# Dog10K_Boxer_Tasha_1.0: A long-read assembly of the dog reference genome

**DOI:** 10.1101/2021.05.05.442772

**Authors:** Vidhya Jagannathan, Christophe Hitte, Jeffrey M. Kidd, Patrick Masterson, Terence D. Murphy, Sarah Emery, Brian Davis, Reuben M. Buckley, Yanhu Liu, Xiangquan Zhang, Tosso Leeb, Ya-ping Zhang, Elaine A. Ostrander, Guo-dong Wang

## Abstract

The domestic dog has evolved to be an important biomedical model for studies regarding the genetic basis of disease, morphology and behavior. Genetic studies in the dog have relied on a draft reference genome of a purebred female boxer dog named “Tasha” initially published in 2005. Derived from a Sanger whole genome shotgun sequencing approach coupled with limited clone-based sequencing, the initial assembly and subsequent updates have served as the predominant resource for canine genetics for 15 years. While the initial assembly produced a good quality draft, as with all assemblies produced at the time it contained gaps, assembly errors and missing sequences, particularly in GC-rich regions, which are found at many promoters and in the first exons of protein coding genes. Here we present Dog10K_Boxer_Tasha_1.0, an improved chromosome-level highly contiguous genome assembly of Tasha created with long-read technologies, that increases sequence contiguity >100-fold, closes >23,000 gaps of the Canfam3.1 reference assembly and improves gene annotation by identifying >1200 new protein-coding transcripts. The assembly and annotation are available at NCBI under the accession GCF_000002285.5.

## Supplemental File S4 for "Dog10K_Boxer_Tasha_1.0: A long-read assembly of the dog reference genome": tasha.tasha.gapfilter.vcf (part 1 of 63)

```
##fileformat=VCFv4.1
##source=Sniffles
##fileDate=20210408:47:43 PMef_minus
##contig=<ID=chr1,length=122014068>
##contig=<ID=chr2,length=82037489>
##contig=<ID=chr3,length=94329250>
##contig=<ID=chr4,length=87912527>
##contig=<ID=chr5,length=88913986>
##contig=<ID=chr6,length=80213190>
##contig=<ID=chr7,length=80419774>
##contig=<ID=chr8,length=73585679>
##contig=<ID=chr9,length=60315500>
##contig=<ID=chr10,length=69219345>
##contig=<ID=chr11,length=72832428>
##contig=<ID=chr12,length=72300020>
##contig=<ID=chr13,length=62895387>
##contig=<ID=chr14,length=60430354>
##contig=<ID=chr15,length=64389122>
##contig=<ID=chr16,length=54556944>
##contig=<ID=chr17,length=63738581>
##contig=<ID=chr18,length=54357284>
##contig=<ID=chr19,length=52989165>
##contig=<ID=chr20,length=57984708>
##contig=<ID=chr21,length=50232922>
##contig=<ID=chr22,length=61822301>
##contig=<ID=chr23,length=52413914>
##contig=<ID=chr24,length=46832179>
##contig=<ID=chr25,length=51908704>
##contig=<ID=chr26,length=38725074>
##contig=<ID=chr27,length=46280981>
##contig=<ID=chr28,length=41264955>
##contig=<ID=chr29,length=40893792>
##contig=<ID=chr30,length=40067686>
##contig=<ID=chr31,length=39086971>
##contig=<ID=chr32,length=41857359>
##contig=<ID=chr33,length=31422675>
##contig=<ID=chr34,length=51113282>
##contig=<ID=chr35,length=26040529>
##contig=<ID=chr36,length=30723464>
##contig=<ID=chr37,length=31754289>
##contig=<ID=chr38,length=23973277>
##contig=<ID=chrX,length=108808365>
##contig=<ID=chrY,length=2460580>
##contig=<ID=chrM,length=16735>
##contig=<ID=chrUn6,length=551>
##contig=<ID=chrUn10,length=7753>
##contig=<ID=chrUn19,length=11202>
##contig=<ID=chrUn24,length=3970>
##contig=<ID=chrUn28,length=6022>
##contig=<ID=chrUn32,length=7625>
##contig=<ID=chrUn40,length=975>
##contig=<ID=chrUn42,length=5521>
##contig=<ID=chrUn43,length=761>
##contig=<ID=chrUn56,length=700>
##contig=<ID=chrUn57,length=671>
##contig=<ID=chrUn59,length=732>
##contig=<ID=chrUn62,length=610>
##contig=<ID=chrUn67,length=3758>
##contig=<ID=chrUn70,length=156523>
##contig=<ID=chrUn73,length=596>
##contig=<ID=chrUn74,length=879>
##contig=<ID=chrUn75,length=6499>
##contig=<ID=chrUn76,length=11993>
##contig=<ID=chrUn79,length=34643>
##contig=<ID=chrUn80,length=8153>
##contig=<ID=chrUn81,length=1061>
##contig=<ID=chrUn86,length=19377>
##contig=<ID=chrUn87,length=4512>
##contig=<ID=chrUn88,length=5698>
##contig=<ID=chrUn89,length=57845>
##contig=<ID=chrUn92,length=27427>
##contig=<ID=chrUn94,length=2548>
##contig=<ID=chrUn95,length=15679>
##contig=<ID=chrUn96,length=9700>
##contig=<ID=chrUn97,length=570>
##contig=<ID=chrUn98,length=2751>
##contig=<ID=chrUn99,length=95878>
##contig=<ID=chrUn100,length=93402>
##contig=<ID=chrUn101,length=985>
##contig=<ID=chrUn103,length=57590>
##contig=<ID=chrUn105,length=22211>
##contig=<ID=chrUn106,length=257600>
##contig=<ID=chrUn107,length=1655>
##contig=<ID=chrUn108,length=978>
##contig=<ID=chrUn111,length=6273>
##contig=<ID=chrUn112,length=4928>
##contig=<ID=chrUn113,length=3309>
##contig=<ID=chrUn114,length=702>
##contig=<ID=chrUn118,length=954>
##contig=<ID=chrUn120,length=784>
##contig=<ID=chrUn121,length=1287>
##contig=<ID=chrUn122,length=76816>
##contig=<ID=chrUn123,length=119162>
##contig=<ID=chrUn124,length=6348>
##contig=<ID=chrUn125,length=962>
##contig=<ID=chrUn126,length=956>
##contig=<ID=chrUn127,length=6544>
##contig=<ID=chrUn128,length=4275>
##contig=<ID=chrUn130,length=977>
##contig=<ID=chrUn132,length=5182>
##contig=<ID=chrUn133,length=3195>
##contig=<ID=chrUn135,length=811>
##contig=<ID=chrUn136,length=4027>
##contig=<ID=chrUn137,length=6885>
##contig=<ID=chrUn141,length=5227>
##contig=<ID=chrUn142,length=1090>
##contig=<ID=chrUn145,length=583>
##contig=<ID=chrUn148,length=975>
##contig=<ID=chrUn149,length=58962>
##contig=<ID=chrUn152,length=4712>
##contig=<ID=chrUn153,length=324414>
##contig=<ID=chrUn154,length=16658>
##contig=<ID=chrUn155,length=52552>
##contig=<ID=chrUn156,length=4211>
##contig=<ID=chrUn157,length=10187>
##contig=<ID=chrUn160,length=729>
##contig=<ID=chrUn161,length=6860>
##contig=<ID=chrUn162,length=7637>
##contig=<ID=chrUn163,length=1317>
##contig=<ID=chrUn167,length=5957>
##contig=<ID=chrUn168,length=940>
##contig=<ID=chrUn169,length=3235>
##contig=<ID=chrUn171,length=1133>
##contig=<ID=chrUn172,length=746>
##contig=<ID=chrUn173,length=2851>
##contig=<ID=chrUn174,length=669>
##contig=<ID=chrUn177,length=1932>
##contig=<ID=chrUn178,length=955>
##contig=<ID=chrUn179,length=853>
##contig=<ID=chrUn180,length=72059>
##contig=<ID=chrUn181,length=968>
##contig=<ID=chrUn182,length=7024>
##contig=<ID=chrUn183,length=5203>
##contig=<ID=chrUn184,length=558>
##contig=<ID=chrUn185,length=5195>
##contig=<ID=chrUn189,length=3889>
##contig=<ID=chrUn190,length=845>
##contig=<ID=chrUn193,length=9760>
##contig=<ID=chrUn194,length=6522>
##contig=<ID=chrUn197,length=9306>
##contig=<ID=chrUn199,length=1382>
##contig=<ID=chrUn200,length=9943>
##contig=<ID=chrUn201,length=14199>
##contig=<ID=chrUn203,length=64905>
##contig=<ID=chrUn204,length=45116>
##contig=<ID=chrUn205,length=8889>
##contig=<ID=chrUn206,length=997>
##contig=<ID=chrUn207,length=74212>
##contig=<ID=chrUn209,length=4456>
##contig=<ID=chrUn210,length=5574>
##contig=<ID=chrUn211,length=59583>
##ALT=<ID=DEL,Description="Deletion">
##ALT=<ID=DUP,Description="Duplication">
##ALT=<ID=INV,Description="Inversion">
##ALT=<ID=INVDUP,Description="InvertedDUP with unknown boundaries">
##ALT=<ID=TRA,Description="Translocation">
##ALT=<ID=INS,Description="Insertion">
##FILTER=<ID=UNRESOLVED,Description="An insertion that is longer than the read and thus we cannot predict the full size.">
##INFO=<ID=CHR2,Number=1,Type=String,Description="Chromosome for END coordinate in case of a translocation">
##INFO=<ID=END,Number=1,Type=Integer,Description="End position of the structural variant">
##INFO=<ID=MAPQ,Number=1,Type=Integer,Description="Median mapping quality of paired-ends">
##INFO=<ID=RE,Number=1,Type=Integer,Description="read support">
##INFO=<ID=IMPRECISE,Number=0,Type=Flag,Description="Imprecise structural variation">
##INFO=<ID=PRECISE,Number=0,Type=Flag,Description="Precise structural variation">
##INFO=<ID=SVLEN,Number=1,Type=Integer,Description="Length of the SV">
##INFO=<ID=SVMETHOD,Number=1,Type=String,Description="Type of approach used to detect SV">
##INFO=<ID=SVTYPE,Number=1,Type=String,Description="Type of structural variant">
##INFO=<ID=SEQ,Number=1,Type=String,Description="Extracted sequence from the best representative read.">
##INFO=<ID=STRANDS2,Number=4,Type=Integer,Description="alt reads first + ,alt reads first -,alt reads second + ,alt reads second -.">
##INFO=<ID=REF_strand,Number=.,Type=Integer,Description="plus strand ref, minus strand ref.">
##INFO=<ID=Strandbias_pval,Number=A,Type=Float,Description="P-value for fisher exact test for strand bias.">
##INFO=<ID=STD_quant_start,Number=A,Type=Float,Description="STD of the start breakpoints across the reads.">
##INFO=<ID=STD_quant_stop,Number=A,Type=Float,Description="STD of the stop breakpoints across the reads.">
##INFO=<ID=Kurtosis_quant_start,Number=A,Type=Float,Description="Kurtosis value of the start breakpoints across the reads.">
##INFO=<ID=Kurtosis_quant_stop,Number=A,Type=Float,Description="Kurtosis value of the stop breakpoints across the reads.">
##INFO=<ID=SUPTYPE,Number=.,Type=String,Description="Type by which the variant is supported.(SR,AL,NR)">
##INFO=<ID=STRANDS,Number=A,Type=String,Description="Strand orientation of the adjacency in BEDPE format (DEL:+-, DUP:-+, INV:++/--)">
##INFO=<ID=AF,Number=A,Type=Float,Description="Allele Frequency.">
##INFO=<ID=ZMW,Number=A,Type=Integer,Description="Number of ZMWs (Pacbio) supporting SV.">
##FORMAT=<ID=GT,Number=1,Type=String,Description="Genotype">
##FORMAT=<ID=DR,Number=1,Type=Integer,Description="# high-quality reference reads">
##FORMAT=<ID=DV,Number=1,Type=Integer,Description="# high-quality variant reads">
#CHROM	POS	ID	REF	ALT	QUAL	FILTER	INFO	FORMAT	/scratch/jmkidd_root/jmkidd/jmkidd/dog-mapping/pacbio-tasha/tasha.merged.bam
chr1	13795	0	N	<INV>	.	FAIL_NOTPRECISE	IMPRECISE;SVMETHOD=Snifflesv1.0.12;CHR2=chr1;END=17007;STD_quant_start=16.565023;STD_quant_stop=117.484893;Kurtosis_quant_start=6.593543;Kurtosis_quant_stop=1.498510;SVTYPE=INV;SUPTYPE=SR;SVLEN=3212;STRANDS=--;STRANDS2=7,7,7,7;RE=13;REF_strand=7,4;Strandbias_pval=0.688745;AF=0.541667	GT:DR:DV	0/1:11:13
chr1	13767	1	N	<DEL>	.	PASS	PRECISE;SVMETHOD=Snifflesv1.0.12;CHR2=chr1;END=341610;STD_quant_start=0.774597;STD_quant_stop=1.183216;Kurtosis_quant_start=6.912949;Kurtosis_quant_stop=1.358974;SVTYPE=DEL;SUPTYPE=SR;SVLEN=-327843;STRANDS=+-;STRANDS2=6,5,6,5;RE=11;REF_strand=125,110;Strandbias_pval=1;AF=0.0447154	GT:DR:DV	0/0:235:11
chr1	28765	2	AAAATTAGCAATGCAGGGATCCCTGGGTGGCGCAGCGGTTTGGCGCCTGCCTTTGGCCCAGGGCGCGATCCTGGAGACCCGGGATCGAATCCCATGTCAGGCTCCCGGTGCATGGAGCCTGCTTCCCCCCTCTGCCTGTGTCTCTCCTCTCTCTCTCTCTCTCGGTGACTGTCATAAATAAATTTAAAAAAATATATTAAAAA	N	.	PASS	PRECISE;SVMETHOD=Snifflesv1.0.12;CHR2=chr1;END=28966;STD_quant_start=0.480384;STD_quant_stop=1.240347;Kurtosis_quant_start=-1.662364;Kurtosis_quant_stop=-1.521831;SVTYPE=DEL;SUPTYPE=AL;SVLEN=-201;STRANDS=+-;STRANDS2=17,10,17,10;RE=27;REF_strand=84,69;Strandbias_pval=0.529921;AF=0.15	GT:DR:DV	0/0:153:27
chr1	32643	3	N	<DEL>	.	FAIL_NOTPRECISE	IMPRECISE;SVMETHOD=Snifflesv1.0.12;CHR2=chr1;END=523396;STD_quant_start=10.469002;STD_quant_stop=5.291503;Kurtosis_quant_start=6.872829;Kurtosis_quant_stop=0.233163;SVTYPE=DEL;SUPTYPE=SR;SVLEN=-490753;STRANDS=+-;STRANDS2=7,3,7,3;RE=10;REF_strand=1062,1124;Strandbias_pval=0.214678;AF=0.00455373	GT:DR:DV	0/0:2186:10
chr1	41898	4	N	GGCTCGCGGATTCCCTGTGGTGGCGCCGCGGTTTGGCCGCTGCCTTTGGCCCGGGGCGGTGATCCTGGAGACCCGGATCGAATCCACCTCTGGCTCCCGGTGATGGAGTCGCTTCTCTCTCTGCCTGTGTCTCTGCCTCTCTGTCTCTCTCTCTCGTAACTATCATGAATAAATAAATAAATCTTTAAAAAAAGAATAAAAAAAAAAAAACTAAAAAGGGTCCTTCTCCTCCT	.	FAIL_NOTPRECISE	IMPRECISE;SVMETHOD=Snifflesv1.0.12;CHR2=chr1;END=41904;STD_quant_start=5.180090;STD_quant_stop=12.932517;Kurtosis_quant_start=3.585916;Kurtosis_quant_stop=2.822887;SVTYPE=INS;SUPTYPE=AL;SVLEN=223;STRANDS=+-;STRANDS2=9,16,9,16;RE=25;REF_strand=64,64;Strandbias_pval=0.273907;AF=0.163399	GT:DR:DV	0/0:128:25
chr1	44611	5	GAATCGTTGTGCCTGAACCCCACGTGTATCTGAGTTGAATACAGCGATTTCCAAAGTCCTTCAATCGAGTTAGTCTAGGTTCCCACTCGCATGTCCGAGTGGTAGCAGACATCTCCTCCTCCCATGCATACCCACTTCTGAGAGTTGAGCTTATGGCCTGTAACCCTACCTCCCGGCTTTCCTCAAC	N	.	PASS	PRECISE;SVMETHOD=Snifflesv1.0.12;CHR2=chr1;END=44799;STD_quant_start=2.926175;STD_quant_stop=2.727178;Kurtosis_quant_start=-1.545461;Kurtosis_quant_stop=-1.557949;SVTYPE=DEL;SUPTYPE=AL;SVLEN=-188;STRANDS=+-;STRANDS2=44,53,44,53;RE=97;REF_strand=66,68;Strandbias_pval=0.594838;AF=0.419913	GT:DR:DV	0/1:134:97
chr1	48344	6	AACATTTTTTTTTAAATTTTATTTATTTATGATAGGCACACAGTGAGAGAGAGAGAGAGGCAGAGACACAGGCAGAGGGAGAAGCAGGCACCATGCACCGGGAGCCTCACGTGGGATTCGATCCCGGGTCTCCAGGATCGCGCCCCAGGCCAAAGGCAGGCGCTAAACCGCTGCGCCACCCAGGGATCCCTAAAACCATC	N	.	PASS	PRECISE;SVMETHOD=Snifflesv1.0.12;CHR2=chr1;END=48544;STD_quant_start=2.422120;STD_quant_stop=2.241032;Kurtosis_quant_start=13.239457;Kurtosis_quant_stop=6.521314;SVTYPE=DEL;SUPTYPE=AL;SVLEN=-200;STRANDS=+-;STRANDS2=56,35,56,35;RE=91;REF_strand=169,163;Strandbias_pval=0.0762913;AF=0.21513	GT:DR:DV	0/0:332:91
chr1	72511	7	N	AACGCCTTGAAAGCTGGGGATCCTGGGGTGGGGGCGCAGCGGGGGTTAGCGGGCCTAGCCTTTGGCCCAGGGCGCGATCCCGGGAAGACCACGGGATCCGAGTCCCGTCGGGCTCCCGGCATGGAGGCCTGCTTCGCCGCATCTGCTGTGTGCATCTGGCCTTCTCTCTCTCGCGCGTGACTAGCATGAATAAAATAAGAAAAATCTTACAAAAAAAAAAAA	.	FAIL_NOTPRECISE	IMPRECISE;SVMETHOD=Snifflesv1.0.12;CHR2=chr1;END=72580;STD_quant_start=66.170991;STD_quant_stop=44.957758;Kurtosis_quant_start=1.875460;Kurtosis_quant_stop=-0.401954;SVTYPE=INS;SUPTYPE=AL;SVLEN=60;STRANDS=+-;STRANDS2=7,7,7,7;RE=14;REF_strand=641,632;Strandbias_pval=1;AF=0.010878	GT:DR:DV	0/0:1273:14
chr1	120457	8	CGTACCTGCAAACCCCCTTTTTAACCGGCCTTCCCCCTGTTTATTTGGCGTTAAAAAGGGGATAGGTTCCCCGGAAAGCATGTTGATAAACCAATTGAGTTGGCCTGAACCCCTCCCCGGAGTTAAATCGGGGAGGTTGGGGGAAAAACAACCCCCCCGATTTCCAACTTTTCCTTTTCCTTCCACAAAAAGGGAGTGGTAGCCCTTTAGGGGTTCCCCAACTTCCCATGTCCGGGGGGAAAATTTTGGGGTTGAGACCGTTCAATGCAACCTGGGGGGTTTATCTTATGGGGGTCCCCCTAACCCCCTGCCTGCCGCTCCCTTTTCCCTCCAAAGGGTACCCGCTGTTGACCGCGGTTAAGGGAATTTGGTTCCCGGAACAAGGGACAGGGCCAACCTCCCGCTTTTCCTGTGACTGTAG	N	.	PASS	PRECISE;SVMETHOD=Snifflesv1.0.12;CHR2=chr1;END=120878;STD_quant_start=8.142481;STD_quant_stop=7.974961;Kurtosis_quant_start=5.463351;Kurtosis_quant_stop=-1.213489;SVTYPE=DEL;SUPTYPE=AL;SVLEN=-421;STRANDS=+-;STRANDS2=7,5,7,5;RE=12;REF_strand=20,19;Strandbias_pval=0.749034;AF=0.235294	GT:DR:DV	0/0:39:12
chr1	123747	9	AATGCAGACCTGGGATCCCTGGGTGGCGCAGCGGTTTGGCGCCTGCCTTTGGCTCAGGGCGCGATCCTGGAGACCCGGGATCGAATCCCACGTCAGGCTCCCGGTGCATGGAGCCTGCTTCTCTCTCTGCCTGTGTCTCTGCCTCTCTCTCTCTCTCTCTGTGACTATCGTAAATAAATAAATTAAAAAAAAATGTTTA	N	.	PASS	PRECISE;SVMETHOD=Snifflesv1.0.12;CHR2=chr1;END=123947;STD_quant_start=6.519202;STD_quant_stop=6.730527;Kurtosis_quant_start=-0.111087;Kurtosis_quant_stop=0.570457;SVTYPE=DEL;SUPTYPE=AL;SVLEN=-200;STRANDS=+-;STRANDS2=5,5,5,5;RE=10;REF_strand=75,61;Strandbias_pval=0.75526;AF=0.0684932	GT:DR:DV	0/0:136:10
chr1	125568	10	GGAGCTGCTAACGTCCTATGTTAGTGGCAGGGAAAGGTTGTGAGAAAAGCATGTGAATCGTGTGCCTGAACCAACGTGTATCTGAGTTGAATACAGCGATTTCCAAAGTCCTTTTCATCAGAGTGTAGTAGGTTCCCTCGCATGTAGAGTGGGTAGCAGACATCTGCCTCCATGCATACACTTCTGAGAGTTGAGTTAGGCCTGGTAGAGG	N	.	PASS	PRECISE;SVMETHOD=Snifflesv1.0.12;CHR2=chr1;END=125779;STD_quant_start=3.708848;STD_quant_stop=4.085204;Kurtosis_quant_start=-1.329035;Kurtosis_quant_stop=-1.146444;SVTYPE=DEL;SUPTYPE=AL;SVLEN=-211;STRANDS=+-;STRANDS2=55,35,55,35;RE=90;REF_strand=79,64;Strandbias_pval=0.415533;AF=0.386266	GT:DR:DV	0/1:143:90
chr1	126417	11	TGCTTCTAGGCCTGCTTCCCTGTGAGAGTGAAGGTCCCAGGCCACAATTCTT	N	.	PASS	PRECISE;SVMETHOD=Snifflesv1.0.12;CHR2=chr1;END=126470;STD_quant_start=6.253162;STD_quant_stop=5.965889;Kurtosis_quant_start=-1.599079;Kurtosis_quant_stop=-1.641620;SVTYPE=DEL;SUPTYPE=AL;SVLEN=-53;STRANDS=+-;STRANDS2=53,46,53,46;RE=99;REF_strand=71,56;Strandbias_pval=0.787917;AF=0.438053	GT:DR:DV	0/1:127:99
chr1	127393	12	TCTTTTTTTTTTTTTTCTTTAATTTTTATTTATTTATGATAGTCACAGAGAGAGAGAGAGAGAGGCGGAGACATAGGCAGAGGGAGAAAAGGCTCCCTGCACCGAGAGCCCGATGTGGGATTCGATCCCGCGACTCCAGGATCGCGCCCTGGGCCAAAGGCCTGCGCCAAACCACTGCGCCACCCAGGGATCCCACAACGGG	N	.	PASS	PRECISE;SVMETHOD=Snifflesv1.0.12;CHR2=chr1;END=127597;STD_quant_start=0.324443;STD_quant_stop=0.000000;Kurtosis_quant_start=7.387361;Kurtosis_quant_stop=14.458637;SVTYPE=DEL;SUPTYPE=AL;SVLEN=-204;STRANDS=+-;STRANDS2=17,22,17,22;RE=39;REF_strand=71,72;Strandbias_pval=0.588587;AF=0.214286	GT:DR:DV	0/0:143:39
chr1	134354	13	N	TTGGTTTTTTTTTGAATTTTTTTTATTATATTTATGAATAGTAATAGAGAGAGATAGAAGAGGCAAGACAATAGGAAGAGGGAGAAAGCAGGCTCCATGCAACCGTGAGCCCGACTTGGGACGCTGATCAACAGGGTCACAGGGATCGCCACTGGAGGGCCAAAGGCAGGCCGCCAAACTGCTGCTGCACCCACCCAGGATCCCTCTTTGAGA	.	PASS	PRECISE;SVMETHOD=Snifflesv1.0.12;CHR2=chr1;END=134360;STD_quant_start=1.433721;STD_quant_stop=6.741249;Kurtosis_quant_start=5.009669;Kurtosis_quant_stop=5.014962;SVTYPE=INS;SUPTYPE=AL;SVLEN=202;STRANDS=+-;STRANDS2=15,22,15,22;RE=37;REF_strand=84,89;Strandbias_pval=0.468532;AF=0.17619	GT:DR:DV	0/0:173:37
chr1	138298	14	GTGCCTCCAAGCTCAATCCAGCGATTTCCTAGTAATTCCTGTGGTAGGCTGGTGCTGCATACTAAGTTCCATATGTGAGAAGGTGGCTGAACGCCTTGTCCAAAAGCATCTTACTTCTGAGAGTTGAGCTCAGCCTCAGTCCCTCACAGTTCCACACTGCCTGCAGAGTGAGTTTCGGACGTCTTCCCCAGAGACGTTTGCCAGACGCTTCTGAGATGCAGGGTAACAATGCAGACCTGGAGGGTATCCCCAGGTGCAGTATACTGGTAATCTTGGAATCTCCTGACTCAGAATACTGCTACCTTCTCACTGCCATAGGAATGCAGCTAGTTGACAGCT	N	.	PASS	PRECISE;SVMETHOD=Snifflesv1.0.12;CHR2=chr1;END=138637;STD_quant_start=1.224745;STD_quant_stop=1.673320;Kurtosis_quant_start=6.981916;Kurtosis_quant_stop=6.648998;SVTYPE=DEL;SUPTYPE=AL;SVLEN=-339;STRANDS=+-;STRANDS2=7,6,7,6;RE=13;REF_strand=80,80;Strandbias_pval=1;AF=0.0751445	GT:DR:DV	0/0:160:13
chr1	139820	15	N	CGTACTAATTTTCCATATGTTGAGAAGGTAGGAACGCCTTGTCCACAGCATCTTCCTTCTGAGGAGTTAGCTACGTTCTGTACATCTACATACGGCTGCAATAACCTTCGCTTCTAAAAAGGCCTAGGATTGCTGACTTGACGGAAGTGTTGGGAGAAGAATGGAGTCGCAGGCACAAAGACTGGGCCCCAAGCTCAAATCCAGCGATTTCCTAGTAATTTCGGTGGTTCGCCGGGGGCTACT	.	FAIL_NOTPRECISE	IMPRECISE;SVMETHOD=Snifflesv1.0.12;CHR2=chr1;END=139826;STD_quant_start=68.683331;STD_quant_stop=70.223216;Kurtosis_quant_start=1.513467;Kurtosis_quant_stop=1.416807;SVTYPE=INS;SUPTYPE=AL;SVLEN=242;STRANDS=+-;STRANDS2=8,6,8,6;RE=14;REF_strand=69,67;Strandbias_pval=0.781235;AF=0.0933333	GT:DR:DV	0/0:136:14
chr1	148349	16	N	TCATCTAACTTCTTTTTTTTTTTTTATTTTTATTTATCTACTGATCAGGCAGCACAGGTGAGAGAGAGAGAGCGGCCGAGACACCGGCAGAGGGGAACAGGCTCCATTACACCGGGAGCCCTGACGTGGGCATTCGATCCCGGGCTCCAGGATCGCGCCCCAGGCCAAAGGCAGGCGCTAAACCGCTGCGCCACGCAGGGATCCCTAAAAACCATCTA	.	PASS	PRECISE;SVMETHOD=Snifflesv1.0.12;CHR2=chr1;END=148357;STD_quant_start=2.915476;STD_quant_stop=5.468089;Kurtosis_quant_start=6.723044;Kurtosis_quant_stop=3.563824;SVTYPE=INS;SUPTYPE=AL;SVLEN=216;STRANDS=+-;STRANDS2=7,13,7,13;RE=20;REF_strand=14,18;Strandbias_pval=0.574551;AF=0.384615	GT:DR:DV	0/1:32:20
chr1	149478	17	CCCGATGTGGGATTCGATCCGGGTCTCCAGGATTGCGCCCTGGGACAAAGGCAGGCGCTAAACCCCTGCACCACCAGGGATCCGTTAGCTAGGTTCTAACTCCCATATATGAGTGAGAGAGCA	N	.	FAIL_NOTPRECISE	IMPRECISE;SVMETHOD=Snifflesv1.0.12;CHR2=chr1;END=150158;STD_quant_start=164.988057;STD_quant_stop=13.930500;Kurtosis_quant_start=-2.156283;Kurtosis_quant_stop=-1.869637;SVTYPE=DEL;SUPTYPE=AL;SVLEN=-680;STRANDS=+-;STRANDS2=16,19,16,19;RE=35;REF_strand=30,35;Strandbias_pval=1;AF=0.35	GT:DR:DV	0/1:65:35
chr1	149957	18	GAACCCCGTGTCCAAAGGCAACATTACTTCTGAGAGTTGAACTCACACCCAGTCCCACAGTTCCAAATGCCTGCAGAATGAGTTTCGACATCTTGACCAGAGCGTTTGTCAGAAACGGAGGGACGCAAGTGGACTAAATGACAGGATGGAAAAGTTGTCTCAGTAATTCCCGTGGAGACGGTGGCACATACAATTCCCTACGTAGAGGGTAG	N	.	PASS	PRECISE;SVMETHOD=Snifflesv1.0.12;CHR2=chr1;END=150169;STD_quant_start=8.432082;STD_quant_stop=7.422937;Kurtosis_quant_start=-0.448213;Kurtosis_quant_stop=-0.874137;SVTYPE=DEL;SUPTYPE=AL;SVLEN=-212;STRANDS=+-;STRANDS2=7,7,7,7;RE=14;REF_strand=34,38;Strandbias_pval=1;AF=0.162791	GT:DR:DV	0/0:72:14
chr1	151654	19	ACTTCTTTTTTTTTTTTTTAATTTTATTTATTTATGATAGGCACACAGTGAGAGAGAGAGAGAGGCAGAGACACAGGCAGAGGGAGAAGCAGGCTCCATGCACCGGGAGCCTGACGTGGGATTCGATCCCGGGTCTCCAGGATCGCGCCCCAGGCCAAAGGCAGGCGCTAAACCGCTGCGCCACGCAGGGATCCCTAAAACCATCTA	N	.	PASS	PRECISE;SVMETHOD=Snifflesv1.0.12;CHR2=chr1;END=151861;STD_quant_start=2.148345;STD_quant_stop=2.000000;Kurtosis_quant_start=1.691633;Kurtosis_quant_stop=6.198830;SVTYPE=DEL;SUPTYPE=AL;SVLEN=-207;STRANDS=+-;STRANDS2=10,17,10,17;RE=27;REF_strand=87,107;Strandbias_pval=0.536552;AF=0.122172	GT:DR:DV	0/0:194:27
chr1	196711	20	N	TTTTTTTTTTTATTGGGTTTCAATTACTAACCTACAGCTAACACCCGTGCCTCGTCACCCATTCACTCCCACCCCGCCCTCCTCCCTTCTTCTACCACCCTAGTCGCTTCCCATAGGTTAGCATTCTTTACGTTCTG	.	FAIL_NOTPRECISE	IMPRECISE;SVMETHOD=Snifflesv1.0.12;CHR2=chr1;END=196711;STD_quant_start=1.843909;STD_quant_stop=11.335784;Kurtosis_quant_start=0.352579;Kurtosis_quant_stop=-0.730544;SVTYPE=INS;SUPTYPE=AL;SVLEN=142;STRANDS=+-;STRANDS2=7,11,7,11;RE=18;REF_strand=147,186;Strandbias_pval=0.808673;AF=0.0512821	GT:DR:DV	0/0:333:18
chr1	198339	21	N	TTCTTTTTTTTTTTTTTTTTTTTTTTTTTTTTTAATTTCAACGAT	.	PASS	PRECISE;SVMETHOD=Snifflesv1.0.12;CHR2=chr1;END=198344;STD_quant_start=5.549775;STD_quant_stop=7.835815;Kurtosis_quant_start=-1.525667;Kurtosis_quant_stop=-1.416230;SVTYPE=INS;SUPTYPE=AL;SVLEN=37;STRANDS=+-;STRANDS2=13,17,13,17;RE=30;REF_strand=169,241;Strandbias_pval=0.849266;AF=0.0681818	GT:DR:DV	0/0:410:30
chr1	199348	22	N	GTTATTTTTTTTTTTTTTTTATGTTCTTTCGGTCCTCCGTAGTGGGGTG	.	FAIL_NOTPRECISE	IMPRECISE;SVMETHOD=Snifflesv1.0.12;CHR2=chr1;END=199351;STD_quant_start=18.108009;STD_quant_stop=27.625170;Kurtosis_quant_start=0.716983;Kurtosis_quant_stop=0.972398;SVTYPE=INS;SUPTYPE=AL;SVLEN=51;STRANDS=+-;STRANDS2=33,8,33,8;RE=41;REF_strand=187,273;Strandbias_pval=7.99864e-07;AF=0.0818363	GT:DR:DV	0/0:460:41
chr1	199349	23	N	TTCATTTTTATTATTTATGATAGTCATCAGAGAGAGAGAGGAGAGAGAGAGAGAGGGCAGCGACATATGCAGAGGAGAAGCAGGCTTCCCATGCACCGGGAGCCCGATGTGGGATTCGCATCTGGGTCGCCATGATCGCGCCCCTGGGCCAAAGGCAGCGCCAAACACTGCGCCCCCCAGGGATCC	.	FAIL_NOTPRECISE	IMPRECISE;SVMETHOD=Snifflesv1.0.12;CHR2=chr1;END=199349;STD_quant_start=27.025451;STD_quant_stop=22.722511;Kurtosis_quant_start=-0.961630;Kurtosis_quant_stop=2.006122;SVTYPE=INS;SUPTYPE=AL;SVLEN=189;STRANDS=+-;STRANDS2=21,13,21,13;RE=33;REF_strand=187,273;Strandbias_pval=0.0191698;AF=0.0669371	GT:DR:DV	0/0:460:33
chr1	199912	24	N	TATTTGTGTTTTTTTTTGAATTTATTTTGATTAGTCACAGAGAGAGAAAGAGAGAGGCAGTAAGACACAGGCCGAGGGGAGAAGCATGCTCCACATGCACTGGGACCCGACGTGGGATTCGAGCCGGGTCCAGGGCCCGGATAGCGCCCTGGCCAAAGAGGCGCAGCCAACCGCTGCGCCACCCGGAGCAATCCCCCCCAGTG	.	PASS	PRECISE;SVMETHOD=Snifflesv1.0.12;CHR2=chr1;END=199912;STD_quant_start=3.937004;STD_quant_stop=8.127884;Kurtosis_quant_start=-0.688220;Kurtosis_quant_stop=-0.542005;SVTYPE=INS;SUPTYPE=AL;SVLEN=201;STRANDS=+-;STRANDS2=16,16,16,16;RE=32;REF_strand=212,297;Strandbias_pval=0.362401;AF=0.0591497	GT:DR:DV	0/0:509:32
chr1	201966	25	TAAACCCAATTATTTTTTTTTAATTTTTTTTATTTATTTATGATAGTCACACACAGAGAGAGAGAGAGAGAGAGAGAGGCAGAGACACAGGCAGAGGGAGAATCAGGCTCCATGCACCGGGAGCCTGACGTGGGATTCGATCCCGGGTCTCCAGGATCGCGCCCTGGGCCAAAGGCAGGCGCCAAACCGCTGCGCCACCCAGGGATCCC	N	.	PASS	PRECISE;SVMETHOD=Snifflesv1.0.12;CHR2=chr1;END=202175;STD_quant_start=1.682553;STD_quant_stop=0.956814;Kurtosis_quant_start=-0.742500;Kurtosis_quant_stop=-1.082445;SVTYPE=DEL;SUPTYPE=AL;SVLEN=-209;STRANDS=+-;STRANDS2=59,83,59,83;RE=142;REF_strand=312,398;Strandbias_pval=0.64334;AF=0.166667	GT:DR:DV	0/0:710:142
chr1	202307	26	N	TTTTTTGTTTTTTTTTTCCCCACCCGCCCCTGAGGGTTAAAGCCTCTGATCG	.	FAIL_NOTPRECISE	IMPRECISE;SVMETHOD=Snifflesv1.0.12;CHR2=chr1;END=202321;STD_quant_start=22.449944;STD_quant_stop=21.598611;Kurtosis_quant_start=-0.876423;Kurtosis_quant_stop=-0.967135;SVTYPE=INS;SUPTYPE=AL;SVLEN=43;STRANDS=+-;STRANDS2=12,4,12,4;RE=16;REF_strand=324,411;Strandbias_pval=0.0198695;AF=0.0213049	GT:DR:DV	0/0:735:16
chr1	202763	27	N	CCTATTTTGCTAACTTCCTTTTTTTTTCTTTTTTTTTTCTTCATTTTTTTCTTTTTTTTTTTAATTTTTTTTTTATTTATTTATGATAGTCACTAGAGAGAGCGTAGAGAGGCGCAGAGACCCAGCAGTAGGGAGAAGCAGGGCTCCATGCACCGGGAGCCCGATGTGGGATTCGATCCCGGATCTCCAGTATCGCGCCCTGGTCCAAGGCAGGCCCCGCCAAACCGCGCGCCACCCAGCGGATCCC	.	PASS	PRECISE;SVMETHOD=Snifflesv1.0.12;CHR2=chr1;END=202776;STD_quant_start=6.569725;STD_quant_stop=6.357622;Kurtosis_quant_start=-0.367947;Kurtosis_quant_stop=1.347241;SVTYPE=INS;SUPTYPE=AL;SVLEN=234;STRANDS=+-;STRANDS2=27,35,27,35;RE=62;REF_strand=351,435;Strandbias_pval=0.895162;AF=0.0731132	GT:DR:DV	0/0:786:62
chr1	203310	28	TTCAGGAAGATGTGGGTCCACATCCATCCTGACAGGAGCCCCTGGACCACTTCAGGACCTCCCGGGAGGCTTCAGGAAATAGTTGGCCCGCACCCACCCTGACAGGAGCTCCTGGCCTGCCTCAGGACCTGTGGGAAGGA	N	.	PASS	PRECISE;SVMETHOD=Snifflesv1.0.12;CHR2=chr1;END=203450;STD_quant_start=0.765641;STD_quant_stop=0.964901;Kurtosis_quant_start=14.731386;Kurtosis_quant_stop=8.135913;SVTYPE=DEL;SUPTYPE=AL;SVLEN=-140;STRANDS=+-;STRANDS2=20,38,20,38;RE=58;REF_strand=384,467;Strandbias_pval=0.133233;AF=0.0638064	GT:DR:DV	0/0:851:58
chr1	205174	29	N	GCGGCCCCTGGGAAGCCGGGGAATGACGGGCAGTGGGGCGAAACATGACGCATGGAACGCGGAGATGGGTGGAGGGCCTGTGGGAAAGCTAGCTGTGGGTGGGTGGATAGGTGTGG	.	FAIL_NOTPRECISE	IMPRECISE;SVMETHOD=Snifflesv1.0.12;CHR2=chr1;END=205193;STD_quant_start=30.780863;STD_quant_stop=34.776208;Kurtosis_quant_start=-1.449542;Kurtosis_quant_stop=-2.003530;SVTYPE=INS;SUPTYPE=AL;SVLEN=53;STRANDS=+-;STRANDS2=12,14,12,14;RE=26;REF_strand=465,585;Strandbias_pval=0.84477;AF=0.0241636	GT:DR:DV	0/0:1050:26
chr1	206161	30	N	CCCCCCTTCCCTCCCCCCCCCCCCCCCCCCCCACCCCC	.	FAIL_NOTPRECISE	IMPRECISE;SVMETHOD=Snifflesv1.0.12;CHR2=chr1;END=206167;STD_quant_start=28.891647;STD_quant_stop=23.533342;Kurtosis_quant_start=-2.024570;Kurtosis_quant_stop=-0.993820;SVTYPE=INS;SUPTYPE=AL;SVLEN=58;STRANDS=+-;STRANDS2=8,14,8,14;RE=22;REF_strand=514,644;Strandbias_pval=0.520469;AF=0.0186441	GT:DR:DV	0/0:1158:22
chr1	206461	31	N	TTTTTTTGTAGTTGTTTTCCCCACCCCCCCTTCCCCCACCCTAAAAAAAAAAA	.	FAIL_NOTPRECISE	IMPRECISE;SVMETHOD=Snifflesv1.0.12;CHR2=chr1;END=206493;STD_quant_start=34.697262;STD_quant_stop=31.838656;Kurtosis_quant_start=-2.062147;Kurtosis_quant_stop=-1.803070;SVTYPE=INS;SUPTYPE=AL;SVLEN=53;STRANDS=+-;STRANDS2=9,12,9,12;RE=21;REF_strand=533,658;Strandbias_pval=1;AF=0.0173267	GT:DR:DV	0/0:1191:21
chr1	206994	32	N	TATTTGATCTTTAAATTTTTTTTTTGTTTAATTTTTTAGTTATTTATGTAGGCACAACAGAGAGAAAGAGAAGAGCAGAGACACAGGCGAGGGAGAGAAGGCAGCTCCCACCGCACCAGGAAGGCCGATGTGGGATTCGATCCCCGGGTCTCCAGGATCGGCACCTGGGCCAAAGCAGGCGGGCCAACAGTGCGCCACCGCAGGGGATCCCTGCC	.	PASS	PRECISE;SVMETHOD=Snifflesv1.0.12;CHR2=chr1;END=207001;STD_quant_start=5.115336;STD_quant_stop=5.107184;Kurtosis_quant_start=1.303376;Kurtosis_quant_stop=3.117385;SVTYPE=INS;SUPTYPE=AL;SVLEN=211;STRANDS=+-;STRANDS2=24,25,24,25;RE=49;REF_strand=553,679;Strandbias_pval=0.660946;AF=0.0382514	GT:DR:DV	0/0:1232:49
chr1	207548	33	N	GGGAGGCGCGGGGGAAGGGGGGGGGGCGGGGGGGGGGGGGGAGG	.	FAIL_NOTPRECISE	IMPRECISE;SVMETHOD=Snifflesv1.0.12;CHR2=chr1;END=207548;STD_quant_start=22.256085;STD_quant_stop=26.110343;Kurtosis_quant_start=-0.985327;Kurtosis_quant_stop=-1.380096;SVTYPE=INS;SUPTYPE=AL;SVLEN=62;STRANDS=+-;STRANDS2=10,15,10,15;RE=25;REF_strand=557,704;Strandbias_pval=0.83933;AF=0.0194401	GT:DR:DV	0/0:1261:25
chr1	208654	34	N	TCTTTCCTCCATTTTTTTTTTAATTTATTTCATTTATGCTCGTCACACCCCCAGAGACGCGAGATAGAGAGAGAGAGAGGCCGAGACACAGGCAAGGGAGCCGAGAAACAGGCTCCATGCCACCGCGGAGCCTGAGTGCGGATCTCGATCCGCGGTTCTCCAGGATCGCGCCCTGCGGCCACAGGCAGGCCGCCAAACTCCTGCGCACCCATGGATCC	.	FAIL_NOTPRECISE	IMPRECISE;SVMETHOD=Snifflesv1.0.12;CHR2=chr1;END=208654;STD_quant_start=6.100351;STD_quant_stop=12.996336;Kurtosis_quant_start=6.559855;Kurtosis_quant_stop=0.680129;SVTYPE=INS;SUPTYPE=AL;SVLEN=213;STRANDS=+-;STRANDS2=40,45,40,45;RE=85;REF_strand=551,709;Strandbias_pval=0.573526;AF=0.063197	GT:DR:DV	0/0:1260:85
chr1	209808	35	N	GGGGAAAAAAAATTGGTTGTTTTTTGGGGTGTTTGAG	.	FAIL_NOTPRECISE	IMPRECISE;SVMETHOD=Snifflesv1.0.12;CHR2=chr1;END=209808;STD_quant_start=22.388613;STD_quant_stop=19.015345;Kurtosis_quant_start=-0.326544;Kurtosis_quant_stop=-0.491444;SVTYPE=INS;SUPTYPE=AL;SVLEN=55;STRANDS=+-;STRANDS2=16,8,16,8;RE=24;REF_strand=508,577;Strandbias_pval=0.0633755;AF=0.0216411	GT:DR:DV	0/0:1085:24
chr1	210512	36	N	CTGCCTCTAATCCTTTTTTTTTTTTTTCTAATTTTTATTTATTTCTGATAGTACGCGAGAGAGAGAGAGAGAGCTGATTGCAGAGACCCAGGCCGAGGGCAGAAGCAGTGCCTCCATGCACCGGGAGGGCCCGTTGTGGGATTCGATCCTGGGTCTCCAGGCTCCGCCCTGTGACAAAGGCAGGCACGCCATAAACCCTGCCCGCCACCCGGGCTCC	.	FAIL_NOTPRECISE	IMPRECISE;SVMETHOD=Snifflesv1.0.12;CHR2=chr1;END=210693;STD_quant_start=6.336074;STD_quant_stop=16.130974;Kurtosis_quant_start=2.773537;Kurtosis_quant_stop=1.108465;SVTYPE=INS;SUPTYPE=AL,SR;SVLEN=31;STRANDS=+-;STRANDS2=48,48,48,48;RE=96;REF_strand=472,526;Strandbias_pval=0.668959;AF=0.0877514	GT:DR:DV	0/0:998:96
chr1	211987	37	TTGCCAAACATCTTACTTCTGAGGTTGAGCTACCCTATCCCTCCATTTCCCACCTGCCTGCAGGTGAGGATTTCGCAGCTTCCCGGAGCTTTTGGCCAAAGGCTTGAGCCCAACTAACATGCAGACCTGAGGTAATCTCCGGTGCGTAGATGGTAATCTTGGAACTCCTGACTCAGAATATGCTCCTTCATCAGCTTTCCTAGAATTCTGTGGTAGACGGTCTACATCTAAGTTCCAATGTGAAGAGTGAG	N	.	PASS	PRECISE;SVMETHOD=Snifflesv1.0.12;CHR2=chr1;END=212238;STD_quant_start=3.874532;STD_quant_stop=2.735690;Kurtosis_quant_start=10.697835;Kurtosis_quant_stop=14.330342;SVTYPE=DEL;SUPTYPE=AL,SR;SVLEN=-251;STRANDS=+-;STRANDS2=222,279,222,279;RE=501;REF_strand=304,364;Strandbias_pval=0.721571;AF=0.428571	GT:DR:DV	0/1:668:501
chr1	212246	38	N	ACGACACAGGCTAGAGGGAAGAAGCAGGCTTCATGCAACCGGGAGCTCCGATTGTGGGTTCGATCAGGGGTCTCCGGGATGGCGCCCGGGGCCAAAGGCAGGGCGCCAAACCGCCTACGCCACCCAGGGA	.	FAIL_NOTPRECISE	IMPRECISE;SVMETHOD=Snifflesv1.0.12;CHR2=chr1;END=212260;STD_quant_start=36.906326;STD_quant_stop=26.300044;Kurtosis_quant_start=-0.696986;Kurtosis_quant_stop=-1.029567;SVTYPE=INS;SUPTYPE=AL;SVLEN=112;STRANDS=+-;STRANDS2=13,14,13,14;RE=27;REF_strand=291,352;Strandbias_pval=0.844535;AF=0.0402985	GT:DR:DV	0/0:643:27
chr1	212733	39	CAGCTTCTGAGAGTTGAGCTTAGGCCTGTACCTCCACAT	N	.	PASS	PRECISE;SVMETHOD=Snifflesv1.0.12;CHR2=chr1;END=212772;STD_quant_start=2.121320;STD_quant_stop=1.612452;Kurtosis_quant_start=0.446175;Kurtosis_quant_stop=0.835414;SVTYPE=DEL;SUPTYPE=AL;SVLEN=-39;STRANDS=+-;STRANDS2=6,7,6,7;RE=13;REF_strand=288,351;Strandbias_pval=1;AF=0.0199387	GT:DR:DV	0/0:639:13
chr1	213175	40	N	TGCCTGCCGCGTCTTTTCGCACTCTCCCCCGCTTCTTATCAAACCGCGTGCCCGTCACCCCCCATTCCCCCCCTGGCCGGCTTTCCATTTTCCGTTAGTGTAAGCTTGGCCACCTCCTACTCAACTCCTGCTACTTCCCCCTGCCCTAGAACGCCGCTAGTGCGCGTTGCTTCTATTCATGCTTCTCTTGAGCGTCTGAGTCAGTGCCAACACTCTCCCGCCTCCTGCCTCCTGTTAGACGTCTTGCTCCCCTCCCTATGTTAGGGCTGGGAGATGTTGGAGCATCGCATTTTTTCAGCATTGTTCCGAACTCCCTTTATTTCGGTGAATTACCTCGTTTCCCATGTCCTTCTTCCTCCTTGATTTTTTTGTCGCTCGTTGCCACTCCCCTGCGAGTTGGGTAGCAGAAATCTGCATCCATGCATACACGCTTCTGCAGAGTTGAGCATCTGGCCTGTACCCTCCATTATCCTGCCTGCAGGTTACCCCCTTGCTTCTTCACATGGCCTAACCTGTGTGCGTGACGGACAGGTGGAGAGGTAATTGGATGTCCTAACGACACACCATGACTAGTGCCTTACAATCTAAATCCAGCGATTCTTAGTAATCCTGTGGTATACTGGTGCTAATACTAAGTCCCTCTGTGAGGGGGGAAGGAAACTAGGTTTTAAAGTGGGTTCCCTGAACGTCATTGTCCAATAATCATCTTACTTCTGAGAGTTGACGATCACCCCTCAGTCCTCGCAGTATCGACACTGCTGCAAGAGTGAGGTTCGCCACGTACTTCACCAGAGTACTTGTGTGCCAATGCTATTTGAGATGCAACTTAAAACACATTGCAGAACTGGACCGGTATCTCCCGGTGGAGAGAGTGTTTAATCTTGCGAAACTCCTGATCTAAGAATACTGCATTACCTTATCACGCATAGTTAATCGCTTCTGGGTGAGGAGCTCGGCTTCTGGCATGCTTCCCGGAGAGCTGAGTTCAGGGCAGAACCT	.	FAIL_NOTPRECISE	IMPRECISE;SVMETHOD=Snifflesv1.0.12;CHR2=chr1;END=213803;STD_quant_start=160.641911;STD_quant_stop=127.773927;Kurtosis_quant_start=-1.888646;Kurtosis_quant_stop=-1.720261;SVTYPE=INS;SUPTYPE=AL;SVLEN=231;STRANDS=+-;STRANDS2=15,19,15,19;RE=34;REF_strand=269,327;Strandbias_pval=1;AF=0.0539683	GT:DR:DV	0/0:596:34
chr1	212927	41	AAGTTCCATATGTGAGAAGGTAGCTGAACGCCTTGTCCAAAAGCATCTTACTTCTGAGAGTTGAGCTCACCCTCAGTCCCTCACAGTTCCACACC	N	.	PASS	PRECISE;SVMETHOD=Snifflesv1.0.12;CHR2=chr1;END=213022;STD_quant_start=0.632456;STD_quant_stop=0.447214;Kurtosis_quant_start=3.985299;Kurtosis_quant_stop=3.193667;SVTYPE=DEL;SUPTYPE=AL;SVLEN=-95;STRANDS=+-;STRANDS2=7,7,7,7;RE=14;REF_strand=281,344;Strandbias_pval=0.789145;AF=0.0219092	GT:DR:DV	0/0:625:14
chr1	214358	42	ACTAAGTTCCATATGTGAGAAGGTAGCTGAACGCCTTGTCCAAAAGCATCTTACTTCTGAGAGTTGAGCTCACCCTCAGTCCCTCACAGTTCCA	N	.	PASS	PRECISE;SVMETHOD=Snifflesv1.0.12;CHR2=chr1;END=214453;STD_quant_start=0.852803;STD_quant_stop=1.566699;Kurtosis_quant_start=-1.535288;Kurtosis_quant_stop=-1.637358;SVTYPE=DEL;SUPTYPE=AL;SVLEN=-95;STRANDS=+-;STRANDS2=7,16,7,16;RE=23;REF_strand=215,256;Strandbias_pval=0.198235;AF=0.0465587	GT:DR:DV	0/0:471:23
chr1	214085	43	N	CTTCTTTTTTTTTTTCGTTAATTTTTATTTATTTATGCTATTCACAGAGCGAGAGAGCGAGATGCGGCCGACATAGGCAGAGGCGAGGAAAAGGGGCTCCCTGCACGAGGAGCCCGGTGGGATTTCGATCCCGCGGACTCCCGGATGCGCCCTGCGGCCAACGGCCTGCGCCAAAACCACTGCGCCACCCAGGGATCCCACACCGGG	.	PASS	PRECISE;SVMETHOD=Snifflesv1.0.12;CHR2=chr1;END=214098;STD_quant_start=4.046604;STD_quant_stop=9.791578;Kurtosis_quant_start=-1.793665;Kurtosis_quant_stop=-1.751977;SVTYPE=INS;SUPTYPE=AL;SVLEN=201;STRANDS=+-;STRANDS2=13,20,13,20;RE=33;REF_strand=223,262;Strandbias_pval=0.477545;AF=0.0637066	GT:DR:DV	0/0:485:33
chr1	214507	44	N	CTTGATGAGACACATGGATCCCTGGGTGGCGCAGCGGTTTGGCTGCTGCCGTTTGGCCGAGGGCAGCGATCCCCTGGGAGAACACGGGTCCACCCACATCAGGCTCACCGGTACAGGAGCCTGCTTCTCCCTCGGCCTAGTTCTCTGTGGCCGACTCTCTCTCGCTCTCGGTGACGATCATAAATAATAAATAAAAAATTAACAAAAAAAAAAA	.	FAIL_NOTPRECISE	IMPRECISE;SVMETHOD=Snifflesv1.0.12;CHR2=chr1;END=214507;STD_quant_start=16.340135;STD_quant_stop=18.316659;Kurtosis_quant_start=3.444234;Kurtosis_quant_stop=-0.015969;SVTYPE=INS;SUPTYPE=AL;SVLEN=214;STRANDS=+-;STRANDS2=8,13,8,13;RE=21;REF_strand=204,239;Strandbias_pval=0.510251;AF=0.0452586	GT:DR:DV	0/0:443:21
chr1	214791	45	GCCTTTTTTCTAATTTTTATTTATTTTGTAGTAGAGAGAGAGAGAGAGGCAGAGACACAGGCAGAGGGAGAAGAGCTCCATGCACCGGAGCCCGATGTGGGATTCGATCCCGGGTCTCCAGGATCGCGCCCTGGGCCAAAGGCAGGCGCCAAACCGCTGCGCCACCAGGGATCCCCACAAT	N	.	PASS	PRECISE;SVMETHOD=Snifflesv1.0.12;CHR2=chr1;END=214972;STD_quant_start=1.427153;STD_quant_stop=1.393261;Kurtosis_quant_start=21.189201;Kurtosis_quant_stop=4.947345;SVTYPE=DEL;SUPTYPE=AL;SVLEN=-181;STRANDS=+-;STRANDS2=116,157,116,157;RE=273;REF_strand=179,222;Strandbias_pval=0.635192;AF=0.405045	GT:DR:DV	0/1:401:273
chr1	215242	46	AAGTTCCATATGTGAGAAGGTAGCTGAACGCCTTGTCCAAAAGCATCTTACTTCTGAGAGTTGAGCTCACCCTCAGTCCCTCACAGTTCCAC	N	.	PASS	PRECISE;SVMETHOD=Snifflesv1.0.12;CHR2=chr1;END=215336;STD_quant_start=1.183216;STD_quant_stop=1.224745;Kurtosis_quant_start=1.163121;Kurtosis_quant_stop=0.838777;SVTYPE=DEL;SUPTYPE=AL;SVLEN=-94;STRANDS=+-;STRANDS2=7,7,7,7;RE=14;REF_strand=182,221;Strandbias_pval=0.788662;AF=0.0335731	GT:DR:DV	0/0:403:14
chr1	215383	47	N	AAGCTTGTGCGACATGGGATTCCCCTGTGTGGCCGCCGCGGTGTGGCGCCTGCCTTTTGCCCAGGGCGCGATCCTGGCGTTGAGCCCGGGATCGAATCCCACATCAGGCTCCCTGTGCATGGAGGGCCGCTTCTCCCTCTGCCTAGTCTCTTGTGCCCTCTTTCTCTCTCTCTCTCTCTCTCCTTTGACTTCTTCATAAATAAATAAATAAAAAATTTAAAAAAAATCAAAAACAAAC	.	PASS	PRECISE;SVMETHOD=Snifflesv1.0.12;CHR2=chr1;END=215400;STD_quant_start=1.707825;STD_quant_stop=6.677075;Kurtosis_quant_start=8.618248;Kurtosis_quant_stop=4.376568;SVTYPE=INS;SUPTYPE=AL;SVLEN=223;STRANDS=+-;STRANDS2=21,28,21,28;RE=49;REF_strand=174,219;Strandbias_pval=0.879912;AF=0.11086	GT:DR:DV	0/0:393:49
chr1	217322	48	GCTGCGCTGGGTTTGGGAAGGAATGGTTCCACAGACTAGTGCCTCCAACTAATCCGCGACGTAATTCCTTGGACTGTCTCATCTAGCCATATGTGAAGGCATCAATCTCACTAGCTAGGTCCTCCCAGCGAGTGGGGAGACATCTGCCTCCCATCTACCTGTAGCTTGCCTTACTCACATCTGCTGCAACTGCTTAAAAGGCT	N	.	PASS	PRECISE;SVMETHOD=Snifflesv1.0.12;CHR2=chr1;END=217525;STD_quant_start=1.262228;STD_quant_stop=2.655343;Kurtosis_quant_start=-0.944440;Kurtosis_quant_stop=-0.036152;SVTYPE=DEL;SUPTYPE=AL;SVLEN=-203;STRANDS=+-;STRANDS2=48,71,48,71;RE=119;REF_strand=102,130;Strandbias_pval=0.56917;AF=0.339031	GT:DR:DV	0/1:232:119
chr1	232191	49	ATGCAGACATGTCTCAGTCTAGTACTGACTCAAATGTCTTATTCCAGCAATAAGAACCACAGGGGCTCTCAGGCATCCGGTAGGCTGAGGTCGGAACACCTCGCACCGAGTGAGATATGCTATGTTGTCTGGAGGGTTGGTGCATTGTCACTGCTATTCAGTTCTGAGTACACATCAGGCTTAAGAGGTG	N	.	FAIL_NOTPRECISE	IMPRECISE;SVMETHOD=Snifflesv1.0.12;CHR2=chr1;END=232381;STD_quant_start=34.159918;STD_quant_stop=27.960687;Kurtosis_quant_start=-0.772485;Kurtosis_quant_stop=-1.203493;SVTYPE=DEL;SUPTYPE=AL;SVLEN=-190;STRANDS=+-;STRANDS2=9,6,9,6;RE=15;REF_strand=13,12;Strandbias_pval=0.747016;AF=0.375	GT:DR:DV	0/1:25:15
chr1	259754	50	NNNNNNNNNNNNNNNNNNNNNNNNNTCATGGCCC	N	.	FAIL_GAP	PRECISE;SVMETHOD=Snifflesv1.0.12;CHR2=chr1;END=259788;STD_quant_start=0.000000;STD_quant_stop=0.000000;Kurtosis_quant_start=121.049839;Kurtosis_quant_stop=167.189530;SVTYPE=DEL;SUPTYPE=AL;SVLEN=-34;STRANDS=+-;STRANDS2=294,283,294,283;RE=577;REF_strand=368,365;Strandbias_pval=0.823843;AF=0.440458	GT:DR:DV	0/1:733:577
chr1	261179	51	N	ACAGAAGCGAGGGGATCCCTGGGTGGGTGCAGCGGTTGTTGGCGCTACCTTTGGCCAGGGCGCATCCGGGAGACCCGGATCAGAAGCCGCGTTGGGCTTCCCGGTAATGGAGCCTGCCCGTCTCTCTCCCCGCATGCCGTGGCTCTGCCTCCTCTTCTCGTGACGACATAAATAAATAAAAAAAAAATAAAAAAAAG	.	FAIL_NOTPRECISE	IMPRECISE;SVMETHOD=Snifflesv1.0.12;CHR2=chr1;END=261297;STD_quant_start=15.517271;STD_quant_stop=21.329055;Kurtosis_quant_start=-0.531903;Kurtosis_quant_stop=-1.133784;SVTYPE=INS;SUPTYPE=AL;SVLEN=45;STRANDS=+-;STRANDS2=15,14,15,14;RE=29;REF_strand=424,440;Strandbias_pval=0.851278;AF=0.0324748	GT:DR:DV	0/0:864:29
chr1	261842	52	N	AAAAAAAAAAAAAAAAAAAAAAAAAAAAAAAAAAAAAAAAAAAAAAAAAAAAAAAAAAAAAAAAAAAAATAAAAA	.	FAIL_NOTPRECISE	IMPRECISE;SVMETHOD=Snifflesv1.0.12;CHR2=chr1;END=261872;STD_quant_start=27.166155;STD_quant_stop=25.771725;Kurtosis_quant_start=-1.174502;Kurtosis_quant_stop=-1.335651;SVTYPE=INS;SUPTYPE=AL;SVLEN=33;STRANDS=+-;STRANDS2=9,13,9,13;RE=22;REF_strand=426,462;Strandbias_pval=0.666681;AF=0.0241758	GT:DR:DV	0/0:888:22
chr1	296824	53	GGACCCTGGGGGCGCAGGGTTTTTGGCGCCTGCCTTTGGCCCAGGCGCGATCCTGGAGCCCCGGGGATCGAGTCCCACTCGGGCTCCCGGGCTGGAGCCTCTTCTCCCTCTCCTGTGTCTCTGCCCTCTCTCTCTCTCTCTGTTGACTTCATAAAAAAAAAAAAAAATTTTAAAAAAAAAAAAAAAGGAATGCGC	N	.	FAIL_NOTPRECISE	IMPRECISE;SVMETHOD=Snifflesv1.0.12;CHR2=chr1;END=297019;STD_quant_start=10.705139;STD_quant_stop=5.486347;Kurtosis_quant_start=1.814791;Kurtosis_quant_stop=0.858659;SVTYPE=DEL;SUPTYPE=AL;SVLEN=-195;STRANDS=+-;STRANDS2=3,9,3,9;RE=12;REF_strand=22,35;Strandbias_pval=0.514699;AF=0.173913	GT:DR:DV	0/0:57:12
chr1	299569	54	AAAGACTAGTGCCTCCAAGCTCAGTCCATCGATTTCCTAGTAATTCCTGGGGTAACGGGGGTTTTTTTTTTCCACTGCCTTCTTCCACAGAGTGTAGCCAGGGTTCCAACTCCCATATACTAGTGGGTTGCAGACATCTGCCTCCCATGCTTACTTCTGAGGGTTGAGCTTACGGCCATGTACCTCCACATCCCGCTTGCGATTCCTTGCTTCTAATAGGCTTAGACCTTCTGCGTGACGGAAGTGTTGGCAGAGGTAATTGGAGTCTCCAGGCACAC	N	.	FAIL_NOTPRECISE	IMPRECISE;SVMETHOD=Snifflesv1.0.12;CHR2=chr1;END=299846;STD_quant_start=29.047375;STD_quant_stop=28.847299;Kurtosis_quant_start=-1.785038;Kurtosis_quant_stop=-1.786772;SVTYPE=DEL;SUPTYPE=AL;SVLEN=-277;STRANDS=+-;STRANDS2=11,14,11,14;RE=25;REF_strand=22,29;Strandbias_pval=1;AF=0.328947	GT:DR:DV	0/1:51:25
chr1	302578	55	GAGTGCGGNNNNNNNNNNNNNNNNNNNNNNNNN	N	.	FAIL_GAP	PRECISE;SVMETHOD=Snifflesv1.0.12;CHR2=chr1;END=302611;STD_quant_start=1.449138;STD_quant_stop=1.183216;Kurtosis_quant_start=-0.998725;Kurtosis_quant_stop=-1.079631;SVTYPE=DEL;SUPTYPE=AL;SVLEN=-33;STRANDS=+-;STRANDS2=5,10,5,10;RE=15;REF_strand=12,16;Strandbias_pval=0.744811;AF=0.348837	GT:DR:DV	0/1:28:15
chr1	312009	56	ACCGGGATCCCTGGGTGGCGCAGCGGTTTGGCGCCTGCCTTTGGCCCAGGGCGCGATCCTGGAGACCCAGGATCGAATCCCACATCGGGCTCCCGGGGCATGGAGCCTGCTTCTCCCTCTGCCTGTGTCTCTGCCGCTCTCTCTCTCTGTGTGACTATCATAAATAAATAAAAATTAAAAAAAAAATAAATAAAAGGCCTAGAC	N	.	FAIL_NOTPRECISE	IMPRECISE;SVMETHOD=Snifflesv1.0.12;CHR2=chr1;END=312210;STD_quant_start=13.141537;STD_quant_stop=7.224957;Kurtosis_quant_start=-0.686812;Kurtosis_quant_stop=-1.258016;SVTYPE=DEL;SUPTYPE=AL;SVLEN=-201;STRANDS=+-;STRANDS2=8,4,8,4;RE=12;REF_strand=37,39;Strandbias_pval=0.353814;AF=0.136364	GT:DR:DV	0/0:76:12
chr1	313029	57	ATTCCCCAGTAATTCTTTTTTTTTTTTTAAATATTTTTTTTAATTTTTTTTTTTATTTATGATAGTCACAGAGAGAGAGAGAGGTGCAGAGACACAGGCAGAGGGAGAAGACGGCTCCATGCACCGGGAGCCCGATGTGGGATTCGATCCCGGGTCTCCAGGATCGCGCCCTGGACCAAAGGCAGGCGCCAAACGCTGCGCCACCCAGGGATCCCGATTTCC	N	.	FAIL_NOTPRECISE	IMPRECISE;SVMETHOD=Snifflesv1.0.12;CHR2=chr1;END=313245;STD_quant_start=4.806246;STD_quant_stop=10.981803;Kurtosis_quant_start=-0.626158;Kurtosis_quant_stop=-0.947317;SVTYPE=DEL;SUPTYPE=AL;SVLEN=-216;STRANDS=+-;STRANDS2=7,5,7,5;RE=12;REF_strand=35,36;Strandbias_pval=0.75646;AF=0.144578	GT:DR:DV	0/0:71:12
chr1	318559	58	N	<DEL>	.	PASS	PRECISE;SVMETHOD=Snifflesv1.0.12;CHR2=chr1;END=318743;STD_quant_start=3.781534;STD_quant_stop=3.376389;Kurtosis_quant_start=6.341173;Kurtosis_quant_stop=1.431445;SVTYPE=DEL;SUPTYPE=AL;SVLEN=-184;STRANDS=+-;STRANDS2=4,7,4,7;RE=11;REF_strand=30,38;Strandbias_pval=0.749207;AF=0.139241	GT:DR:DV	0/0:68:11
chr1	341000	59	GCCGCCGCCCGAGCCCCTCCGAGCTGCTCCTGGAACCGCGCAGCCCCCTCCGCACGGAGCCTCTTCCTCTGCCCGAGCCCCTCCGAGCTGCTCCCGGGGCCGCGCAGCCCCCT	N	.	FAIL_NOTPRECISE	IMPRECISE;SVMETHOD=Snifflesv1.0.12;CHR2=chr1;END=341112;STD_quant_start=10.644247;STD_quant_stop=11.040833;Kurtosis_quant_start=-1.950312;Kurtosis_quant_stop=-0.531269;SVTYPE=DEL;SUPTYPE=AL;SVLEN=-112;STRANDS=+-;STRANDS2=9,5,9,5;RE=14;REF_strand=115,100;Strandbias_pval=0.582175;AF=0.0611354	GT:DR:DV	0/0:215:14
chr1	341668	60	N	<DUP>	.	FAIL_NOTPRECISE	IMPRECISE;SVMETHOD=Snifflesv1.0.12;CHR2=chr1;END=346720;STD_quant_start=106.649426;STD_quant_stop=150.580875;Kurtosis_quant_start=0.889148;Kurtosis_quant_stop=0.125150;SVTYPE=DUP;SUPTYPE=SR;SVLEN=5052;STRANDS=-+;STRANDS2=4,8,4,8;RE=12;REF_strand=1140,1229;Strandbias_pval=0.390909;AF=0.0050399	GT:DR:DV	0/0:2369:12
chr1	342155	61	N	GAAAAAAAAGAAAGAAATGAAAAGGGGGGATAAAAGAAGGAAAA	.	FAIL_NOTPRECISE	IMPRECISE;SVMETHOD=Snifflesv1.0.12;CHR2=chr1;END=342186;STD_quant_start=29.016574;STD_quant_stop=35.404259;Kurtosis_quant_start=-1.555991;Kurtosis_quant_stop=-1.523538;SVTYPE=INS;SUPTYPE=AL;SVLEN=32;STRANDS=+-;STRANDS2=20,33,20,33;RE=53;REF_strand=1248,1303;Strandbias_pval=0.126533;AF=0.0203533	GT:DR:DV	0/0:2551:53
chr1	343633	62	N	GGGGGGGGGGGGGGGGGGGGGGGGGGGGGGGGGGGGGGGGGGGGGGGGGGGGGGGGGGGGGGGGGAGGGG	.	FAIL_NOTPRECISE	IMPRECISE;SVMETHOD=Snifflesv1.0.12;CHR2=chr1;END=343746;STD_quant_start=43.340561;STD_quant_stop=32.280025;Kurtosis_quant_start=-1.356174;Kurtosis_quant_stop=-1.629806;SVTYPE=INS;SUPTYPE=AL;SVLEN=32;STRANDS=+-;STRANDS2=42,52,42,52;RE=94;REF_strand=2075,2202;Strandbias_pval=0.467697;AF=0.0215054	GT:DR:DV	0/0:4277:94
chr1	343866	63	N	TTTTTTTATTTTCTAAAATCTTAAAATGGCCCTCGTGGCACACCCCACACACCCCCCCCCCACCGGTGCGCCGTGTTTTGTTTTTTGAAAAAAAACCCA	.	FAIL_NOTPRECISE	IMPRECISE;SVMETHOD=Snifflesv1.0.12;CHR2=chr1;END=343911;STD_quant_start=33.508897;STD_quant_stop=31.367548;Kurtosis_quant_start=0.413514;Kurtosis_quant_stop=0.149538;SVTYPE=INS;SUPTYPE=AL;SVLEN=31;STRANDS=+-;STRANDS2=43,35,43,35;RE=78;REF_strand=2124,2270;Strandbias_pval=0.253993;AF=0.0174419	GT:DR:DV	0/0:4394:78
chr1	344369	64	N	AAAAAAGGAAAAAAAACAGGGGGGAACAAAAAGTGAAAGGCGGAGAAGAGGGAAGGAAAAAGAGAAAAACAGGAAGGA	.	FAIL_NOTPRECISE	IMPRECISE;SVMETHOD=Snifflesv1.0.12;CHR2=chr1;END=344434;STD_quant_start=15.162167;STD_quant_stop=42.336386;Kurtosis_quant_start=-0.763191;Kurtosis_quant_stop=-0.993292;SVTYPE=INS;SUPTYPE=AL;SVLEN=33;STRANDS=+-;STRANDS2=39,53,39,53;RE=92;REF_strand=2184,2316;Strandbias_pval=0.248611;AF=0.0200348	GT:DR:DV	0/0:4500:92
chr1	345605	65	N	TATCCTGGTTTTGTTGCTTTGCTTTTGTTACTCCTTCGTCTTTTTGTGCGTCTTTGTTA	.	FAIL_NOTPRECISE	IMPRECISE;SVMETHOD=Snifflesv1.0.12;CHR2=chr1;END=345638;STD_quant_start=32.003906;STD_quant_stop=28.782228;Kurtosis_quant_start=-1.575673;Kurtosis_quant_stop=-1.706836;SVTYPE=INS;SUPTYPE=AL;SVLEN=39;STRANDS=+-;STRANDS2=22,27,22,27;RE=49;REF_strand=1867,2068;Strandbias_pval=0.774551;AF=0.0122992	GT:DR:DV	0/0:3935:49
chr1	345847	66	N	TTTTTTTTTTTTTTTTTTTTTTCTTTTTTTTTTCTTTTTTTTTTTTTTTTTTTTTTTTTTTTCTTTTTTTTT	.	FAIL_NOTPRECISE	IMPRECISE;SVMETHOD=Snifflesv1.0.12;CHR2=chr1;END=345896;STD_quant_start=30.896800;STD_quant_stop=39.787958;Kurtosis_quant_start=-1.309758;Kurtosis_quant_stop=-1.538539;SVTYPE=INS;SUPTYPE=AL;SVLEN=32;STRANDS=+-;STRANDS2=34,64,34,64;RE=98;REF_strand=1676,1888;Strandbias_pval=0.017938;AF=0.0267613	GT:DR:DV	0/0:3564:98
chr1	346794	67	N	<DEL>	.	FAIL_NOTPRECISE	IMPRECISE;SVMETHOD=Snifflesv1.0.12;CHR2=chr1;END=353158;STD_quant_start=13.412681;STD_quant_stop=8.068457;Kurtosis_quant_start=4.223819;Kurtosis_quant_stop=1.106187;SVTYPE=DEL;SUPTYPE=SR;SVLEN=-6364;STRANDS=+-;STRANDS2=5,7,5,7;RE=12;REF_strand=100,101;Strandbias_pval=0.768084;AF=0.056338	GT:DR:DV	0/0:201:12
chr1	441422	68	CCCCACATCCTGCCTGGTACCTTCGCTTCTAAAAGGCCTAGGCTCGTGCGTGACGGAAGTGTTGGGAGAGGTAAGTGGAAGTCTCGGCTCGCATGTCCGAGTGGTAGCAGACATCTGCTCCCATGCATACCCATTCTGAGAGTTGCTTATGGCCTG	N	.	PASS	PRECISE;SVMETHOD=Snifflesv1.0.12;CHR2=chr1;END=441578;STD_quant_start=0.301511;STD_quant_stop=2.713602;Kurtosis_quant_start=-1.834241;Kurtosis_quant_stop=-1.908956;SVTYPE=DEL;SUPTYPE=AL;SVLEN=-156;STRANDS=+-;STRANDS2=13,10,13,10;RE=23;REF_strand=17,13;Strandbias_pval=1;AF=0.433962	GT:DR:DV	0/1:30:23
chr1	491793	69	N	<DEL>	.	PASS	PRECISE;SVMETHOD=Snifflesv1.0.12;CHR2=chr1;END=521710;STD_quant_start=1.441153;STD_quant_stop=0.679366;Kurtosis_quant_start=4.271605;Kurtosis_quant_stop=3.459572;SVTYPE=DEL;SUPTYPE=SR;SVLEN=-29917;STRANDS=+-;STRANDS2=26,26,26,26;RE=52;REF_strand=53,40;Strandbias_pval=0.487636;AF=0.358621	GT:DR:DV	0/1:93:52
chr1	491794	70	N	<DEL>	.	PASS	PRECISE;SVMETHOD=Snifflesv1.0.12;CHR2=chr1;END=521709;STD_quant_start=0.159617;STD_quant_stop=0.591877;Kurtosis_quant_start=89.305221;Kurtosis_quant_stop=69.099240;SVTYPE=DEL;SUPTYPE=SR;SVLEN=-29915;STRANDS=+-;STRANDS2=152,163,152,163;RE=315;REF_strand=49,38;Strandbias_pval=0.225713;AF=0.783582	GT:DR:DV	0/1:87:315
chr1	522762	71	N	TCTACTCAATAAGATTTTTTTTTTTTAATTTTTTTTTTTTTCTAAATTTATTTATGATGTCATACAGAGAGCGAGAGAGAGCATGTAGACACAGGCACGGGGAGAAGCACAGGCTCCCATTCACTGGGGACGCCTGACGTGGGATTCGTGTAATCCCGGAGTTTCTCCAGGATCGCGCCCGGGCCACAGGCAGGCGCCAAAACTGCTGCGCCACCCCGGGATCCC	.	PASS	PRECISE;SVMETHOD=Snifflesv1.0.12;CHR2=chr1;END=522776;STD_quant_start=5.145703;STD_quant_stop=7.046430;Kurtosis_quant_start=10.142677;Kurtosis_quant_stop=9.342196;SVTYPE=INS;SUPTYPE=AL;SVLEN=204;STRANDS=+-;STRANDS2=24,22,24,22;RE=46;REF_strand=1027,1070;Strandbias_pval=0.765982;AF=0.0214652	GT:DR:DV	0/0:2097:46
chr1	523015	72	N	TTTCAAGCGCCTTATTTTTTATTTTATTTTATTTTTATTTATTTTATTTATTTATTTTTTTT	.	FAIL_NOTPRECISE	IMPRECISE;SVMETHOD=Snifflesv1.0.12;CHR2=chr1;END=523027;STD_quant_start=28.396912;STD_quant_stop=27.273543;Kurtosis_quant_start=-1.806869;Kurtosis_quant_stop=-1.781639;SVTYPE=INS;SUPTYPE=AL;SVLEN=47;STRANDS=+-;STRANDS2=14,13,14,13;RE=27;REF_strand=1050,1101;Strandbias_pval=0.847223;AF=0.0123967	GT:DR:DV	0/0:2151:27
chr1	523951	73	N	CGGTCATTATCTCCTCGTCGAGGGAACCAGGAGAGGAAAGAAGGCACAGGCGAG	.	FAIL_NOTPRECISE	IMPRECISE;SVMETHOD=Snifflesv1.0.12;CHR2=chr1;END=523975;STD_quant_start=25.035974;STD_quant_stop=27.103505;Kurtosis_quant_start=-1.018230;Kurtosis_quant_stop=-1.103187;SVTYPE=INS;SUPTYPE=AL;SVLEN=52;STRANDS=+-;STRANDS2=7,9,7,9;RE=16;REF_strand=1021,1098;Strandbias_pval=0.805042;AF=0.00749415	GT:DR:DV	0/0:2119:16
chr1	524603	74	N	CTTGGGGTGTGGGGTAGCGCGTGCGTAGGTTAGCGTGGGGGTGGGTAGCAGGTGGGGTGGT	.	FAIL_NOTPRECISE	IMPRECISE;SVMETHOD=Snifflesv1.0.12;CHR2=chr1;END=524637;STD_quant_start=14.326036;STD_quant_stop=21.197947;Kurtosis_quant_start=-1.179595;Kurtosis_quant_stop=1.562936;SVTYPE=INS;SUPTYPE=AL;SVLEN=32;STRANDS=+-;STRANDS2=11,23,11,23;RE=34;REF_strand=868,955;Strandbias_pval=0.0846516;AF=0.0183091	GT:DR:DV	0/0:1823:34
chr1	524956	75	N	CCCCCTAATTTTTTTTTTTGTGGCCCATTTTTTTCTTTGGTTTTTTTTTTTT	.	FAIL_NOTPRECISE	IMPRECISE;SVMETHOD=Snifflesv1.0.12;CHR2=chr1;END=524974;STD_quant_start=26.415904;STD_quant_stop=21.684096;Kurtosis_quant_start=-1.624251;Kurtosis_quant_stop=-1.667028;SVTYPE=INS;SUPTYPE=AL;SVLEN=34;STRANDS=+-;STRANDS2=8,12,8,12;RE=20;REF_strand=787,877;Strandbias_pval=0.653643;AF=0.0118765	GT:DR:DV	0/0:1664:20
chr1	525214	76	CTACACCATCCCCCTCACACCCCCACACAATCCCCACCCACACTATACCCCCACACCATCCCCCCT	N	.	PASS	PRECISE;SVMETHOD=Snifflesv1.0.12;CHR2=chr1;END=525278;STD_quant_start=3.908034;STD_quant_stop=3.605551;Kurtosis_quant_start=-1.465237;Kurtosis_quant_stop=-1.678863;SVTYPE=DEL;SUPTYPE=AL;SVLEN=-64;STRANDS=+-;STRANDS2=15,7,15,7;RE=22;REF_strand=694,837;Strandbias_pval=0.0499529;AF=0.0141661	GT:DR:DV	0/0:1531:22
chr1	526922	77	N	GGTCGGGGGTGGGGGGGGTGGGGGGGGGGGGGGGGGGGGGGGGTGGGGGGGGGTGTGGGGG	.	FAIL_NOTPRECISE	IMPRECISE;SVMETHOD=Snifflesv1.0.12;CHR2=chr1;END=526922;STD_quant_start=13.221195;STD_quant_stop=60.344842;Kurtosis_quant_start=6.022534;Kurtosis_quant_stop=-1.437566;SVTYPE=INS;SUPTYPE=AL;SVLEN=184;STRANDS=+-;STRANDS2=10,6,10,6;RE=16;REF_strand=400,460;Strandbias_pval=0.217857;AF=0.0182648	GT:DR:DV	0/0:860:16
chr1	527934	78	N	CTCCAGGCTAATTTATTGATTTTTTTTTTAATTTTTATTTATTTATGATAGTTACAGAGAGAGAGAGAGGCAGAGAACAGGCAGAGGGAGAAGCAGGCTCCAGGCGCAGGGAGCCCCGATGTGGGATTCGATCCCAGGGTCTCCAGGATCGCGCACGGGGCAAAGGCAGAGGCACCAAACCGCTGTCCACCCAGGGATC	.	PASS	PRECISE;SVMETHOD=Snifflesv1.0.12;CHR2=chr1;END=527941;STD_quant_start=5.605801;STD_quant_stop=7.268081;Kurtosis_quant_start=0.227432;Kurtosis_quant_stop=-0.165685;SVTYPE=INS;SUPTYPE=AL;SVLEN=199;STRANDS=+-;STRANDS2=38,43,38,43;RE=81;REF_strand=234,267;Strandbias_pval=1;AF=0.139175	GT:DR:DV	0/0:501:81
chr1	532879	79	N	GACTTTTGTTTTTTTTGAAATAATTCTCCTTTTTTTTATTTATTTATTTAGGATAGAGTCACAGAGAGAGAGAGAGAGCCAGATACACAGGCATAGGGCAACAGGTCCATGCCCCCAGATCCTGAATGGGTGGAGTCGAATCCCGGATCCCTGGTCTTCCAGGATCACGCCTGGGCCAAAGGCAGGCGCCAAACCACTGCGCCACCCAGGGATCCTGATCGA	.	FAIL_NOTPRECISE	IMPRECISE;SVMETHOD=Snifflesv1.0.12;CHR2=chr1;END=532885;STD_quant_start=3.331666;STD_quant_stop=10.234745;Kurtosis_quant_start=0.005243;Kurtosis_quant_stop=0.016347;SVTYPE=INS;SUPTYPE=AL;SVLEN=216;STRANDS=+-;STRANDS2=40,40,40,40;RE=80;REF_strand=426,366;Strandbias_pval=0.557318;AF=0.0917431	GT:DR:DV	0/0:792:80
chr1	534677	80	N	CCAACACCCCCCTCCCCGCCCAGGGTTGTTTTGGGGGGGTGGGGGGGGGGGGGCCCCCGCCCAAAAA	.	FAIL_NOTPRECISE	IMPRECISE;SVMETHOD=Snifflesv1.0.12;CHR2=chr1;END=534710;STD_quant_start=9.293204;STD_quant_stop=17.858026;Kurtosis_quant_start=-1.014841;Kurtosis_quant_stop=-1.777598;SVTYPE=INS;SUPTYPE=AL;SVLEN=32;STRANDS=+-;STRANDS2=18,5,18,5;RE=23;REF_strand=600,489;Strandbias_pval=0.0327549;AF=0.0206835	GT:DR:DV	0/0:1089:23
chr1	535833	81	N	TGTTGTGCGGGTCTTCTGGGGTTGTGTTTTTTGTGAAAAGAAAGAAAAAAGGTTGGGG	.	FAIL_NOTPRECISE	IMPRECISE;SVMETHOD=Snifflesv1.0.12;CHR2=chr1;END=535845;STD_quant_start=23.245723;STD_quant_stop=30.702384;Kurtosis_quant_start=-1.897958;Kurtosis_quant_stop=-1.565929;SVTYPE=INS;SUPTYPE=AL;SVLEN=53;STRANDS=+-;STRANDS2=9,13,9,13;RE=22;REF_strand=679,564;Strandbias_pval=0.280089;AF=0.0173913	GT:DR:DV	0/0:1243:22
chr1	536632	82	CAAGCGGGGANNNNNNNNNNNNNNNNNNNNNNNNN	N	.	FAIL_GAP	PRECISE;SVMETHOD=Snifflesv1.0.12;CHR2=chr1;END=536667;STD_quant_start=0.000000;STD_quant_stop=0.000000;Kurtosis_quant_start=-0.207952;Kurtosis_quant_stop=2.754336;SVTYPE=DEL;SUPTYPE=AL;SVLEN=-35;STRANDS=+-;STRANDS2=582,444,582,444;RE=1026;REF_strand=689,593;Strandbias_pval=0.164666;AF=0.444541	GT:DR:DV	0/1:1282:1026
chr1	536898	83	N	CTCAGTGTCTCTTCGCACCTTATTTGCTACAGCC	.	FAIL_NOTPRECISE	IMPRECISE;SVMETHOD=Snifflesv1.0.12;CHR2=chr1;END=536912;STD_quant_start=20.532900;STD_quant_stop=19.872091;Kurtosis_quant_start=4.808155;Kurtosis_quant_stop=1.641294;SVTYPE=INS;SUPTYPE=AL;SVLEN=34;STRANDS=+-;STRANDS2=12,8,12,8;RE=20;REF_strand=708,617;Strandbias_pval=0.654439;AF=0.0148699	GT:DR:DV	0/0:1325:20
chr1	537058	84	N	GTGGTCCAGGTGGGGACCACAAAGGCACAAATGGTCCA	.	PASS	PRECISE;SVMETHOD=Snifflesv1.0.12;CHR2=chr1;END=537058;STD_quant_start=3.383396;STD_quant_stop=4.839530;Kurtosis_quant_start=-0.120966;Kurtosis_quant_stop=-0.146498;SVTYPE=INS;SUPTYPE=AL;SVLEN=37;STRANDS=+-;STRANDS2=42,34,42,34;RE=76;REF_strand=717,622;Strandbias_pval=0.813695;AF=0.0537102	GT:DR:DV	0/0:1339:76
chr1	537734	85	N	GTGAAGCCCAGGTGGGGAAAACGAGAGTCACCAAGGTCC	.	PASS	PRECISE;SVMETHOD=Snifflesv1.0.12;CHR2=chr1;END=537736;STD_quant_start=5.586975;STD_quant_stop=4.652188;Kurtosis_quant_start=-0.513597;Kurtosis_quant_stop=-0.566876;SVTYPE=INS;SUPTYPE=AL;SVLEN=34;STRANDS=+-;STRANDS2=31,25,31,25;RE=56;REF_strand=730,654;Strandbias_pval=0.785192;AF=0.0388889	GT:DR:DV	0/0:1384:56
chr1	537879	86	N	GGCGGAAGGAGAGAGGGGAGAACAGAGGAGGGGGGGGGGGGGGGGGGGAAGGGGAGGGGGGGGAGGAGGGGGGGGGGGGAGGGGGGGGGGGGGGGGGGGGGGGGGGGGGGGGGGGAGGGGGGGGGGGGGGGGGGG	.	FAIL_NOTPRECISE	IMPRECISE;SVMETHOD=Snifflesv1.0.12;CHR2=chr1;END=537886;STD_quant_start=56.111496;STD_quant_stop=35.139010;Kurtosis_quant_start=1.238198;Kurtosis_quant_stop=0.441773;SVTYPE=INS;SUPTYPE=AL;SVLEN=104;STRANDS=+-;STRANDS2=15,9,15,9;RE=24;REF_strand=735,654;Strandbias_pval=0.412599;AF=0.0169851	GT:DR:DV	0/0:1389:24
chr1	538282	87	AGGTCCAGATGAGGTGCAGGTGGCAACCACACTCACCATGTCCCTGTGAGGCCCTGGTGGGGACCAGAGTTCACAGGGACATTAGAAGCCGAGAGAACACTGCCAGCCACCTGGTCCACATGAGGTCCATGTGGTAATGAGAGTCACCAGTTACAGGTGAGGCCGAGGTGGGGATCAGACTCACCCGGTCCAGGTGAGACCCAGGTGGGAACCAGAGTCACCATCCAGGTGTGGCCCAGGTGAAGACCAGAGTTAACAGGTCCAGGTGGGTCCCTGTAGGGAACAGTGTAACCATGTCCTGATGCTACCCAGGTGGGTACCAGAGACACCAGGTCCAGATGAGGCCCAGGTGGGGACCAGTGACATGAGGTCCAGGTGAGGTCCCGGTGGGAACCACAGTCACCAGGTCAGGTGAAGCCATGCTGAGGATCAGAATCACCAGTTCCAGGTGAGGCCTGGTGGGGCCAGAGTCACTGGTACAGAAGAGGCCAAAGTGAGGACCAGAGTTACCA	N	.	PASS	PRECISE;SVMETHOD=Snifflesv1.0.12;CHR2=chr1;END=538793;STD_quant_start=2.645751;STD_quant_stop=2.943920;Kurtosis_quant_start=1.171699;Kurtosis_quant_stop=8.275306;SVTYPE=DEL;SUPTYPE=AL;SVLEN=-511;STRANDS=+-;STRANDS2=14,10,14,10;RE=24;REF_strand=748,682;Strandbias_pval=0.681385;AF=0.0165062	GT:DR:DV	0/0:1430:24
chr1	538371	88	N	AAACAACAAAAAAAAAAGAAAAAAAGAAGCT	.	PASS	PRECISE;SVMETHOD=Snifflesv1.0.12;CHR2=chr1;END=538373;STD_quant_start=3.313932;STD_quant_stop=4.131759;Kurtosis_quant_start=21.669330;Kurtosis_quant_stop=12.965612;SVTYPE=INS;SUPTYPE=AL;SVLEN=33;STRANDS=+-;STRANDS2=56,57,56,57;RE=113;REF_strand=718,643;Strandbias_pval=0.556761;AF=0.0766621	GT:DR:DV	0/0:1361:113
chr1	538628	89	N	TTTTTGGGGGTGGGGGGGAAAAAAAAAAAAAAAAACA	.	FAIL_NOTPRECISE	IMPRECISE;SVMETHOD=Snifflesv1.0.12;CHR2=chr1;END=538628;STD_quant_start=18.417383;STD_quant_stop=11.349009;Kurtosis_quant_start=-1.538569;Kurtosis_quant_stop=-0.047350;SVTYPE=INS;SUPTYPE=AL;SVLEN=52;STRANDS=+-;STRANDS2=5,7,5,7;RE=12;REF_strand=711,641;Strandbias_pval=0.565547;AF=0.00879765	GT:DR:DV	0/0:1352:12
chr1	539248	90	N	GGTCCGAGAGGCTATGTGTGACTAGAGTACCAGGTCTGGGTGCGGACCAAGGTACGGGACCAGATTCA	.	FAIL_NOTPRECISE	IMPRECISE;SVMETHOD=Snifflesv1.0.12;CHR2=chr1;END=539251;STD_quant_start=15.180854;STD_quant_stop=13.696107;Kurtosis_quant_start=-1.395398;Kurtosis_quant_stop=-0.977368;SVTYPE=INS;SUPTYPE=AL;SVLEN=69;STRANDS=+-;STRANDS2=30,19,30,19;RE=49;REF_strand=694,644;Strandbias_pval=0.244035;AF=0.035328	GT:DR:DV	0/0:1338:49
chr1	539923	91	N	<DEL>	.	FAIL_NOTPRECISE	IMPRECISE;SVMETHOD=Snifflesv1.0.12;CHR2=chr1;END=546669;STD_quant_start=0.784465;STD_quant_stop=11.822404;Kurtosis_quant_start=-0.436068;Kurtosis_quant_stop=6.694504;SVTYPE=DEL;SUPTYPE=SR;SVLEN=-6746;STRANDS=+-;STRANDS2=14,12,14,12;RE=26;REF_strand=1047,980;Strandbias_pval=0.84633;AF=0.0126644	GT:DR:DV	0/0:2027:26
chr1	539989	92	N	TCCTTTCCCAGCCCCGCACGGGCGGGGGTTTTTTTTGTGGACGGTTTTTTTTCCCC	.	FAIL_NOTPRECISE	IMPRECISE;SVMETHOD=Snifflesv1.0.12;CHR2=chr1;END=540007;STD_quant_start=24.033310;STD_quant_stop=21.568496;Kurtosis_quant_start=5.618188;Kurtosis_quant_stop=-1.767225;SVTYPE=INS;SUPTYPE=AL;SVLEN=42;STRANDS=+-;STRANDS2=11,9,11,9;RE=20;REF_strand=645,619;Strandbias_pval=0.82327;AF=0.0155763	GT:DR:DV	0/0:1264:20
chr1	540469	93	N	AAAAGAAGTTTTTAACAAAGGGGAAAGAAAAAAGGAAAAAAAAAAAAAAACCACGGCCTAGCAGACCCCTGGGAAAAAAAACAAAAAGGCCAAACGTGTGA	.	FAIL_NOTPRECISE	IMPRECISE;SVMETHOD=Snifflesv1.0.12;CHR2=chr1;END=540516;STD_quant_start=31.668961;STD_quant_stop=40.240622;Kurtosis_quant_start=-1.908831;Kurtosis_quant_stop=0.046654;SVTYPE=INS;SUPTYPE=AL;SVLEN=31;STRANDS=+-;STRANDS2=11,16,11,16;RE=27;REF_strand=618,608;Strandbias_pval=0.337957;AF=0.0215483	GT:DR:DV	0/0:1226:27
chr1	541472	94	N	TTTTTTTTTTTAAAGGGAACACTTTTTTTTTTTTTCTAAGATTTTATTTATTTATTCATGATGTCACAGAGAGAGAGCGAGAGAGGCAGAGACACCGGCAGAGGGAGAAGGGGTCCCCTCATGCCGGGAGCCCGATGTGGGATTCCGATCCGGGTCCCCAGGATCGAGCCCTTGCCGGCACAAAGGCAGACGCCAAACCGCTGCGCCACCCAGGGGGATCCCTTCTTTCTATG	.	FAIL_NOTPRECISE	IMPRECISE;SVMETHOD=Snifflesv1.0.12;CHR2=chr1;END=541654;STD_quant_start=18.476777;STD_quant_stop=14.432753;Kurtosis_quant_start=0.204834;Kurtosis_quant_stop=3.370420;SVTYPE=INS;SUPTYPE=AL;SVLEN=36;STRANDS=+-;STRANDS2=28,19,28,19;RE=47;REF_strand=616,623;Strandbias_pval=0.234228;AF=0.0365474	GT:DR:DV	0/0:1239:47
chr1	542552	95	N	GGATAGTAAACTCTTTTTTTTTTTTTTGTTTTGG	.	PASS	PRECISE;SVMETHOD=Snifflesv1.0.12;CHR2=chr1;END=542557;STD_quant_start=2.160247;STD_quant_stop=3.577709;Kurtosis_quant_start=1.233831;Kurtosis_quant_stop=1.700919;SVTYPE=INS;SUPTYPE=AL;SVLEN=32;STRANDS=+-;STRANDS2=28,33,28,33;RE=61;REF_strand=589,593;Strandbias_pval=0.6004;AF=0.0490748	GT:DR:DV	0/0:1182:61
chr1	545039	96	N	ACAAATTATTTTTTTTTTTCAATTTTTTATTTTCATGATAGTCACAGAGAGAGAGCGAGAGAGAGCAGAGGCCACAGGCAGAGGGAGCACGCATGCTCCATGCCTGGGACCCGACGTGGGATTCGCTCCTGGGTCTCCAGGATCGCGCCCTGCTGCAAAGGCAGGCGCCAACCGCCTCGCCACCCAGGGATCCCCTTTTTTTTTTTTTTTTTTTAATTTTTATTTAATTTTTAAATTTTTATTTATTGC	.	PASS	PRECISE;SVMETHOD=Snifflesv1.0.12;CHR2=chr1;END=545047;STD_quant_start=0.534522;STD_quant_stop=6.994167;Kurtosis_quant_start=5.321814;Kurtosis_quant_stop=1.794161;SVTYPE=INS;SUPTYPE=AL;SVLEN=249;STRANDS=+-;STRANDS2=45,54,45,54;RE=99;REF_strand=577,615;Strandbias_pval=0.601739;AF=0.0766847	GT:DR:DV	0/0:1192:99
chr1	545903	97	N	CGAAAGGGAACCCTCAAAAAAAAAAAAAAAGAA	.	PASS	PRECISE;SVMETHOD=Snifflesv1.0.12;CHR2=chr1;END=545904;STD_quant_start=5.399805;STD_quant_stop=7.011269;Kurtosis_quant_start=-1.049921;Kurtosis_quant_stop=-1.116768;SVTYPE=INS;SUPTYPE=AL;SVLEN=33;STRANDS=+-;STRANDS2=18,21,18,21;RE=39;REF_strand=596,620;Strandbias_pval=0.747671;AF=0.0310757	GT:DR:DV	0/0:1216:39
chr1	546450	98	N	TTTTGGTCTGTATTTGGTTTTGTATTTTTCTTTAGGTTGGGTTCTTCTG	.	FAIL_NOTPRECISE	IMPRECISE;SVMETHOD=Snifflesv1.0.12;CHR2=chr1;END=546467;STD_quant_start=18.452642;STD_quant_stop=10.616698;Kurtosis_quant_start=-1.579898;Kurtosis_quant_stop=-1.174610;SVTYPE=INS;SUPTYPE=AL;SVLEN=33;STRANDS=+-;STRANDS2=6,23,6,23;RE=29;REF_strand=608,626;Strandbias_pval=0.00230242;AF=0.0229612	GT:DR:DV	0/0:1234:29
chr1	546555	99	N	AGTACAAAAAAAAAGATTCAGGGAATCCCTGGTGGCACAGCGGTTTTGGCACCTGCCCTTTGGCCCAGGAACATCCTGGAGACCCGTGATCAAGCCCCGTCAGGGCGCCCCAGGGCACATGGAAGCCTGCGATTCCTCCCATCTGCCTGTGTCCTTTGCCTTCTCTCTCTCTCTCTCTCTACTCTGTGTTGTAGACTAATCATAAAAAAACA	.	FAIL_NOTPRECISE	IMPRECISE;SVMETHOD=Snifflesv1.0.12;CHR2=chr1;END=546559;STD_quant_start=44.736264;STD_quant_stop=18.865018;Kurtosis_quant_start=1.925950;Kurtosis_quant_stop=5.686591;SVTYPE=INS;SUPTYPE=AL;SVLEN=209;STRANDS=+-;STRANDS2=22,32,22,32;RE=54;REF_strand=606,633;Strandbias_pval=0.26719;AF=0.0417633	GT:DR:DV	0/0:1239:54
chr1	546900	100	CCAGGTCCAGGTGAGGCCCAGGTATAGAAGACAATAACCAGGTCCCAATGACACCCAGGTAAGTAT	N	.	PASS	PRECISE;SVMETHOD=Snifflesv1.0.12;CHR2=chr1;END=546966;STD_quant_start=3.989348;STD_quant_stop=5.788837;Kurtosis_quant_start=27.515017;Kurtosis_quant_stop=28.476005;SVTYPE=DEL;SUPTYPE=AL;SVLEN=-66;STRANDS=+-;STRANDS2=35,59,35,59;RE=94;REF_strand=632,665;Strandbias_pval=0.03272;AF=0.0675773	GT:DR:DV	0/0:1297:94
chr1	547088	101	ATGTGAGGTCCGGGGGGACCACAGTCACAAGGT	N	.	PASS	PRECISE;SVMETHOD=Snifflesv1.0.12;CHR2=chr1;END=547121;STD_quant_start=0.242536;STD_quant_stop=0.342997;Kurtosis_quant_start=11.315162;Kurtosis_quant_stop=11.408409;SVTYPE=DEL;SUPTYPE=AL;SVLEN=-33;STRANDS=+-;STRANDS2=13,21,13,21;RE=34;REF_strand=628,669;Strandbias_pval=0.297389;AF=0.0255447	GT:DR:DV	0/0:1297:34
chr1	548785	102	CCAGATTCACCAGGTCCGAGAGGCCTATGTGGTGACTAGAGTACCAGGTCTGGGTGAGGACCAGGTAAGG	N	.	PASS	PRECISE;SVMETHOD=Snifflesv1.0.12;CHR2=chr1;END=548853;STD_quant_start=3.699218;STD_quant_stop=4.939103;Kurtosis_quant_start=-1.326603;Kurtosis_quant_stop=-1.637770;SVTYPE=DEL;SUPTYPE=AL;SVLEN=-68;STRANDS=+-;STRANDS2=38,38,38,38;RE=76;REF_strand=662,687;Strandbias_pval=0.906501;AF=0.0533333	GT:DR:DV	0/0:1349:76
chr1	549224	103	N	<DEL>	.	FAIL_NOTPRECISE	IMPRECISE;SVMETHOD=Snifflesv1.0.12;CHR2=chr1;END=549403;STD_quant_start=1.208941;STD_quant_stop=11.097470;Kurtosis_quant_start=3.626536;Kurtosis_quant_stop=-0.370291;SVTYPE=DEL;SUPTYPE=AL,SR;SVLEN=-179;STRANDS=+-;STRANDS2=13,13,13,13;RE=26;REF_strand=621,653;Strandbias_pval=1;AF=0.02	GT:DR:DV	0/0:1274:26
chr1	549330	104	N	TGGAGGATCCAGATCCCACCTCCACGTGAGGCCCAGAGGGGGAACCAGAGCACCTGTTCCAGTGTGATATCCAGGTGGGGACCAGAGTCACCACCATCAGGGGAGGCCCATGAGTGGAGCGAGAGGTAAATAGGGTCCCAGCGTGAGATCCCAAGGGAAAGATGAACCCAGGTCCATGATGCCCTGTGAGGACCCGTATTCACCCAGGTCCAGGTGGGTCCCGTAGGGAACAGTGTACCTGTCCTGATGTACCCATGGGGGTCCCAGAGCATCCAGGTCAGTGATGCCCCCAAGGGGGGGACCAGACAAATGAGGTCCGGGTGAATTCCCTGTTGGGAACCCGTCACCAGGTCAGGTGAGGCCATCGCTGAGGAATCAGAGGCACCAGTTCTAGGTGCCGGCCGTTGGGGACAGTGTCACGTGTGGACAGAGAGGCCAAAGTGAGGACCAGGGTTAGCAGTCAGGTGAGTCAGGGGACTAGAGTAACCCTGTCCCGTTGCTGCCAAGGTAGGCCAGATTCACCAGGTCCATTTTGAGGCCCAGGTAAGGAGCATAACACTAGGTCAGGTGAGCACA	.	FAIL_NOTPRECISE	IMPRECISE;SVMETHOD=Snifflesv1.0.12;CHR2=chr1;END=549330;STD_quant_start=19.742992;STD_quant_stop=71.261591;Kurtosis_quant_start=2.041977;Kurtosis_quant_stop=-1.906428;SVTYPE=INS;SUPTYPE=AL;SVLEN=575;STRANDS=+-;STRANDS2=16,13,16,13;RE=29;REF_strand=603,638;Strandbias_pval=0.57411;AF=0.0228346	GT:DR:DV	0/0:1241:29
chr1	549494	105	N	GCGATGTGGAATTGAGTAACCAGTCCTATGATGCCCAATTGGAGTGAGCAGATTCACCAGGTCCAGGTGAGTTCCATGTGGGAACCAGTCACCGTCTTCCAGTGAGGCCATGTGGGACCACAGTCACCAGCAGGGTGAGGTCCAAGGGTGACCAGAATCACGCAGGTCCCGGGAGCGCG	.	FAIL_NOTPRECISE	IMPRECISE;SVMETHOD=Snifflesv1.0.12;CHR2=chr1;END=549623;STD_quant_start=26.700187;STD_quant_stop=22.961925;Kurtosis_quant_start=-1.271493;Kurtosis_quant_stop=-0.940203;SVTYPE=INS;SUPTYPE=AL;SVLEN=33;STRANDS=+-;STRANDS2=16,26,16,26;RE=41;REF_strand=612,634;Strandbias_pval=0.208865;AF=0.031857	GT:DR:DV	0/0:1246:41
chr1	550339	106	CCAGGTGGGTGCCAGAGTCACCAGATCCAGGTGGAGC	N	.	FAIL_NOTPRECISE	IMPRECISE;SVMETHOD=Snifflesv1.0.12;CHR2=chr1;END=550375;STD_quant_start=13.201240;STD_quant_stop=13.571360;Kurtosis_quant_start=-1.833102;Kurtosis_quant_stop=-1.816396;SVTYPE=DEL;SUPTYPE=AL;SVLEN=-36;STRANDS=+-;STRANDS2=9,14,9,14;RE=23;REF_strand=550,575;Strandbias_pval=0.403864;AF=0.0200348	GT:DR:DV	0/0:1125:23
chr1	550932	107	N	CTTAGCAAGAAAAAAACTGGAACTGCAAACAATGAGACAACAGAAAGCGCATACGGAAAGATCGGACAAATTTAAAT	.	FAIL_NOTPRECISE	IMPRECISE;SVMETHOD=Snifflesv1.0.12;CHR2=chr1;END=550946;STD_quant_start=27.500909;STD_quant_stop=24.957965;Kurtosis_quant_start=-1.088411;Kurtosis_quant_stop=-0.572144;SVTYPE=INS;SUPTYPE=AL;SVLEN=43;STRANDS=+-;STRANDS2=9,6,9,6;RE=15;REF_strand=517,563;Strandbias_pval=0.438429;AF=0.0136986	GT:DR:DV	0/0:1080:15
chr1	550969	108	N	GTGGGCGATGAGTAAAGCCATGTGCCTTTGAATGCCCAGGTAGGGACAAGAGTGCACTAGGTCCAGATAAGGCCCAGTTGGG	.	FAIL_NOTPRECISE	IMPRECISE;SVMETHOD=Snifflesv1.0.12;CHR2=chr1;END=550975;STD_quant_start=33.112026;STD_quant_stop=17.703284;Kurtosis_quant_start=0.396487;Kurtosis_quant_stop=0.029525;SVTYPE=INS;SUPTYPE=AL;SVLEN=74;STRANDS=+-;STRANDS2=19,45,19,45;RE=64;REF_strand=512,564;Strandbias_pval=0.00638803;AF=0.0561404	GT:DR:DV	0/0:1076:64
chr1	552719	109	N	TGCGGAAGAGCGGGGGGGGAGAGAGGAAAGGAAAAAAAAAATTG	.	FAIL_NOTPRECISE	IMPRECISE;SVMETHOD=Snifflesv1.0.12;CHR2=chr1;END=552755;STD_quant_start=36.610108;STD_quant_stop=39.423343;Kurtosis_quant_start=-1.087551;Kurtosis_quant_stop=-1.354541;SVTYPE=INS;SUPTYPE=AL;SVLEN=33;STRANDS=+-;STRANDS2=4,16,4,16;RE=20;REF_strand=455,510;Strandbias_pval=0.0214942;AF=0.0203046	GT:DR:DV	0/0:965:20
chr1	554327	110	N	CGGAAAAAAAAAAAAATAAAAAAAAAAAAAAAAAGAATGCTCA	.	FAIL_NOTPRECISE	IMPRECISE;SVMETHOD=Snifflesv1.0.12;CHR2=chr1;END=554327;STD_quant_start=10.526158;STD_quant_stop=3.420526;Kurtosis_quant_start=-0.400527;Kurtosis_quant_stop=-0.331077;SVTYPE=INS;SUPTYPE=AL;SVLEN=43;STRANDS=+-;STRANDS2=10,10,10,10;RE=20;REF_strand=365,408;Strandbias_pval=0.824514;AF=0.0252207	GT:DR:DV	0/0:773:20
chr1	559222	111	N	AACGTTGTTGAAAGAGGGTTTGAGTTGAGTTTGCAGTAAAAGTTGAGTGAGTTT	.	PASS	PRECISE;SVMETHOD=Snifflesv1.0.12;CHR2=chr1;END=559222;STD_quant_start=1.213136;STD_quant_stop=3.197877;Kurtosis_quant_start=1.370563;Kurtosis_quant_stop=17.708172;SVTYPE=INS;SUPTYPE=AL;SVLEN=49;STRANDS=+-;STRANDS2=50,56,50,56;RE=106;REF_strand=313,310;Strandbias_pval=0.599889;AF=0.145405	GT:DR:DV	0/0:623:106
chr1	559678	112	TGGGCCCGCATCCATGCTGACAGGCGCCCCTGAGCAGCCTCACGACCCGCGGGGAAACTTCAGGAAGATA	N	.	PASS	PRECISE;SVMETHOD=Snifflesv1.0.12;CHR2=chr1;END=559748;STD_quant_start=0.612372;STD_quant_stop=0.500000;Kurtosis_quant_start=9.710221;Kurtosis_quant_stop=8.616407;SVTYPE=DEL;SUPTYPE=AL;SVLEN=-70;STRANDS=+-;STRANDS2=19,14,19,14;RE=33;REF_strand=317,315;Strandbias_pval=0.476462;AF=0.0496241	GT:DR:DV	0/0:632:33
chr1	561150	113	N	TTGGTTTGCGGTATTTGGTGGTTTTTTTATTTTAAAAAAAAGAAAAAGAAAAAAAAACTAGAAAAAAAAAACAAAACAAAACAACACAAA	.	FAIL_NOTPRECISE	IMPRECISE;SVMETHOD=Snifflesv1.0.12;CHR2=chr1;END=561226;STD_quant_start=48.118344;STD_quant_stop=64.408850;Kurtosis_quant_start=2.521253;Kurtosis_quant_stop=-0.333135;SVTYPE=INS;SUPTYPE=AL;SVLEN=64;STRANDS=+-;STRANDS2=19,14,19,14;RE=33;REF_strand=288,277;Strandbias_pval=0.479831;AF=0.0551839	GT:DR:DV	0/0:565:33
chr1	568507	114	GGGGTATGATAGTGGTGGATGTGTGGGGATGGTGTAGGGGGGGC	N	.	PASS	PRECISE;SVMETHOD=Snifflesv1.0.12;CHR2=chr1;END=568551;STD_quant_start=4.000000;STD_quant_stop=4.147288;Kurtosis_quant_start=2.054237;Kurtosis_quant_stop=1.626526;SVTYPE=DEL;SUPTYPE=AL;SVLEN=-44;STRANDS=+-;STRANDS2=6,6,6,6;RE=12;REF_strand=189,168;Strandbias_pval=1;AF=0.0325203	GT:DR:DV	0/0:357:12
chr1	571374	115	N	TTTTTTTTTTTTGGGTTTTTTTTTTTTTAAATTTTTATTAAATTATGTATTTATTTATGATAGGCCACAAAGAGAGTAGAGAGAGAGGCAGAGACACAGGCAGAGGGAAGCAGGCTCCAGGCACGGGGCCCCGGACATGGGATTCGATCCCGGGGTCTCCAGGAGCGCACCCTGGGCCAAAGGACAGGCAGCTAAACCACTGCCCACCAAACAGGGATCCCTCAGCCTTTCCTTGTA	.	PASS	PRECISE;SVMETHOD=Snifflesv1.0.12;CHR2=chr1;END=571374;STD_quant_start=3.818813;STD_quant_stop=5.322906;Kurtosis_quant_start=4.222795;Kurtosis_quant_stop=6.990139;SVTYPE=INS;SUPTYPE=AL;SVLEN=227;STRANDS=+-;STRANDS2=9,15,9,15;RE=24;REF_strand=82,66;Strandbias_pval=0.124763;AF=0.139535	GT:DR:DV	0/0:148:24
chr1	572083	116	TTTCTTATTTCTTCTGTTCTTTCTTTCTTTTCTTTCGTTCGTTC	N	.	PASS	PRECISE;SVMETHOD=Snifflesv1.0.12;CHR2=chr1;END=572126;STD_quant_start=4.051749;STD_quant_stop=2.645751;Kurtosis_quant_start=-1.386839;Kurtosis_quant_stop=-1.444830;SVTYPE=DEL;SUPTYPE=AL;SVLEN=-43;STRANDS=+-;STRANDS2=8,17,8,17;RE=25;REF_strand=59,47;Strandbias_pval=0.0448924;AF=0.19084	GT:DR:DV	0/0:106:25
chr1	603415	117	ANNNNNNNNNNNNNNNNNNNNNNNNNAAGGGCTGTTTTTTTTT	N	.	FAIL_GAP	PRECISE;SVMETHOD=Snifflesv1.0.12;CHR2=chr1;END=603458;STD_quant_start=0.774597;STD_quant_stop=0.836660;Kurtosis_quant_start=0.400000;Kurtosis_quant_stop=-0.107438;SVTYPE=DEL;SUPTYPE=AL;SVLEN=-43;STRANDS=+-;STRANDS2=6,5,6,5;RE=11;REF_strand=10,8;Strandbias_pval=1;AF=0.37931	GT:DR:DV	0/1:18:11
chr1	613898	118	N	TAGAACTGAGGTTTTTTAAATTAAGTAATTTAGTTTTTTATTAGATAAAAGTCAACAGAGAGAGAGAGAGAGAGAGGAGAGGCAGAGACACAGGCAAGGTAGAGCAGGACCATGCACTGGAGCCTATGTGGGACTCGATCCCAGGTCGCTGCCAGGATCACGCCCTGGCCAAAGGGCAGGCGCCAAACACGCTGCGGCCACGCCAGGGATCCCC	.	PASS	PRECISE;SVMETHOD=Snifflesv1.0.12;CHR2=chr1;END=613920;STD_quant_start=5.518907;STD_quant_stop=4.118050;Kurtosis_quant_start=0.227964;Kurtosis_quant_stop=0.826718;SVTYPE=INS;SUPTYPE=AL;SVLEN=195;STRANDS=+-;STRANDS2=32,17,32,17;RE=49;REF_strand=542,470;Strandbias_pval=0.141467;AF=0.0461828	GT:DR:DV	0/0:1012:49
chr1	614720	119	N	GGGCCCGTCCTGGCCGCCTCAGGACCCAAGGG	.	FAIL_NOTPRECISE	IMPRECISE;SVMETHOD=Snifflesv1.0.12;CHR2=chr1;END=614720;STD_quant_start=12.172373;STD_quant_stop=17.185265;Kurtosis_quant_start=-0.748680;Kurtosis_quant_stop=-1.456555;SVTYPE=INS;SUPTYPE=AL;SVLEN=37;STRANDS=+-;STRANDS2=13,11,13,11;RE=24;REF_strand=687,574;Strandbias_pval=1;AF=0.018677	GT:DR:DV	0/0:1261:24
chr1	615103	120	CTTCTGGAAGATGTGGGCCCACATTCACGCTGACAGGAGCCCTGAGCACCTCAGGACCCGCAGGGAGGT	N	.	FAIL_NOTPRECISE	IMPRECISE;SVMETHOD=Snifflesv1.0.12;CHR2=chr1;END=615172;STD_quant_start=11.184405;STD_quant_stop=16.340135;Kurtosis_quant_start=-1.253278;Kurtosis_quant_stop=-1.760035;SVTYPE=DEL;SUPTYPE=AL;SVLEN=-69;STRANDS=+-;STRANDS2=16,7,16,7;RE=23;REF_strand=718,597;Strandbias_pval=0.204634;AF=0.0171898	GT:DR:DV	0/0:1315:23
chr1	616355	121	TTTGGGGGTTTAGGGTTATGGTTAGAGTTGGGGT	N	.	PASS	PRECISE;SVMETHOD=Snifflesv1.0.12;CHR2=chr1;END=616389;STD_quant_start=2.073644;STD_quant_stop=2.121320;Kurtosis_quant_start=1.923294;Kurtosis_quant_stop=-0.406795;SVTYPE=DEL;SUPTYPE=AL;SVLEN=-34;STRANDS=+-;STRANDS2=8,8,8,8;RE=16;REF_strand=744,627;Strandbias_pval=0.803658;AF=0.0115357	GT:DR:DV	0/0:1371:16
chr1	617211	122	N	CTCGAAAGACTCTTTTTTTTTTTTAAAAAAATTTTTATTTGTTTATGAATAGTCACAGAGAGAGAAGAGAGAGAGGCAGATACATAGGCAGAGGGAGAACAGGCTCCATGCACCGGAAGCAGCGATGGTGAGGATTCGATCACCGGGTGCGCCAGGATCGCTCCGACCCTGGGCCAAAAGGCAGGCGCTAAACCAGCTGCGCCACCCAGGGGCTCC	.	FAIL_NOTPRECISE	IMPRECISE;SVMETHOD=Snifflesv1.0.12;CHR2=chr1;END=617211;STD_quant_start=6.090977;STD_quant_stop=70.221079;Kurtosis_quant_start=-0.488807;Kurtosis_quant_stop=-1.784012;SVTYPE=INS;SUPTYPE=AL;SVLEN=149;STRANDS=+-;STRANDS2=25,16,25,16;RE=41;REF_strand=731,642;Strandbias_pval=0.345338;AF=0.0289958	GT:DR:DV	0/0:1373:41
chr1	617306	123	TTTTACTTGGGGATCCCTGGGTGGCGCAGCGGTTTGGCGCCGCCTTTGGCCTAGGGCGCCTTCCTGGAGACCCAGGATCGATTCCCACGTCGGGATCCCGGTGCATGGAGCCTGCTTCTCTCTGCCTGTGTCTCTGCCTCTCTTTCTCTCTCTGTGACTATCATAAATAAATAAAAATTAAAAAAAATA	N	.	PASS	PRECISE;SVMETHOD=Snifflesv1.0.12;CHR2=chr1;END=617494;STD_quant_start=1.424001;STD_quant_stop=1.598611;Kurtosis_quant_start=0.295768;Kurtosis_quant_stop=16.451410;SVTYPE=DEL;SUPTYPE=AL;SVLEN=-188;STRANDS=+-;STRANDS2=31,41,31,41;RE=72;REF_strand=721,641;Strandbias_pval=0.115553;AF=0.0502092	GT:DR:DV	0/0:1362:72
chr1	617333	124	N	GGGCCAAAAAGCCAGAAAAAAAAAAAAAAAAAAAAAAAGAAAAAAAAAAAAAGA	.	FAIL_NOTPRECISE	IMPRECISE;SVMETHOD=Snifflesv1.0.12;CHR2=chr1;END=617423;STD_quant_start=57.885231;STD_quant_stop=66.986566;Kurtosis_quant_start=2.940003;Kurtosis_quant_stop=-2.030699;SVTYPE=INS;SUPTYPE=AL;SVLEN=42;STRANDS=+-;STRANDS2=9,8,9,8;RE=17;REF_strand=718,634;Strandbias_pval=1;AF=0.0124178	GT:DR:DV	0/0:1352:17
chr1	617903	125	N	CCCCCCCCCCCCCCCCCCCCCCCCCCTATCCCACCCCCCCCCCCCCTCCCCCCCCCCCCCCTCCCCCCCCCACCCA	.	FAIL_NOTPRECISE	IMPRECISE;SVMETHOD=Snifflesv1.0.12;CHR2=chr1;END=617936;STD_quant_start=24.228083;STD_quant_stop=27.768272;Kurtosis_quant_start=2.396887;Kurtosis_quant_stop=-1.815137;SVTYPE=INS;SUPTYPE=AL;SVLEN=32;STRANDS=+-;STRANDS2=12,15,12,15;RE=27;REF_strand=630,575;Strandbias_pval=0.442381;AF=0.0219156	GT:DR:DV	0/0:1205:27
chr1	618508	126	N	TTCTTGTCAGAGACAAAGTCCATTCAGTCTTATTCCCATCTGGCCCGTTGGTACTTTGTGTTTCGGCTGTGCGATTATATTTGCTTTACGTTCTTTTGCCTACTAATGTTTATTGGAGTGTGTTTACAAATATTCTCCTTTCATTTGTTATGTTGCCTTTATCATTGGTTGTTTTTTTCAATGCAGAAGTTTGAATTTTGATGACGTCTCAATCGTCTTTTTGCTTTTGATTCAATCAAACTCCTAGGGAGGGCATATCTGGAAAGAAGATCCAATGGCAAGTAAAAGATGTTTGCTGCCTACTTTTATTCTTTTATGGTTTTCAGTCCTCACATTTTAGGTCTTTCATCCATTTTGCATTATTTTTTATATATATAGTTGTCAGAAAGTGATCCGTTCATTCTTCTGCATGTGGCTGCCGGTTTTCCAACACTGTTTGTTCCTTATCCTGGGGTCAGGGTTAGGGTTTGTTGAAAGAGACTCTCTTTGTGCCATTGGATCTTCCTTCCTGCCTGTTGTCGATTAATGGATCATAGCGTTACAGTTTGTATCTTGTCTCGGCATTCCATTCCATTTCTTCTTTGATCTAAGCGTTTCCTGTTGGGAGATTTTGATTGCTGATTCAATTCGTTTCTGCTATCTGTCGTTCAAGTTTCTTACTTTTTCATTTTTCATGTTTGCTAGTTATATATTTCCAGGAATTAATCAATTTCTTCCCAGTTTTCTCACGTTGCTGCATATATTTTTTCATAATGTTCCTTATGTTTGTATTCTCTAGTGTTGGCTGTTATTTCTTCTTATCTCATTGTGCTCTTTATTTGGGTCTTCTCATATTTATTCTTTTTTATTTTTTAACGATTTTATTTAATTTATTCATGCGGACACAGAGAGGCAGGTTATAGGACGGGTGAAAATGAGGCTCCTGCAGGGGGAGCTGATGTGGGCATGATTCCCCAGGACCAGGGATCATGACCTGGCCAAAGCACATGCCTCAACCCC	.	UNRESOLVED	PRECISE;SVMETHOD=Snifflesv1.0.12;CHR2=chr1;END=618508;STD_quant_start=2.097618;STD_quant_stop=2.097618;Kurtosis_quant_start=1.775421;Kurtosis_quant_stop=1.775421;SVTYPE=INS;SUPTYPE=AL;SVLEN=999;STRANDS=+-;STRANDS2=12,6,12,6;RE=18;REF_strand=73,21;Strandbias_pval=0.369128;AF=0.160714	GT:DR:DV	0/0:94:18
chr1	623030	127	CTAATTATTGATATCTTTTTTTTTTAAAGATTTATTTATTTATTTATTATTTGAGACAGAGACAGAGAGAAAGAGGCAGAGACATAGGCAGAGGGAGGAGCAGGCTCCATGTGGGGAGCCTGACGTGGGACTCGATCCCGGGCCTCCAGGATCATGCCCTGGGCCCAAGGCAGGCACTAAACCGCTGAGCCACCCGGGCTG	N	.	PASS	PRECISE;SVMETHOD=Snifflesv1.0.12;CHR2=chr1;END=623235;STD_quant_start=5.118594;STD_quant_stop=3.987480;Kurtosis_quant_start=0.820684;Kurtosis_quant_stop=-1.354712;SVTYPE=DEL;SUPTYPE=AL;SVLEN=-205;STRANDS=+-;STRANDS2=5,11,5,11;RE=16;REF_strand=42,64;Strandbias_pval=0.59199;AF=0.131148	GT:DR:DV	0/0:106:16
chr1	627367	128	N	CATGTCAGGGTCAGGGTACTTCTTGCGAAAAGGGTTCCGATATAGGGTTAGGGAGTGTATTAGGGTGTTGATTCTTAGGGTACGGTTAGGGTTACAGTGGGTATGAGATTGGAGTTAGTATTAGAGGGTTAGGGTTATGGTACAGGTTAGCTTGGGCATAGGATTGAATTACCTTTATTTTAAGGTTCAGGTTTAGATTTAATGTCAGGGTTAGGGGAGGCATTCGTTAGGGGTTAGGGTTCAGTTT	.	FAIL_NOTPRECISE	IMPRECISE;SVMETHOD=Snifflesv1.0.12;CHR2=chr1;END=627367;STD_quant_start=37.072266;STD_quant_stop=30.291719;Kurtosis_quant_start=-1.921610;Kurtosis_quant_stop=-1.686944;SVTYPE=INS;SUPTYPE=AL;SVLEN=247;STRANDS=+-;STRANDS2=14,21,14,21;RE=35;REF_strand=68,97;Strandbias_pval=1;AF=0.175	GT:DR:DV	0/0:165:35
chr1	634846	129	N	ATTGTTAGGGGATCGCCTGGGTGGCGCAGCGGTTTAGTCCTGTCTTTCGCGCCAGAGGCGCGATCGCTGGAGAACCGGGGATCGAATCCCACATCGGGCGCCACGGTGCATGGAGCCTGCTCCTCGCCCCGCTGCCATGTGTCGGTCGCCCTCTCTCTCTCTCTCTCTCTGTGTGACGATCGGAAATAAATAAAAAATTAAAAAAAAGAGG	.	PASS	PRECISE;SVMETHOD=Snifflesv1.0.12;CHR2=chr1;END=634846;STD_quant_start=3.033150;STD_quant_stop=5.300943;Kurtosis_quant_start=1.376339;Kurtosis_quant_stop=1.250379;SVTYPE=INS;SUPTYPE=AL;SVLEN=209;STRANDS=+-;STRANDS2=9,8,9,8;RE=17;REF_strand=49,65;Strandbias_pval=0.447946;AF=0.129771	GT:DR:DV	0/0:114:17
chr1	636668	130	N	ACGGCGGTCTCTCTGTATTTTTTTTTTTTTTTGTTTTTTTTTTT	.	PASS	PRECISE;SVMETHOD=Snifflesv1.0.12;CHR2=chr1;END=636670;STD_quant_start=4.024922;STD_quant_stop=5.495453;Kurtosis_quant_start=0.545063;Kurtosis_quant_stop=2.333647;SVTYPE=INS;SUPTYPE=AL;SVLEN=44;STRANDS=+-;STRANDS2=7,8,7,8;RE=15;REF_strand=70,84;Strandbias_pval=1;AF=0.0887574	GT:DR:DV	0/0:154:15
chr1	638691	131	N	TTGTCACGAAGTGTCAGGATCCCTGCGGTGTGGCGCCAGTCGGTTTGGCGCCGCCTTTGGCCCAGGCCGCGATCCTGGAGACCCGGTACGAACCCAATCGGGCTCCGGTTTTGCATTGAGCCTGATCTCTCCCTCTGCCTCTGTTTTTGCCTCTCCTCTCTCTATCTAAATAAAATTAAAAAATTTAACAAAACATAAACGATATTTAAAAAAAAAAAAAAA	.	PASS	PRECISE;SVMETHOD=Snifflesv1.0.12;CHR2=chr1;END=638696;STD_quant_start=5.910040;STD_quant_stop=7.045769;Kurtosis_quant_start=8.002591;Kurtosis_quant_stop=1.980853;SVTYPE=INS;SUPTYPE=AL;SVLEN=214;STRANDS=+-;STRANDS2=14,14,14,14;RE=28;REF_strand=124,125;Strandbias_pval=1;AF=0.101083	GT:DR:DV	0/0:249:28
chr1	640033	132	GAGTGTGATATCAACCTTCTTGTAAACTGTCGTACCTGTTGAGGGCTGATTTGTGGCCATTGATATGATCTGTTCTGTAGAATGTCCCATGTGCAGTTGAAAGGAATGTGTA	N	.	PASS	PRECISE;SVMETHOD=Snifflesv1.0.12;CHR2=chr1;END=640145;STD_quant_start=0.559017;STD_quant_stop=0.250000;Kurtosis_quant_start=3.825059;Kurtosis_quant_stop=11.890381;SVTYPE=DEL;SUPTYPE=AL;SVLEN=-112;STRANDS=+-;STRANDS2=19,14,19,14;RE=33;REF_strand=148,151;Strandbias_pval=0.463881;AF=0.0993976	GT:DR:DV	0/0:299:33
chr1	640310	133	N	AATTAAAAAAAAAAAATGAACAGGTGGTGATATCAACCTTCTTTGTACTGTTGTACTTGTTGAGGGCCTGATTTGTGGCCCATGATAGGATCTGTTCGGGAAATGTGCGACATGTGCACGT	.	PASS	PRECISE;SVMETHOD=Snifflesv1.0.12;CHR2=chr1;END=640310;STD_quant_start=0.000000;STD_quant_stop=2.919202;Kurtosis_quant_start=5.431701;Kurtosis_quant_stop=-0.220262;SVTYPE=INS;SUPTYPE=AL;SVLEN=121;STRANDS=+-;STRANDS2=30,17,30,17;RE=47;REF_strand=155,152;Strandbias_pval=0.11626;AF=0.132768	GT:DR:DV	0/0:307:47
chr1	643539	134	N	CGGTAGGGTGTCACTTTCTCCCACCCTTTCCACCACCTACTTTTCCTCATTCTCCACCTTACCCCCCCC	.	FAIL_NOTPRECISE	IMPRECISE;SVMETHOD=Snifflesv1.0.12;CHR2=chr1;END=643562;STD_quant_start=32.157425;STD_quant_stop=48.481955;Kurtosis_quant_start=0.671271;Kurtosis_quant_stop=0.824503;SVTYPE=INS;SUPTYPE=AL;SVLEN=62;STRANDS=+-;STRANDS2=10,10,10,10;RE=20;REF_strand=201,183;Strandbias_pval=1;AF=0.049505	GT:DR:DV	0/0:384:20
chr1	644824	135	CCCGCACCCCCAACCCCTGCTTTTCAGGGCCCGTC	N	.	PASS	PRECISE;SVMETHOD=Snifflesv1.0.12;CHR2=chr1;END=644858;STD_quant_start=0.000000;STD_quant_stop=0.000000;Kurtosis_quant_start=-0.799978;Kurtosis_quant_stop=-1.238529;SVTYPE=DEL;SUPTYPE=AL;SVLEN=-34;STRANDS=+-;STRANDS2=21,24,21,24;RE=45;REF_strand=176,170;Strandbias_pval=0.636657;AF=0.11509	GT:DR:DV	0/0:346:45
chr1	646175	136	AAAAGTTGAAAAGCCAGGGGATCCCTGGGTGGCGCAGCGGTTTGGCGCCTGCCTTTGGCCCAGGGCGCGATCCTGGAGACCCGGGATCGAATCCCACGTCGGGCTCCCTGTGCATGTGGAGCCTGCTTCTCCCTCTGCCTGTGTCTCTGCCTCTCTCTCTCTCTGTATGACTATCATAAATAAATAAAAAAAAATTAAAAAAAATAAATAA	N	.	PASS	PRECISE;SVMETHOD=Snifflesv1.0.12;CHR2=chr1;END=646383;STD_quant_start=2.270410;STD_quant_stop=2.329929;Kurtosis_quant_start=0.893772;Kurtosis_quant_stop=1.371270;SVTYPE=DEL;SUPTYPE=AL;SVLEN=-208;STRANDS=+-;STRANDS2=98,70,98,70;RE=168;REF_strand=179,148;Strandbias_pval=0.503411;AF=0.339394	GT:DR:DV	0/1:327:168
chr1	646191	137	N	GTCAAAGCCTTTTTCTCTGCCTATCTGACTGCTCAGATTCCAATCATGAGATGTATTGTCCTGTTATAAAGGATACATTTACTATCCCTAGGTACTGATGGCGTAAAATATGTCTGACACAAG	.	PASS	PRECISE;SVMETHOD=Snifflesv1.0.12;CHR2=chr1;END=646194;STD_quant_start=0.000000;STD_quant_stop=3.452053;Kurtosis_quant_start=-0.598637;Kurtosis_quant_stop=-0.251394;SVTYPE=INS;SUPTYPE=AL;SVLEN=117;STRANDS=+-;STRANDS2=17,7,17,7;RE=24;REF_strand=165,136;Strandbias_pval=0.140691;AF=0.0738462	GT:DR:DV	0/0:301:24
chr1	647092	138	N	GGGGGGGGGGGGGGGGGGGGGGGTTTTTAAGAAAAAAAAA	.	FAIL_NOTPRECISE	IMPRECISE;SVMETHOD=Snifflesv1.0.12;CHR2=chr1;END=647092;STD_quant_start=45.028880;STD_quant_stop=47.637170;Kurtosis_quant_start=1.518837;Kurtosis_quant_stop=-1.027669;SVTYPE=INS;SUPTYPE=AL;SVLEN=91;STRANDS=+-;STRANDS2=10,7,10,7;RE=17;REF_strand=156,135;Strandbias_pval=0.804129;AF=0.0551948	GT:DR:DV	0/0:291:17
chr1	647536	139	N	ATCATTCATCATCTTCTCTTCTTCTGCTTCTTCTTCATCTTCTTCTC	.	FAIL_NOTPRECISE	IMPRECISE;SVMETHOD=Snifflesv1.0.12;CHR2=chr1;END=647549;STD_quant_start=10.048600;STD_quant_stop=15.790292;Kurtosis_quant_start=-0.635533;Kurtosis_quant_stop=-0.928985;SVTYPE=INS;SUPTYPE=AL;SVLEN=39;STRANDS=+-;STRANDS2=52,27,52,27;RE=79;REF_strand=150,134;Strandbias_pval=0.0414263;AF=0.217631	GT:DR:DV	0/0:284:79
chr1	648885	140	GGTACATACATAAAAATAAAATAAGGCAATTAATAAAATAGAATCAAAGAAAATAAATGATAATAATAAAGCACAAAGTACAAAGGAAGCTAGACCCTACTTTCCAGGCGGCGCTGAGGATCTGCATCCTCTGTGGTCCGACAACTTTGTGGCAGCGAGTGGTCTGTGCGGGGTCTGGGGATGGCCCATGGCGCTGATTGTCAGGTGCACATCTGCCTGGGAGATGCACCTGCGGGGTCAGGGGCGGGGTGGTCTTCAGCGCCTCT	N	.	PASS	PRECISE;SVMETHOD=Snifflesv1.0.12;CHR2=chr1;END=649151;STD_quant_start=0.000000;STD_quant_stop=0.000000;Kurtosis_quant_start=3.959638;Kurtosis_quant_stop=-0.285714;SVTYPE=DEL;SUPTYPE=AL;SVLEN=-266;STRANDS=+-;STRANDS2=15,14,15,14;RE=29;REF_strand=154,137;Strandbias_pval=1;AF=0.090625	GT:DR:DV	0/0:291:29
chr1	648527	141	N	TCTTATTTATTTATTTTTTTTTACAACTTTTTTTACAATTTTTATTTACTCTCATGAAAATAGGCACAGAGTGATGGAGGAGAGCCCGAGGACACAGGCAGAGGGAGAAGCAGGCTCCATGCACCGGGAGAGAGGAGCCCTGGACGTGGGATCTCGATCCCAGATCTCCCAGGATCTGTCGCCCTGGGCCAACGGCATGGCCAAACCGCTGCGCCCACCCAGGGCTCCCCTGACTTCACCA	.	FAIL_NOTPRECISE	IMPRECISE;SVMETHOD=Snifflesv1.0.12;CHR2=chr1;END=648573;STD_quant_start=91.855865;STD_quant_stop=44.644149;Kurtosis_quant_start=-0.087026;Kurtosis_quant_stop=4.159438;SVTYPE=INS;SUPTYPE=AL;SVLEN=219;STRANDS=+-;STRANDS2=7,6,7,6;RE=13;REF_strand=146,135;Strandbias_pval=1;AF=0.0442177	GT:DR:DV	0/0:281:13
chr1	649615	142	N	TTCTCTTTTTTTTTTAATTTTTTTTATTATTTATGTAGTCACAGCGAGAGAGAGAGGAGCAGAGCACCACGGCAGAGGGCGAAGCCAGCCCCATGCCCGCCATGCCCAGCCCGACGTTGGGATCTCTTGATCCCTGGGTCTCCAGGCATCCTCCTGCCCTGGGCCAAGCGCATGGCGCCAAACCACGCTGCACCCAGGGCATCCCGAGCCTGCT	.	FAIL_NOTPRECISE	IMPRECISE;SVMETHOD=Snifflesv1.0.12;CHR2=chr1;END=649624;STD_quant_start=17.518562;STD_quant_stop=37.098517;Kurtosis_quant_start=-0.095615;Kurtosis_quant_stop=0.509165;SVTYPE=INS;SUPTYPE=AL;SVLEN=204;STRANDS=+-;STRANDS2=9,11,9,11;RE=20;REF_strand=152,134;Strandbias_pval=0.497589;AF=0.0653595	GT:DR:DV	0/0:286:20
chr1	672146	143	AAAAACCCAAAAAAAAATAACCCCCCTCCCCCC	N	.	PASS	PRECISE;SVMETHOD=Snifflesv1.0.12;CHR2=chr1;END=672180;STD_quant_start=1.000000;STD_quant_stop=0.447214;Kurtosis_quant_start=-0.976625;Kurtosis_quant_stop=0.694069;SVTYPE=DEL;SUPTYPE=AL;SVLEN=-34;STRANDS=+-;STRANDS2=8,5,8,5;RE=13;REF_strand=10,5;Strandbias_pval=1;AF=0.464286	GT:DR:DV	0/1:15:13
chr1	674194	144	TTTTTTTTTTTTTATTGGTTTTAAAAAAAAGGGTTT	N	.	PASS	PRECISE;SVMETHOD=Snifflesv1.0.12;CHR2=chr1;END=674229;STD_quant_start=0.000000;STD_quant_stop=0.316228;Kurtosis_quant_start=-0.500000;Kurtosis_quant_stop=0.800611;SVTYPE=DEL;SUPTYPE=AL;SVLEN=-35;STRANDS=+-;STRANDS2=10,7,10,7;RE=17;REF_strand=12,7;Strandbias_pval=1;AF=0.472222	GT:DR:DV	0/1:19:17
chr1	680360	145	N	CTCTCGCTTCCTTTTTTTTTTTAATTTTTTTTTTATTTATTCATGAGAGGCCACACAGTGAGAGAGAGAGAGGCAGAGACGGGGGGCATGGCAAGGGAGAACAGGCCGTCCATCACTCGGGGAGCCTGAGGGGGGACTCGATCACGGGTTCTCCAGGAGCGCGCCCTGGGCCAAAGGCAGGCGCCCAAACACTGCGCCACCCAGGGATCCCTGC	.	PASS	PRECISE;SVMETHOD=Snifflesv1.0.12;CHR2=chr1;END=680369;STD_quant_start=2.307596;STD_quant_stop=4.774935;Kurtosis_quant_start=1.122511;Kurtosis_quant_stop=1.433172;SVTYPE=INS;SUPTYPE=AL;SVLEN=205;STRANDS=+-;STRANDS2=48,33,48,33;RE=81;REF_strand=158,129;Strandbias_pval=0.528302;AF=0.220109	GT:DR:DV	0/0:287:81
chr1	680612	146	CCCCCCCCTTGGTGGTGTGGAGGTTTTTGTTT	N	.	PASS	PRECISE;SVMETHOD=Snifflesv1.0.12;CHR2=chr1;END=680643;STD_quant_start=0.000000;STD_quant_stop=0.000000;Kurtosis_quant_start=20.666294;Kurtosis_quant_stop=30.667027;SVTYPE=DEL;SUPTYPE=AL;SVLEN=-31;STRANDS=+-;STRANDS2=125,102,125,102;RE=227;REF_strand=159,132;Strandbias_pval=0.929357;AF=0.438224	GT:DR:DV	0/1:291:227
chr1	682507	147	TTTCCCAACTCCAGTTCCTTGCTTTTTGTTTATTTTTG	N	.	FAIL_NOTPRECISE	IMPRECISE;SVMETHOD=Snifflesv1.0.12;CHR2=chr1;END=682559;STD_quant_start=11.677026;STD_quant_stop=3.994481;Kurtosis_quant_start=-2.000926;Kurtosis_quant_stop=-0.628368;SVTYPE=DEL;SUPTYPE=AL;SVLEN=-52;STRANDS=+-;STRANDS2=64,72,64,72;RE=136;REF_strand=240,218;Strandbias_pval=0.283995;AF=0.228956	GT:DR:DV	0/0:458:136
chr1	683050	148	N	GTTAACTTTATTTTTTTATTTTTTTTTTTAAAGATTTATTTATTTATTCCTGATAGACACAGACGAGAGAGAGACGGCAGAGACACAGGCAGAGGGAGAAAGAGTCAAGGCTCATGCACCGGGAGGCCGACGTGGGATTCGATCCCGGGGTCTCCAGGATCGCGCCCTGGGCCAAAGGCAGGCGCCCCAAACCGCTGCGCACCCAGGGATCCCTGTTTCTGA	.	FAIL_NOTPRECISE	IMPRECISE;SVMETHOD=Snifflesv1.0.12;CHR2=chr1;END=683071;STD_quant_start=53.533701;STD_quant_stop=15.273694;Kurtosis_quant_start=-1.946154;Kurtosis_quant_stop=-1.572680;SVTYPE=INS;SUPTYPE=AL;SVLEN=208;STRANDS=+-;STRANDS2=13,15,13,15;RE=28;REF_strand=339,279;Strandbias_pval=0.439765;AF=0.0433437	GT:DR:DV	0/0:618:28
chr1	684042	149	N	GCTGGTCTGTCTTTTTTTTTTTTTTTATAGTCCCAGAGGCGAGAGAGAGACAGAGACCCACAGGCAGAGGGAGAAGCCGGCTCCAGCACGGGAGGCCCGACGTTGGGACTCGGATCCCGGGGTTCTCCAGGACGCGCCCGGCCAAAGGCAGGCGCCACACCGTCTGCGCCACCCGGGATCCTTCC	.	FAIL_NOTPRECISE	IMPRECISE;SVMETHOD=Snifflesv1.0.12;CHR2=chr1;END=684152;STD_quant_start=31.906112;STD_quant_stop=12.124356;Kurtosis_quant_start=-0.691090;Kurtosis_quant_stop=0.398537;SVTYPE=INS;SUPTYPE=AL;SVLEN=63;STRANDS=+-;STRANDS2=11,4,11,4;RE=15;REF_strand=440,364;Strandbias_pval=0.193518;AF=0.018315	GT:DR:DV	0/0:804:15
chr1	684154	150	N	TTTCCTTTTTGTTTTTTTTTTTTTGTTTGGT	.	FAIL_NOTPRECISE	IMPRECISE;SVMETHOD=Snifflesv1.0.12;CHR2=chr1;END=684651;STD_quant_start=198.521041;STD_quant_stop=196.004524;Kurtosis_quant_start=-1.722622;Kurtosis_quant_stop=-1.024678;SVTYPE=INS;SUPTYPE=AL;SVLEN=31;STRANDS=+-;STRANDS2=56,50,56,50;RE=106;REF_strand=493,442;Strandbias_pval=1;AF=0.101825	GT:DR:DV	0/0:935:106
chr1	685491	151	TTTTTTTAAACATTTTATTTAATTTTTATTTATTTATGATAGTCTCAGAGAGAGAGAGAGGCAGAGACATAGGCAGAGGGAGAAGGAGGCTACATGCACCAAGAGCCCGATGTGGGATTCGTTCCCGGGTCTCCAGGATCGCGCCCTGGGCCAAAGGCAGGCGCCAAACCGCTGCGCCATCCAGGGATCCCA	N	.	PASS	PRECISE;SVMETHOD=Snifflesv1.0.12;CHR2=chr1;END=685681;STD_quant_start=7.173670;STD_quant_stop=9.833225;Kurtosis_quant_start=-1.589243;Kurtosis_quant_stop=-1.561028;SVTYPE=DEL;SUPTYPE=AL;SVLEN=-190;STRANDS=+-;STRANDS2=60,45,60,45;RE=105;REF_strand=637,601;Strandbias_pval=0.309061;AF=0.0781832	GT:DR:DV	0/0:1238:105
chr1	686152	152	N	CCCCCCCCCCCCAATGGGTTGTGGGGGGGGGGGGGGGGGGGG	.	FAIL_NOTPRECISE	IMPRECISE;SVMETHOD=Snifflesv1.0.12;CHR2=chr1;END=686179;STD_quant_start=29.226700;STD_quant_stop=22.340546;Kurtosis_quant_start=-0.949897;Kurtosis_quant_stop=-0.039222;SVTYPE=INS;SUPTYPE=AL;SVLEN=69;STRANDS=+-;STRANDS2=8,9,8,9;RE=17;REF_strand=684,644;Strandbias_pval=0.809243;AF=0.0126394	GT:DR:DV	0/0:1328:17
chr1	686222	153	AATGTGTATTCTGGGATCACTGGGTGGCGCAGCGGTTTGGCGCCTGCCTTTGGCCCAGGGCGCAATCCTGGAGACCCGGGATCAAATCCCACATCGGGCTCCCTGCTTGGAGCCTGCTTCTCCCTCTGCCTATGTCTCTGCCTCTCTCTCTCTGTGTGTGACTATCATGAATAAATAAATAAAATCTTTAAAAAAAAAAGAAAGT	N	.	PASS	PRECISE;SVMETHOD=Snifflesv1.0.12;CHR2=chr1;END=686427;STD_quant_start=2.497513;STD_quant_stop=2.189881;Kurtosis_quant_start=18.616523;Kurtosis_quant_stop=0.273438;SVTYPE=DEL;SUPTYPE=AL;SVLEN=-205;STRANDS=+-;STRANDS2=177,186,177,186;RE=363;REF_strand=730,680;Strandbias_pval=0.317212;AF=0.204738	GT:DR:DV	0/0:1410:363
chr1	686980	154	N	CTTCTTTTCTTTTTTTTTAATTTTTTTTAAAATCTGATAGTCACAGCAGAGAGGAGAGAGGAGAGAGAGAGAGGCAGAGGACGCGGCCAGAGGGAGAAGAAGCAGCCTCCCTACACCGGGAGCCCGACGTGGGATTCGATCCCGGGTCTCCAGGATCGCCGCCCTGCGTCCAAAGGCAGGGCCAAAAACCGCTGCGGCCACCCAGGGATCC	.	PASS	PRECISE;SVMETHOD=Snifflesv1.0.12;CHR2=chr1;END=686980;STD_quant_start=2.972092;STD_quant_stop=4.153312;Kurtosis_quant_start=0.418059;Kurtosis_quant_stop=0.647319;SVTYPE=INS;SUPTYPE=AL;SVLEN=211;STRANDS=+-;STRANDS2=15,10,15,10;RE=25;REF_strand=809,747;Strandbias_pval=0.545916;AF=0.0158128	GT:DR:DV	0/0:1556:25
chr1	687142	155	N	AGAGGAGGAGAGAAGGAGAGGAAGAGAGGAGAGGGAGAGGGA	.	FAIL_NOTPRECISE	IMPRECISE;SVMETHOD=Snifflesv1.0.12;CHR2=chr1;END=687156;STD_quant_start=11.561430;STD_quant_stop=13.530829;Kurtosis_quant_start=2.744563;Kurtosis_quant_stop=3.941877;SVTYPE=INS;SUPTYPE=AL;SVLEN=38;STRANDS=+-;STRANDS2=19,30,19,30;RE=49;REF_strand=841,774;Strandbias_pval=0.0810671;AF=0.0294471	GT:DR:DV	0/0:1615:49
chr1	687383	156	N	ATTTTTTTTTTGATTTTTTTTTAATTGGGTGATTCAAGTACGAACATACAAATATAACACCCAGGTGCCCGTCACCCATTCACCGTCCCACCCACCGCCCTCCTCCCCTTCCACCAACCCTAGTTTCGTATCCCCCAGATTAGCAGTTGTGCCTTTGA	.	FAIL_NOTPRECISE	IMPRECISE;SVMETHOD=Snifflesv1.0.12;CHR2=chr1;END=687489;STD_quant_start=45.416932;STD_quant_stop=26.659786;Kurtosis_quant_start=-1.347708;Kurtosis_quant_stop=-1.223167;SVTYPE=INS;SUPTYPE=AL;SVLEN=34;STRANDS=+-;STRANDS2=51,35,51,35;RE=86;REF_strand=889,824;Strandbias_pval=0.1862;AF=0.0478043	GT:DR:DV	0/0:1713:86
chr1	687761	157	N	GCCCCCCCCCCCCTCCTTGTTTTTGTTTTATTTATTTGTTATTGTTTTTCCCCCC	.	FAIL_NOTPRECISE	IMPRECISE;SVMETHOD=Snifflesv1.0.12;CHR2=chr1;END=687813;STD_quant_start=34.181501;STD_quant_stop=45.053209;Kurtosis_quant_start=-1.497486;Kurtosis_quant_stop=-1.941621;SVTYPE=INS;SUPTYPE=AL;SVLEN=33;STRANDS=+-;STRANDS2=24,24,24,24;RE=48;REF_strand=930,871;Strandbias_pval=0.884091;AF=0.02596	GT:DR:DV	0/0:1801:48
chr1	688018	158	CGGCTGGGTCACCCAAATGCCGAAATGGTTGGTACAACTTCATTTCTGGTGCTGATGCTGGGTGGCTAGCTGGGCTCTCCTGGCTGACCCAGCGCTCGCTCCTGAGGTGAATTTCAGCCAGAGGGTCAGCTGAGGTGGAAGGTCTGAGCTCGGCCACAATCCAATGTCCGGCAGTGGGTCTCCCCAAGCACCGCCTGCTTCTCTTCTCCCCAATGCCTCTCCAGCAGGGAGCCGGACCTCGGGGCCACCCTAGGTGGATCTCCAGAGGTGCCGGGTGCCCATTACGGGGAGCCATGCGGCAGCCTGTGTGTGGGAGTAGGGGTGGTGATGGGGCTGGTGTTCCTCGGTCCTCTGCTGCCTGGCCTTCAGGCCAAGCCCCATGCTCACCCAGCCCCTACTCACTAGGGCGAGGAGGGTGCCCTCTACACACTGGTGTGAGAGATCCAGCACCACAAGTTGTGCACAGTGAGTCCACCTGGTGAGGATGGCCCAGGTGCATGATCTGCAAGTGTGGGGCCCAGGAAATTTATCAAAATCGCCTACCCCTGGACAAGCAGAGCAGGACTGATTCCATTTTGTGCTACAACCGCCACCTCCCCTATGACCCCCACATGACCTGCTTATGTCTTAAGGCGTTGCCCCAACCCAGTCAAGCCGCTGGGCACACCGTAATCGTAAATCGGCTCATAACAATGTAACCCTGCTTTGTGCCCGCCAAAACTGCACGCCGATTCTGACCAAAGAAATAGGCCAGGTCAAGTGGATCCTATAGGGTAAGGTGTAATTCAATCGGCCACCTGCATGTGGACCGACACGACTGTGCAACTTTCTGTGTATCCCATGGGCCACTGGCCCCTATAAAGCTGCTACCCTCTTAGTCTCAGGGTCCAAATCCCTGCTCTGCTGTGTCGGGTGCACTAGGACACAAGCTCCAGATTGTAAGGAACCCTTGGGAGTTTGCATTGGTGTTGGCTCCTCAGTGGTTTCTTGGATTCACAATCTTGGGCACAACTCAAAGGCCTACTGTCCTAACATCCCTTCTAGGACCATGCTGACCGCCCGGCAGGCCCTCTCTGCCCCAGCCACACAGGCACAGGGATGCGGGGAAGGGAGGAAGTGCCCCGTACCCAGCCAGCCACGGCCTCCTGGAAAGAGGGAGCACAGACCTCTGGGTCGCTTTGCATAGACCCTGGTGACCTGAGGCTTCCTGGTGTCACTCTGTCCCAGGCCCTCCTGGCCCGCGGGGCACAGCCTGAGTCCCAGTAAAGTCTGTTGGGTCCTGACCCCGGCATCTGGCCACCTGTGGAAGGCACGTGGGGACGTCAGCCGGGTGTTCCTGGCGGCGCCCCTGCAGGGGCTTATGGGGCCTAGGTGGTACCCCCTCCTCCTCTCTGGGGGTCTCTCCATGCCCCATAAACAGTGTTCTGGGAGACACAGAAGCGGGCTGGCTGTGCATTTTCACACCACAACACTTTATTGACTTTCTACAGTAAACGGGCTCAGAGCCGAGGGTGCACGCCTTCCCCTGGGGATGGAGAACTTTCTGTCCCTTAGGGAAGGGCAAGAATGACATGGGTTGGGGACGGATGCCGGAGTCCCCCACCTGGAAGCATGTGTGGACTCTGGGTGGGGGCGTGTGTCCTGAGGTTTCAGTCTGAGAGACGGTTCTGAGGACAGCAGAGCTGACCTGACCTGGACCTGCAGCTCATGGGCTTCTGCGCTGGGTCTCCGCAGGGCAGCTGGACCCCGGCCTCAGGCTCCCTGGGGTCCCCAGCACCTGTAGGAGCCAGCCTCCTGGTGTG	N	.	PASS	PRECISE;SVMETHOD=Snifflesv1.0.12;CHR2=chr1;END=689819;STD_quant_start=5.822371;STD_quant_stop=8.814760;Kurtosis_quant_start=6.851445;Kurtosis_quant_stop=5.045786;SVTYPE=DEL;SUPTYPE=AL,SR;SVLEN=-1801;STRANDS=+-;STRANDS2=6,6,6,6;RE=12;REF_strand=1292,1190;Strandbias_pval=1;AF=0.00481155	GT:DR:DV	0/0:2482:12
chr1	688630	159	N	TTATGTCTTTCTTTTTTTTTTTTGGTCTAATTTTCATTCATTTATGCTAGTCACCAGAGAGAGAGAGAGAGGCCGAGACACAGCAGAGGCAGAAGCAGCGCTCCATGCACGGGAGCCCGACGTGGGATTCGACCCGGGTCTACAGGATCGCCCCGGGCCAAAGGGCAGGCGCCCAAGCACTGCGCCACCCAGGATCCCTGACCTG	.	PASS	PRECISE;SVMETHOD=Snifflesv1.0.12;CHR2=chr1;END=688637;STD_quant_start=8.310217;STD_quant_stop=8.699803;Kurtosis_quant_start=1.414219;Kurtosis_quant_stop=1.706573;SVTYPE=INS;SUPTYPE=AL;SVLEN=206;STRANDS=+-;STRANDS2=71,64,71,64;RE=134;REF_strand=1052,984;Strandbias_pval=0.859176;AF=0.0617512	GT:DR:DV	0/0:2036:134
chr1	689336	160	N	TGAAACATTTCCCACACCAGGGGTTGGCTGGGGTTTTGTTGGCTTTTTTTTTTTTTTTCTGGTTTTGGGCGTGGGGGGGGGGGGTGGTGTGGGTTGGGGTTGGCCCTTTTGGCCCGGGTC	.	FAIL_NOTPRECISE	IMPRECISE;SVMETHOD=Snifflesv1.0.12;CHR2=chr1;END=689371;STD_quant_start=36.087394;STD_quant_stop=35.349682;Kurtosis_quant_start=1.345155;Kurtosis_quant_stop=1.782267;SVTYPE=INS;SUPTYPE=AL;SVLEN=112;STRANDS=+-;STRANDS2=7,5,7,5;RE=12;REF_strand=1194,1110;Strandbias_pval=0.7757;AF=0.00518135	GT:DR:DV	0/0:2304:12
chr1	689730	161	TGGGCTTCTGCGCTGGGTCTCCGCAGGGCAGCTGGACCCCGGCCTCAGGCTCCCTGGGGTCCCCAGCACCTGTAGGAGCCAGCCTCCTGGTGTGGGTTCAGGTGGGGCCCACCATCCAGCTGTGAGAGGGCTGGCTCAGCCTGGGGCCAGAATCCAGGGCTAGCCAGGGCTGTGTGTGCTGGATCCCATTAGTCTTTGTGTTGGGCCTGTGGTGGGGGCTCAAATCACCCCCAGCCCTCACAGAGCCCAGGGCCAGGCCAGCCCAGATCCCCATGGGTTAAGGGCTGGTGTCCTGTGCAGTGTTTGCCACCCTAAATGAGGGACAGTGGGCAGAATCAGGGCACAGTGGGTCCTCTGCATCACTCAACTGCACCCACCCTGTCGGGGGCTTCCTGTCTTCCCTCCTCCCTGCAACCCCTGAGTACTCTATGGGACACCCGGGCTTCTGATGGGATTAGGGTATCCAGAGAACCCCGGGGAGGCTGAGCATGTCCCACAGGGGGAACCTGCATCGGGTCATTGCTGGGGGCCAATGGTGTGGTGGTGGATGGTGTGGGGGCAGGGGTATGATGGTGGTGGAGTGTGGGGGATTGTGTAGGGGTGATGGTGTTGGGGTATAGTGTGAGTGCGGATTGTGTGGGGCTGTGTGGGTGTGAGGGGGATGTGTAGGTGGGATACCATTGGGGATGATGATGTAGGAGGATGGTGTGAGAGTGGGGAATGTGGGGGATGTCGTGGGGGGCCTGCGGACACAGGAAATCTCCTTCCTCTATGATGCTAAGGAGACATCTACAGTTAAAGGCGACTAGTCTGGGGTTTGCAGTGACACCTGCCCCTGGGGCTCCGTGTGGTCATTGCAGGGCCCTGGCTGGACCGGGGACATTATCTGGGGGTCATTTTACTATATATGCTTTCAAATTGCAAATTGTCTCAAATTAAATGCATAAAATTTAGAATAATATAAAGCACCGAGAGTGGGTGTCACTCTGACCCGTCCGACCCTCATGGGATCGATGTGGTCCTGCTCCAGCCGCGGCTATGCAGCCTGGCCCCCTGGTCCGGTTCCTGCCCCCCACATCCCCCACCCCATCCCCTGCTTCTCAGGGAGCCGTCCCTCTCCTCTTTGGTCTTCATCTCCCATGGCTACCCCTGGAGGCCCCATCCTAGTGGCCTCCTCATCCCCGAGGCACCGGGAGTGTGGGCACGGGTGTCAGCCCCAGCATCCTACCATGGAGCAGTGTGTTGTTGGCTGCTATTGCTCCCCCGGCCTCAGTAGCCCCGTTTTCCCTACCCAGAAGGCCCCGGGCCTCCCTTGGTGTCCCGAAGACCCCTGGCCCAGCAGCCTCACCCGACCCCCTAGCCATCCCAAAATATGGTGTGGCTGCCGAACATCCTGGTGACATCCAAGTCTACCTCCAAGATGTCCCTGGAGGAGACCAGGGCCTCCTCCTTCATTTCCTGTGGGAAACCCGGGGAGGAGGAGCAGGCGTCAGGGACACAGACCCCACCTGTCACGAGCTGCTGTGCTGGGCAGGGAGCCCTGGGGCCACCATGGGAGTGTGTCCTGCCAAAACCTCTTTCCTTCCTCTGGGAGGCCAGGCATGATGAAAGTGTCCACCGTGCCCGTGACACCTGTGTGAGGGCCTGTGCCCAGCTGTTGTGGGCGGGGAGGTGACTGAGTGTCAGCCTGGATGGGAGGGGATAGTGGTTCAGCCCAGGTGGGAGGGGACATGGGGGTGTTGTGCCCAAGATTGTGAATCCGAGAAACCACTATGGAGCTGACACTGATGCAAACAGACAAGGGTTGATTTCCAAACTCGAGCTTGCGTCCAAGTACACCCGACACAGCAGAGCAGGGACTTGGACCCCAAGGTGGTGTTTTGCTTTTAAGGGCTTGTCTTGGGGACCTCCAAAAGGGCTGGAGCAATTCCTCAAGTTGTGTTTACATTTTGATATGGGGCCTTCAAGGGCATTGAGCTCTGTTCTCATTCTAATAGGTGCTTCCAGCCCTTGGCGTGGGCTCTGTTCTTATTCTATTGTGGGGCTTTCCAGGGCATTAAGCTGTAAACTTTTGTTTTTTTCCTGTAACTGAAGTAATGTAAATTTCATCTCTTCTTCACAGGGGCCTGGGATGGCTGGACGTGTTCGAACGCTGAACTTAAAGTGGAAAGGCCTTCATTTTCT	N	.	PASS	PRECISE;SVMETHOD=Snifflesv1.0.12;CHR2=chr1;END=691910;STD_quant_start=1.923538;STD_quant_stop=0.632456;Kurtosis_quant_start=4.629872;Kurtosis_quant_stop=6.894397;SVTYPE=DEL;SUPTYPE=AL,SR;SVLEN=-2180;STRANDS=+-;STRANDS2=11,7,11,7;RE=18;REF_strand=1661,1585;Strandbias_pval=0.481868;AF=0.00551471	GT:DR:DV	0/0:3246:18
chr1	689842	162	N	CGGGTGGGGGTCGGGGGGGGGGGGGGGCGGGGGGGGGGGGGGGGGGGGGTGGGGGGGT	.	FAIL_NOTPRECISE	IMPRECISE;SVMETHOD=Snifflesv1.0.12;CHR2=chr1;END=689877;STD_quant_start=27.825847;STD_quant_stop=34.230428;Kurtosis_quant_start=-1.619042;Kurtosis_quant_stop=-1.694412;SVTYPE=INS;SUPTYPE=AL;SVLEN=31;STRANDS=+-;STRANDS2=37,36,37,36;RE=73;REF_strand=1285,1197;Strandbias_pval=0.905636;AF=0.0285714	GT:DR:DV	0/0:2482:73
chr1	690789	163	N	<DUP>	.	FAIL_NOTPRECISE	IMPRECISE;SVMETHOD=Snifflesv1.0.12;CHR2=chr1;END=721124;STD_quant_start=5.830952;STD_quant_stop=39.534795;Kurtosis_quant_start=1.634971;Kurtosis_quant_stop=6.686092;SVTYPE=DUP;SUPTYPE=SR;SVLEN=30335;STRANDS=-+;STRANDS2=6,5,6,5;RE=11;REF_strand=1590,1541;Strandbias_pval=1;AF=0.00350095	GT:DR:DV	0/0:3131:11
chr1	690859	164	N	TTTTCTTTTTTTTTTTTTTTTTTTTTTTTTTTTTTTTTCCCCATTTTTGGGGGG	.	FAIL_NOTPRECISE	IMPRECISE;SVMETHOD=Snifflesv1.0.12;CHR2=chr1;END=690861;STD_quant_start=15.909117;STD_quant_stop=15.738488;Kurtosis_quant_start=5.708202;Kurtosis_quant_stop=6.475868;SVTYPE=INS;SUPTYPE=AL;SVLEN=59;STRANDS=+-;STRANDS2=8,5,8,5;RE=13;REF_strand=1472,1393;Strandbias_pval=0.582226;AF=0.00451703	GT:DR:DV	0/0:2865:13
chr1	691626	165	TGGGGACCTCCAAAAGGGCTGGAGCAATTCCTCAAGTTGTGTTTACATTTTGATATGG	N	.	PASS	PRECISE;SVMETHOD=Snifflesv1.0.12;CHR2=chr1;END=691683;STD_quant_start=0.280056;STD_quant_stop=0.342997;Kurtosis_quant_start=1.648374;Kurtosis_quant_stop=4.618484;SVTYPE=DEL;SUPTYPE=AL;SVLEN=-57;STRANDS=+-;STRANDS2=58,44,58,44;RE=102;REF_strand=1561,1453;Strandbias_pval=0.364591;AF=0.0327343	GT:DR:DV	0/0:3014:102
chr1	691770	166	N	CCCCCCCCCCCCCCCCCCCCCCCCCCCCCCCCCCCCCCTCA	.	FAIL_NOTPRECISE	IMPRECISE;SVMETHOD=Snifflesv1.0.12;CHR2=chr1;END=691789;STD_quant_start=21.211963;STD_quant_stop=22.378326;Kurtosis_quant_start=-0.282665;Kurtosis_quant_stop=-1.505489;SVTYPE=INS;SUPTYPE=AL;SVLEN=33;STRANDS=+-;STRANDS2=22,17,22,17;RE=39;REF_strand=1563,1455;Strandbias_pval=0.630085;AF=0.0127576	GT:DR:DV	0/0:3018:39
chr1	692371	167	N	ACAGAACTGAGATATAGGGATCCCTTCGGTGGCGCCAGCCGGTTTGGCGCTGCCTTTTGGCCAGGGCGCGATCCTGGCGACCCGGGGATCGAATCCCACCTCAGGCCTCCCGCGTTGATGGAGCCTGCTTTCCCTCTGCCTGTGTCTCTGCCTTCTCTCTCTCTATCTCTCTCTCGTGGACTATCATCAATGAATTAAGAAATTTAAAAAAAACAT	.	FAIL_NOTPRECISE	IMPRECISE;SVMETHOD=Snifflesv1.0.12;CHR2=chr1;END=692497;STD_quant_start=42.634045;STD_quant_stop=47.463763;Kurtosis_quant_start=1.974882;Kurtosis_quant_stop=0.708445;SVTYPE=INS;SUPTYPE=AL,SR;SVLEN=90;STRANDS=+-;STRANDS2=53,84,53,84;RE=137;REF_strand=1642,1539;Strandbias_pval=0.0038269;AF=0.0412899	GT:DR:DV	0/0:3181:137
chr1	692754	168	N	TTGGTTAAAAGGCAATTTCGTTTTTGTTTTTTTTTTTTT	.	PASS	PRECISE;SVMETHOD=Snifflesv1.0.12;CHR2=chr1;END=692754;STD_quant_start=6.304521;STD_quant_stop=6.897703;Kurtosis_quant_start=27.577395;Kurtosis_quant_stop=1.206277;SVTYPE=INS;SUPTYPE=AL;SVLEN=38;STRANDS=+-;STRANDS2=90,76,90,76;RE=166;REF_strand=1635,1526;Strandbias_pval=0.577155;AF=0.0498948	GT:DR:DV	0/0:3161:166
chr1	693340	169	N	TTCTTTCCTCTTCTCTTCTTTATTCTTCCCTTATATTATTCTTA	.	PASS	PRECISE;SVMETHOD=Snifflesv1.0.12;CHR2=chr1;END=693351;STD_quant_start=1.721088;STD_quant_stop=7.223123;Kurtosis_quant_start=25.161745;Kurtosis_quant_stop=2.120291;SVTYPE=INS;SUPTYPE=AL;SVLEN=33;STRANDS=+-;STRANDS2=365,270,365,270;RE=635;REF_strand=1587,1471;Strandbias_pval=0.0112567;AF=0.171947	GT:DR:DV	0/0:3058:635
chr1	693595	170	N	CCCCCCTCCCCCCCCCCCCCCCCCCCCCCCCCCAGC	.	FAIL_NOTPRECISE	IMPRECISE;SVMETHOD=Snifflesv1.0.12;CHR2=chr1;END=693609;STD_quant_start=17.793257;STD_quant_stop=18.910315;Kurtosis_quant_start=-0.889377;Kurtosis_quant_stop=-1.479407;SVTYPE=INS;SUPTYPE=AL;SVLEN=39;STRANDS=+-;STRANDS2=9,10,9,10;RE=19;REF_strand=1591,1473;Strandbias_pval=0.818917;AF=0.00616283	GT:DR:DV	0/0:3064:19
chr1	694152	171	N	TGTTTATTTTAATTTTATTTTATTTATTTAAGTTTTTTATATGTGC	.	FAIL_NOTPRECISE	IMPRECISE;SVMETHOD=Snifflesv1.0.12;CHR2=chr1;END=694155;STD_quant_start=20.758475;STD_quant_stop=21.820698;Kurtosis_quant_start=-1.677974;Kurtosis_quant_stop=-1.748746;SVTYPE=INS;SUPTYPE=AL;SVLEN=45;STRANDS=+-;STRANDS2=39,31,39,31;RE=70;REF_strand=1540,1458;Strandbias_pval=0.54562;AF=0.0228162	GT:DR:DV	0/0:2998:70
chr1	694368	172	N	AACTGTTTTATTTATTTTATTTGATTTATTTATTTCTAATAAGGTATTTATGAGAGTCACATACACACACACAAGAGAAGAGAGAGGAGAGCGAGAGGGTCAGAAGCCATAGGCAGAGGGAGAGAACATGCCTCCATGCACCGGGATCCCCCGACGTGGGAACTCGATCTCGGGTCTCCAGGATCGCGCCCTGGGCCAAAGGCAGGGCAAAAACAGCTGCGGCCACCCAGAAGGTCCC	.	FAIL_NOTPRECISE	IMPRECISE;SVMETHOD=Snifflesv1.0.12;CHR2=chr1;END=694380;STD_quant_start=1.935949;STD_quant_stop=10.233410;Kurtosis_quant_start=0.120134;Kurtosis_quant_stop=-0.877662;SVTYPE=INS;SUPTYPE=AL;SVLEN=238;STRANDS=+-;STRANDS2=116,123,116,123;RE=239;REF_strand=1508,1443;Strandbias_pval=0.459836;AF=0.0749216	GT:DR:DV	0/0:2951:239
chr1	694368	173	N	TAAAAACTGAATTATTTATTTTATTTATTTATTTTATTTATTATTTATTTTAATAATCTTATTATGATAGTCAACATACCCACACACACAGAGGAGAGTATGAGGGGGCCCGAGACATAGGCAGAGCGAGAAGCTGCCTTCATGCACCGGGATCCCGACGTTGGACTCGATCTCGGGTCTCCAGGATCGCGCCCTGGGCCAAAGGCAGGCGCCCAAACGCTGCGCCACCCCAGGGATCCC	.	PASS	PRECISE;SVMETHOD=Snifflesv1.0.12;CHR2=chr1;END=694379;STD_quant_start=0.909294;STD_quant_stop=5.877236;Kurtosis_quant_start=0.697596;Kurtosis_quant_stop=0.698902;SVTYPE=INS;SUPTYPE=AL;SVLEN=234;STRANDS=+-;STRANDS2=169,189,169,189;RE=358;REF_strand=1508,1443;Strandbias_pval=0.179121;AF=0.10819	GT:DR:DV	0/0:2951:358
chr1	695557	174	N	GAAGGAGTGAGTTCAGGGGATACCTGGGTGGCGCAGCGGTTTACCGACGCCTTGGCCCAGGGCGCGGATACTGGAGAACCCTGGATCAGATTCCAAGTGGGATCCCGGTGAGGAGCCTGCTTCTCCAGCTGGTGCTGTGTCTCTCTCTGCCTCTCTCTCTCGCTCTCTGTGTGCCTATCATAAATATATAAAAAATTTTTTTTAAAA	.	FAIL_NOTPRECISE	IMPRECISE;SVMETHOD=Snifflesv1.0.12;CHR2=chr1;END=695725;STD_quant_start=6.351758;STD_quant_stop=19.479432;Kurtosis_quant_start=1.682421;Kurtosis_quant_stop=0.098307;SVTYPE=INS;SUPTYPE=AL;SVLEN=37;STRANDS=+-;STRANDS2=32,26,32,26;RE=58;REF_strand=1356,1321;Strandbias_pval=0.510116;AF=0.0212066	GT:DR:DV	0/0:2677:58
chr1	695849	175	N	AAAAGCAATGTGGTTGGGGATCGCCCTGGGTGGTCGAAGCGGTTTGGCGCCTGCCTTTGGGCCAGGGGCGTGATCCTGGAGACCCGGGACGAATCCAGACATCGGGCTCCCGGTGCATGGAGCCTGCTTCTCCTCTGCCTGTCTCTGCTCGCTCTCCTTCGCTCGCTGTGACGATCGATAAATAACTAAAAAATTTTAAAAAAAAGATTTAAAAA	.	FAIL_NOTPRECISE	IMPRECISE;SVMETHOD=Snifflesv1.0.12;CHR2=chr1;END=695960;STD_quant_start=30.585449;STD_quant_stop=47.328158;Kurtosis_quant_start=12.473974;Kurtosis_quant_stop=2.730617;SVTYPE=INS;SUPTYPE=AL;SVLEN=32;STRANDS=+-;STRANDS2=65,68,65,68;RE=133;REF_strand=1333,1295;Strandbias_pval=0.722414;AF=0.048171	GT:DR:DV	0/0:2628:133
chr1	696441	176	AAGAGTCTGTATTTCGGGGATCCCTGGGTGGCGCTGCGGTTTGGCGCCTGCCTTTGGCCCAGGGCGCGATCCTGGAAACCCGGGATCGAATCCCACATCGGGCTCCTGGTGCATGGAGCCTGCTTCTCCCTCTGCCTATGTCTCTGCCTCTCTCTTTCTCTCTGTGACTATCATAAATAAATAAAAATTAAAAAAA	N	.	PASS	PRECISE;SVMETHOD=Snifflesv1.0.12;CHR2=chr1;END=696636;STD_quant_start=4.197240;STD_quant_stop=3.434297;Kurtosis_quant_start=14.830507;Kurtosis_quant_stop=13.413721;SVTYPE=DEL;SUPTYPE=AL;SVLEN=-195;STRANDS=+-;STRANDS2=107,108,107,108;RE=215;REF_strand=1288,1255;Strandbias_pval=0.831415;AF=0.077955	GT:DR:DV	0/0:2543:215
chr1	697311	177	AGCGCCCGCTGCCTTCTGCACAGCCTCCTGC	N	.	PASS	PRECISE;SVMETHOD=Snifflesv1.0.12;CHR2=chr1;END=697342;STD_quant_start=0.000000;STD_quant_stop=0.000000;Kurtosis_quant_start=18.818907;Kurtosis_quant_stop=14.807916;SVTYPE=DEL;SUPTYPE=AL;SVLEN=-31;STRANDS=+-;STRANDS2=29,24,29,24;RE=53;REF_strand=1248,1169;Strandbias_pval=0.679217;AF=0.0214575	GT:DR:DV	0/0:2417:53
chr1	697497	178	N	GCTTCATCGAAATTGTTGGGCTCGGCATCCGTTAGCTCTGAACGGCGGCCTTGGGCCTCCTCAGCGTACCCCACGGGGCG	.	PASS	PRECISE;SVMETHOD=Snifflesv1.0.12;CHR2=chr1;END=697497;STD_quant_start=2.074554;STD_quant_stop=3.532865;Kurtosis_quant_start=12.572746;Kurtosis_quant_stop=42.760625;SVTYPE=INS;SUPTYPE=AL;SVLEN=71;STRANDS=+-;STRANDS2=546,515,546,515;RE=1061;REF_strand=1227,1151;Strandbias_pval=0.941151;AF=0.30852	GT:DR:DV	0/1:2378:1061
chr1	697872	179	AGGAGCCCCCAGCCTCCTCAGGTCTTCTGGTGAGGCTTGAGGAAAATGTTGGGCCACCTCAACACTGA	N	.	PASS	PRECISE;SVMETHOD=Snifflesv1.0.12;CHR2=chr1;END=697938;STD_quant_start=1.183216;STD_quant_stop=1.048809;Kurtosis_quant_start=-1.772625;Kurtosis_quant_stop=-1.232458;SVTYPE=DEL;SUPTYPE=AL;SVLEN=-66;STRANDS=+-;STRANDS2=11,10,11,10;RE=21;REF_strand=1188,1129;Strandbias_pval=1;AF=0.00898204	GT:DR:DV	0/0:2317:21
chr1	698033	180	N	CTTTTTTTTTTTTTTTTGTTGGGGGGGGTGTGGGGTTGGGTTTT	.	FAIL_NOTPRECISE	IMPRECISE;SVMETHOD=Snifflesv1.0.12;CHR2=chr1;END=698090;STD_quant_start=33.823069;STD_quant_stop=49.133288;Kurtosis_quant_start=3.349239;Kurtosis_quant_stop=-1.572628;SVTYPE=INS;SUPTYPE=AL;SVLEN=32;STRANDS=+-;STRANDS2=26,25,26,25;RE=51;REF_strand=1174,1107;Strandbias_pval=1;AF=0.0218696	GT:DR:DV	0/0:2281:51
chr1	698316	181	N	CTTTTTTTTTCTTTTTTTTTTTTTTTTTTTTTTTCTTTTTTTTTTTTTTTCTTTTTTTTTTGTCTTTTTTTTTTTTCT	.	FAIL_NOTPRECISE	IMPRECISE;SVMETHOD=Snifflesv1.0.12;CHR2=chr1;END=698355;STD_quant_start=32.920539;STD_quant_stop=25.364017;Kurtosis_quant_start=-2.036129;Kurtosis_quant_stop=-1.887576;SVTYPE=INS;SUPTYPE=AL;SVLEN=32;STRANDS=+-;STRANDS2=25,17,25,17;RE=42;REF_strand=1136,1060;Strandbias_pval=0.351889;AF=0.0187668	GT:DR:DV	0/0:2196:42
chr1	699641	182	N	AAGGAGGGGGTATTCTTGGGATCCCTGGGGTGGCGGAAACGGGTTGGCGCCTGCCTTTGGCCGCAGGGCGCGATCCTGGAGACCCGGGATCGAATCCCACATCGGCCCCGGGGGTGCATGGAGCCAGGCTTCTCCCTCTCTGTGTCTACTGGCCTCTCTCTCGCTCTCTTGTGACTATCAGAAATAAATAAAAATTAAAAAAAA	.	FAIL_NOTPRECISE	IMPRECISE;SVMETHOD=Snifflesv1.0.12;CHR2=chr1;END=699650;STD_quant_start=45.458545;STD_quant_stop=52.728683;Kurtosis_quant_start=-1.654205;Kurtosis_quant_stop=-1.483571;SVTYPE=INS;SUPTYPE=AL,SR;SVLEN=208;STRANDS=+-;STRANDS2=117,125,117,125;RE=242;REF_strand=919,927;Strandbias_pval=0.682239;AF=0.1159	GT:DR:DV	0/0:1846:242
chr1	699016	183	N	CTCCCCCTCCTTTCCCCTTCCTTCCCCCCCGCCTCCTACC	.	FAIL_NOTPRECISE	IMPRECISE;SVMETHOD=Snifflesv1.0.12;CHR2=chr1;END=699016;STD_quant_start=22.727483;STD_quant_stop=19.726983;Kurtosis_quant_start=-2.010056;Kurtosis_quant_stop=-1.863866;SVTYPE=INS;SUPTYPE=AL;SVLEN=40;STRANDS=+-;STRANDS2=12,14,12,14;RE=26;REF_strand=1018,988;Strandbias_pval=0.695988;AF=0.0127953	GT:DR:DV	0/0:2006:26
chr1	699641	184	N	AAGAGTGGGTCCTTGGGATCCCGTGTGGCCGCAACGGTTGGGCGCCTGCCGGTGGCCAGGCGCGATCCTGGAACCCAATCGAAGCCCATCATCGGGCTCCTCCCGGGGTGCATTGGAGCCTGCGTCTTCCGCCGCGGCCTGTGTCTCTGCCTCTCCTCTCTCTCCTATCTCTCTGGTACTATCATAAATAAATAAAAGGAAAAAAA	.	PASS	PRECISE;SVMETHOD=Snifflesv1.0.12;CHR2=chr1;END=699657;STD_quant_start=3.714835;STD_quant_stop=5.873670;Kurtosis_quant_start=1.983304;Kurtosis_quant_stop=0.359015;SVTYPE=INS;SUPTYPE=AL;SVLEN=203;STRANDS=+-;STRANDS2=20,20,20,20;RE=40;REF_strand=919,928;Strandbias_pval=1;AF=0.0211977	GT:DR:DV	0/0:1847:40
chr1	700270	185	N	<DEL>	.	PASS	PRECISE;SVMETHOD=Snifflesv1.0.12;CHR2=chr1;END=716144;STD_quant_start=0.462910;STD_quant_stop=2.492847;Kurtosis_quant_start=15.885530;Kurtosis_quant_stop=5.002017;SVTYPE=DEL;SUPTYPE=SR;SVLEN=-15874;STRANDS=+-;STRANDS2=31,25,31,25;RE=56;REF_strand=810,795;Strandbias_pval=0.499023;AF=0.0337146	GT:DR:DV	0/0:1605:56
chr1	700461	186	N	CATCTGGCCCAGTCTTTTTTTTTTTTTAATTTTTTATTTATTTCTTATCGTCACAGAGAGAGCAAGAGGCAGCAAACAGGCAGAGGGAGAAGCAGGCTCCCTGCACTGGTTGAGCCCGACGTGGGTTCGATCCCGGCTCCAGGATCGCCGCCCTGGCCAAAGGCAGGCGCTAAACCGCTGCGCCACCAGGATCCCG	.	FAIL_NOTPRECISE	IMPRECISE;SVMETHOD=Snifflesv1.0.12;CHR2=chr1;END=700627;STD_quant_start=11.323406;STD_quant_stop=21.326155;Kurtosis_quant_start=5.216782;Kurtosis_quant_stop=2.124737;SVTYPE=INS;SUPTYPE=AL;SVLEN=31;STRANDS=+-;STRANDS2=41,41,41,41;RE=82;REF_strand=791,782;Strandbias_pval=1;AF=0.0495468	GT:DR:DV	0/0:1573:82
chr1	702974	187	N	<DEL>	.	FAIL_NOTPRECISE	IMPRECISE;SVMETHOD=Snifflesv1.0.12;CHR2=chr1;END=783736;STD_quant_start=3.346640;STD_quant_stop=11.157957;Kurtosis_quant_start=3.985074;Kurtosis_quant_stop=6.812805;SVTYPE=DEL;SUPTYPE=SR;SVLEN=-80762;STRANDS=+-;STRANDS2=7,7,7,7;RE=14;REF_strand=7,11;Strandbias_pval=0.721266;AF=0.4375	GT:DR:DV	0/1:18:14
chr1	702978	188	N	<INV>	.	FAIL_NOTPRECISE	IMPRECISE;SVMETHOD=Snifflesv1.0.12;CHR2=chr1;END=708654;STD_quant_start=44.817407;STD_quant_stop=76.189894;Kurtosis_quant_start=4.510347;Kurtosis_quant_stop=-0.822593;SVTYPE=INV;SUPTYPE=SR;SVLEN=5676;STRANDS=++;STRANDS2=11,0,0,11;RE=10;REF_strand=5,2;Strandbias_pval=0.137255;AF=0.588235	GT:DR:DV	0/1:7:10
chr1	717761	189	N	CGTCCTTGTTTCCTTGTTTTTTTTAAACATTTGATTAATTTTTATTTATTTATGATAGTCACAAGAGAGAGAGGCAGAGACATAGGCAGAGGGAGAAGGAGGCTAACATGCACCAAGAGCCCGATGTGGGATTCGTCCCGAGTCTCAAGAGCGCGACCGAGCCAAAGGCAAGGAGCCGAAACTGCTGCGCCATCCAGGGATCCCAGACT	.	PASS	PRECISE;SVMETHOD=Snifflesv1.0.12;CHR2=chr1;END=717770;STD_quant_start=4.358899;STD_quant_stop=6.663332;Kurtosis_quant_start=-0.491454;Kurtosis_quant_stop=2.975658;SVTYPE=INS;SUPTYPE=AL;SVLEN=209;STRANDS=+-;STRANDS2=10,9,10,9;RE=19;REF_strand=133,140;Strandbias_pval=0.814881;AF=0.0650685	GT:DR:DV	0/0:273:19
chr1	723340	190	GGGGACCTCCAAAAGGGCTGGAGCAATTCCTCAAGTTGTGTTTACATTTTGATAT	N	.	PASS	PRECISE;SVMETHOD=Snifflesv1.0.12;CHR2=chr1;END=723397;STD_quant_start=0.000000;STD_quant_stop=0.369274;Kurtosis_quant_start=9.054769;Kurtosis_quant_stop=5.674108;SVTYPE=DEL;SUPTYPE=AL;SVLEN=-57;STRANDS=+-;STRANDS2=20,25,20,25;RE=45;REF_strand=144,153;Strandbias_pval=0.634663;AF=0.131579	GT:DR:DV	0/0:297:45
chr1	724465	191	N	GTCATTTAAGTCATTTTCTTTTTTGTTTTTTTTTTTT	.	PASS	PRECISE;SVMETHOD=Snifflesv1.0.12;CHR2=chr1;END=724471;STD_quant_start=2.692582;STD_quant_stop=3.724916;Kurtosis_quant_start=11.389328;Kurtosis_quant_stop=4.902118;SVTYPE=INS;SUPTYPE=AL;SVLEN=38;STRANDS=+-;STRANDS2=16,17,16,17;RE=33;REF_strand=134,133;Strandbias_pval=0.8563;AF=0.11	GT:DR:DV	0/0:267:33
chr1	754505	192	AAATATTCTGACAGGGGATCCCTGGGTGGCGCAGCGGTTTGGCGCCTGCCTTTGGCCCAGGGCGCGATCCTGGAGACCCGGGATCGAATCCCACGTCGGCCTCCCGGTGCATGAGCCTGCTCTCCCTCGTGCCTGTGTCTCTGCCTCTCTCATCTCTCTCTCTATGTGACTATCATAAATAAATAAAATTAAAAAAAATATTAAAAAAATAAAAAAATAAAAAAAAT	N	.	PASS	PRECISE;SVMETHOD=Snifflesv1.0.12;CHR2=chr1;END=754731;STD_quant_start=4.449719;STD_quant_stop=4.062019;Kurtosis_quant_start=-1.974121;Kurtosis_quant_stop=-2.019025;SVTYPE=DEL;SUPTYPE=AL;SVLEN=-226;STRANDS=+-;STRANDS2=8,6,8,6;RE=14;REF_strand=62,43;Strandbias_pval=1;AF=0.117647	GT:DR:DV	0/0:105:14
chr1	755093	193	N	<DEL>	.	PASS	PRECISE;SVMETHOD=Snifflesv1.0.12;CHR2=chr1;END=809767;STD_quant_start=0.492366;STD_quant_stop=1.527525;Kurtosis_quant_start=7.791023;Kurtosis_quant_stop=22.591104;SVTYPE=DEL;SUPTYPE=SR;SVLEN=-54674;STRANDS=+-;STRANDS2=39,28,39,28;RE=67;REF_strand=79,89;Strandbias_pval=0.148533;AF=0.285106	GT:DR:DV	0/0:168:67
chr1	765510	194	N	TTTCATTTTTTAATTTTATTTTTTATTGGTGTTCAATTTCTAACATACAGAATCACAACCCAGTGCCCGTCACCCATTCACTCCCACCCCCCGCCTCTTCCTCCCCTTCTACCCCCCCTAGTTCGTTTCCCAGAGTTAGCAGTCTTTCCGTTCTTCTCCCTTTCGGAATTTCCCACACATTTCTCTCCTTCCCTGCTATTCCCTTCACTTTATACTATTCCCCAAAATGAATGAGAACATATAATGTGGTCCTTCTCGACTGATCTTATAGTACTAAGTCAA	.	PASS	PRECISE;SVMETHOD=Snifflesv1.0.12;CHR2=chr1;END=765512;STD_quant_start=4.000000;STD_quant_stop=6.418723;Kurtosis_quant_start=-1.432789;Kurtosis_quant_stop=0.022930;SVTYPE=INS;SUPTYPE=AL;SVLEN=284;STRANDS=+-;STRANDS2=5,8,5,8;RE=13;REF_strand=11,17;Strandbias_pval=1;AF=0.317073	GT:DR:DV	0/1:28:13
chr1	766970	195	ACTAAAAATTTTTTTTTATTTTTTTTTTTTTTAAATTTTTTTTAAATTTTTATTTTTTCATGATAGGCACAGAGTGAGAGAGAGAGGGAGAGACACAGGCAGAGGGAGAAGCGGCTCCCCCGGGAGCCTGACGTGGGATTCGATCCCGATCTCCCGGATCGCGCCCTGGGCCAAGGCAGGCGCCCAAAACCCCTGCGCCACCCCGGGATCC	N	.	PASS	PRECISE;SVMETHOD=Snifflesv1.0.12;CHR2=chr1;END=767181;STD_quant_start=0.316228;STD_quant_stop=1.378405;Kurtosis_quant_start=2.713669;Kurtosis_quant_stop=-1.591119;SVTYPE=DEL;SUPTYPE=AL;SVLEN=-211;STRANDS=+-;STRANDS2=10,9,10,9;RE=19;REF_strand=11,16;Strandbias_pval=0.550382;AF=0.413043	GT:DR:DV	0/1:27:19
chr1	769260	196	CGACCATCAGTTTGTTTCCTATCATTAAGTGTTGTATTCCTGCATCGGTTTTTATCTTATTTTTTGTTCCCTTCCCCTTTACAGTTGTTTTCTGCTTTGCTTCTTTATTCCACCTTGAATGACACCACACGGTCCTTCTTTCTTGCTGACTTATTTCATTTAAC	N	.	PASS	PRECISE;SVMETHOD=Snifflesv1.0.12;CHR2=chr1;END=769440;STD_quant_start=0.000000;STD_quant_stop=0.000000;Kurtosis_quant_start=12.142981;Kurtosis_quant_stop=2.901072;SVTYPE=DEL;SUPTYPE=AL;SVLEN=-180;STRANDS=+-;STRANDS2=16,16,16,16;RE=32;REF_strand=36,45;Strandbias_pval=0.676824;AF=0.283186	GT:DR:DV	0/0:81:32
chr1	772001	197	TTTGGATTTTTTTTTAATTTTTATTTATTCATGATAGGCACACAGTGAGAGAGAGAAAGGCAGAGACACAGGCAGAGGGAGAAGTAAGCTCCATGCACCGGGAGCCCGACGTGGGATTCGATCCCGGATCTCCAGGATCGCGCCCTGGGCCAAAGGCAGGCGCCAAACTGCTGCGCCACCCAGGGATCCCTTTCT	N	.	FAIL_NOTPRECISE	IMPRECISE;SVMETHOD=Snifflesv1.0.12;CHR2=chr1;END=772194;STD_quant_start=105.596401;STD_quant_stop=70.750972;Kurtosis_quant_start=2.072847;Kurtosis_quant_stop=2.649170;SVTYPE=DEL;SUPTYPE=AL;SVLEN=-193;STRANDS=+-;STRANDS2=3,7,3,7;RE=10;REF_strand=101,128;Strandbias_pval=0.520284;AF=0.041841	GT:DR:DV	0/0:229:10
chr1	774784	198	TTTTATTAATTATTTTTTTTATTTATGATAGTCACAGAGAGAGAGAGAGAGGCAGAGACACAGGCAGAGGGAGAAGCAGGCTCCATGCACCGGGAGCACGACGTGGGATTCGATCCCGGATCTCCAGGTTCACGCCCTGGGCCGAAGGCAGGCGCCAAACCGCTGCGCCACCCAGGGATCCCTT	N	.	PASS	PRECISE;SVMETHOD=Snifflesv1.0.12;CHR2=chr1;END=774968;STD_quant_start=2.049390;STD_quant_stop=1.360147;Kurtosis_quant_start=-1.493382;Kurtosis_quant_stop=-1.227005;SVTYPE=DEL;SUPTYPE=AL;SVLEN=-184;STRANDS=+-;STRANDS2=20,21,20,21;RE=41;REF_strand=171,176;Strandbias_pval=1;AF=0.10567	GT:DR:DV	0/0:347:41
chr1	775391	199	N	GGGGGAGCCCGGGTGGCGCGCGGGTTGGTGCGCCTGCCTTTGGCCGCAGGCGGCGGATCCTGGAGACCCGGGATCAAAAGCCCCACATCGGGCGCCATGCATGGAGCTTGCTTCTCCCTCTCCTGTGTCCTCTCCTCGCGTCTCTCCTCTCTCTGTGAATCAGCAATAAAAAAAATTTTAAAAAAAGTAAAAAAAAAGGGACA	.	PASS	PRECISE;SVMETHOD=Snifflesv1.0.12;CHR2=chr1;END=775398;STD_quant_start=3.435113;STD_quant_stop=7.127412;Kurtosis_quant_start=0.897896;Kurtosis_quant_stop=1.662041;SVTYPE=INS;SUPTYPE=AL;SVLEN=209;STRANDS=+-;STRANDS2=8,11,8,11;RE=19;REF_strand=185,205;Strandbias_pval=0.814776;AF=0.0464548	GT:DR:DV	0/0:390:19
chr1	776212	200	AGAGAGAGAGAGAGAGAGAGAGAGAGAGAGAGA	N	.	PASS	PRECISE;SVMETHOD=Snifflesv1.0.12;CHR2=chr1;END=776245;STD_quant_start=1.332615;STD_quant_stop=1.259447;Kurtosis_quant_start=5.308200;Kurtosis_quant_stop=5.534227;SVTYPE=DEL;SUPTYPE=AL;SVLEN=-33;STRANDS=+-;STRANDS2=59,57,59,57;RE=116;REF_strand=202,216;Strandbias_pval=0.674935;AF=0.217228	GT:DR:DV	0/0:418:116
chr1	779853	201	N	CTTTGCCATAGAATTTATTTTTATTTATTTATTTTTT	.	PASS	PRECISE;SVMETHOD=Snifflesv1.0.12;CHR2=chr1;END=779855;STD_quant_start=3.617089;STD_quant_stop=3.129164;Kurtosis_quant_start=4.943810;Kurtosis_quant_stop=3.148706;SVTYPE=INS;SUPTYPE=AL;SVLEN=35;STRANDS=+-;STRANDS2=24,24,24,24;RE=48;REF_strand=188,191;Strandbias_pval=1;AF=0.112412	GT:DR:DV	0/0:379:48
chr1	790578	202	N	TTCTTTCCTTTTTTTTCTTCTTTCTTTTTTTTTTTTCTTCGTTATCTTTCTTTTTTC	.	FAIL_NOTPRECISE	IMPRECISE;SVMETHOD=Snifflesv1.0.12;CHR2=chr1;END=790594;STD_quant_start=6.251666;STD_quant_stop=16.370706;Kurtosis_quant_start=6.843088;Kurtosis_quant_stop=0.418372;SVTYPE=INS;SUPTYPE=AL;SVLEN=34;STRANDS=+-;STRANDS2=15,9,15,9;RE=24;REF_strand=66,67;Strandbias_pval=0.274114;AF=0.152866	GT:DR:DV	0/0:133:24
chr1	803332	203	N	CTGCATTCTGTGCTTCGTTCGGCCAAGCACAAATACTAATAATG	.	PASS	PRECISE;SVMETHOD=Snifflesv1.0.12;CHR2=chr1;END=803332;STD_quant_start=0.447214;STD_quant_stop=1.197219;Kurtosis_quant_start=22.519031;Kurtosis_quant_stop=12.358494;SVTYPE=INS;SUPTYPE=AL;SVLEN=44;STRANDS=+-;STRANDS2=23,37,23,37;RE=60;REF_strand=55,62;Strandbias_pval=0.33747;AF=0.338983	GT:DR:DV	0/1:117:60
chr1	806059	204	N	CATTTCATAATTTTTTTTTTTTTTTTTTTTTTTTTTTTTTTTTTTTTTT	.	PASS	PRECISE;SVMETHOD=Snifflesv1.0.12;CHR2=chr1;END=806064;STD_quant_start=3.464102;STD_quant_stop=4.341216;Kurtosis_quant_start=1.973188;Kurtosis_quant_stop=1.817116;SVTYPE=INS;SUPTYPE=AL;SVLEN=49;STRANDS=+-;STRANDS2=15,11,15,11;RE=26;REF_strand=73,72;Strandbias_pval=0.528931;AF=0.152047	GT:DR:DV	0/0:145:26
chr1	811722	205	N	AAGTTGGGATCCCCTGGTGGCGCACGTGTGGGCGGCCTGCCTTTGGCCAGGGGAGGCGATCCTGAGAGACAGGGATCGAATCCCACGTCGGGCTCCCAGTGTGATGGAGTGCTGCTTATCCTCTGATGCCTTGTCTCTGACTCTCTCTCTCTCTCCTCCTATCTCTGACATCATGAATAAATAAATAAATAAATTTAGAAAAAAA	.	PASS	PRECISE;SVMETHOD=Snifflesv1.0.12;CHR2=chr1;END=811727;STD_quant_start=2.236068;STD_quant_stop=5.208967;Kurtosis_quant_start=1.802256;Kurtosis_quant_stop=1.435809;SVTYPE=INS;SUPTYPE=AL;SVLEN=201;STRANDS=+-;STRANDS2=19,11,19,11;RE=30;REF_strand=217,203;Strandbias_pval=0.25803;AF=0.0666667	GT:DR:DV	0/0:420:30
chr1	812376	206	N	GAATGGGTTCTGTTTTTCCACCACACAACAAGACTCAAGTATGGTTTG	.	FAIL_NOTPRECISE	IMPRECISE;SVMETHOD=Snifflesv1.0.12;CHR2=chr1;END=812376;STD_quant_start=20.423026;STD_quant_stop=24.627221;Kurtosis_quant_start=-0.933288;Kurtosis_quant_stop=-0.196161;SVTYPE=INS;SUPTYPE=AL;SVLEN=44;STRANDS=+-;STRANDS2=15,3,15,3;RE=18;REF_strand=223,217;Strandbias_pval=0.00719795;AF=0.0393013	GT:DR:DV	0/0:440:18
chr1	816749	207	N	TATGATGACAGGAGCCTCCCAGCATCCTCAGGTCTTATGTTGTAGGCTTGAGGAAAATGTTGCGGGCCCACCTCAAACACTGACAGGGACCCCCGTCCTCCCTCAGGCCCTGCACTTTGCGCTTCGGGAAATATAGGGCGCGTC	.	PASS	PRECISE;SVMETHOD=Snifflesv1.0.12;CHR2=chr1;END=816760;STD_quant_start=2.862045;STD_quant_stop=4.574029;Kurtosis_quant_start=39.457276;Kurtosis_quant_stop=24.380748;SVTYPE=INS;SUPTYPE=AL;SVLEN=137;STRANDS=+-;STRANDS2=120,111,120,111;RE=231;REF_strand=198,205;Strandbias_pval=0.509931;AF=0.364353	GT:DR:DV	0/1:403:231
chr1	820487	208	N	GTTTTTTTAAAGATTTTATTTATTTTATGAAAGACTGAGAACAGAGAGAAGCCAGAAAACAAAGGCCGAGGGTAGAGCAGGCTCCAGGCACCGAGCCCGAGGTGGGACTTCGATCTGGTCTCCAGGATCGCGCCCGGGCCAAGGCAGGCGCCAAACCGCTGCGTCCCCCCGTGAGTCCCGGGTTGAATCCA	.	PASS	PRECISE;SVMETHOD=Snifflesv1.0.12;CHR2=chr1;END=820491;STD_quant_start=2.792848;STD_quant_stop=7.974961;Kurtosis_quant_start=5.603710;Kurtosis_quant_stop=-0.538026;SVTYPE=INS;SUPTYPE=AL;SVLEN=193;STRANDS=+-;STRANDS2=14,16,14,16;RE=30;REF_strand=132,155;Strandbias_pval=1;AF=0.0946372	GT:DR:DV	0/0:287:30
chr1	821705	209	N	TTTTTTGGTTTTTTTTTTAGGTATTTTTTTTTATTTATGATAGTCACAGAGAGAGAGAGAGAGAGGAGCAAGAGACACAGGCAGAGGGAGAAGCGGCCCATGGCACCGGGAGCCCGACGTGGGAGCGATCCGGGTCTCCAGGATCGCGCCCTGGGCCAAAGGCCGGCGCCAAACCACGGCGGGGCCAAACCCAGGGATCCCCGGATCGTG	.	PASS	PRECISE;SVMETHOD=Snifflesv1.0.12;CHR2=chr1;END=821727;STD_quant_start=7.489993;STD_quant_stop=9.555103;Kurtosis_quant_start=0.185417;Kurtosis_quant_stop=-1.288870;SVTYPE=INS;SUPTYPE=AL;SVLEN=185;STRANDS=+-;STRANDS2=7,13,7,13;RE=20;REF_strand=127,130;Strandbias_pval=0.250644;AF=0.0722022	GT:DR:DV	0/0:257:20
chr1	822020	210	CCTTTCTAGTCTTTTTTTTTTAAAAGATTTTATTTATTTATTCATAGAGACACAGCTAGAGAGAGAGACAGAGACACAGGCAGAGGGAGAAGCAGGCTCCATGCAGGGAGCCCGATGTGGGACTCGATCCCGGGGTCTCCAGGATCACACCCTGGGCTGCAGGCGGCGCTAAACCGCTGCGCCACTGGGGCTGCCC	N	.	PASS	PRECISE;SVMETHOD=Snifflesv1.0.12;CHR2=chr1;END=822217;STD_quant_start=2.581989;STD_quant_stop=3.185616;Kurtosis_quant_start=0.834703;Kurtosis_quant_stop=4.125969;SVTYPE=DEL;SUPTYPE=AL;SVLEN=-197;STRANDS=+-;STRANDS2=23,31,23,31;RE=54;REF_strand=122,129;Strandbias_pval=0.455256;AF=0.177049	GT:DR:DV	0/0:251:54
chr1	836095	211	N	GATCCTGGGGTGGCGCAGCGTTTGGCGCCTGCCTTTGGCCAGGGCTCGATCATGGAACCCGGGTCGTAGTCCCACATGGGCATCCCGCGTGCATCGGAGCATTGCATTCTCCCCTCTGCCTGTGTCTCTGCCCTCTCTCTCCTTCTTCTCTGTCGACTATCATACATAATAAATTAAAAAAAAAAGAATTGCTAAACAAAAGGAATTTAAAAACAAC	.	FAIL_NOTPRECISE	IMPRECISE;SVMETHOD=Snifflesv1.0.12;CHR2=chr1;END=836133;STD_quant_start=31.186536;STD_quant_stop=76.120300;Kurtosis_quant_start=1.464898;Kurtosis_quant_stop=0.432410;SVTYPE=INS;SUPTYPE=AL;SVLEN=162;STRANDS=+-;STRANDS2=7,5,7,5;RE=12;REF_strand=88,86;Strandbias_pval=0.76747;AF=0.0645161	GT:DR:DV	0/0:174:12
chr1	839271	212	N	CTTTTTTTTTTTTATGCTAGTTACAGAGAGGAGCGAGAGAGCGGCAGGCGACACAGGTAGAGGAGACGCAGGCTCCACGCACCGGGCAGCCGACTGTGGGACCGATCCCGGGTTCTCCAGGGATCGTCGCCCTGGGCCAAAGGCAGGCCGCCAAACCGCTGCGCCCACCCAGGGATCCCTTA	.	FAIL_NOTPRECISE	IMPRECISE;SVMETHOD=Snifflesv1.0.12;CHR2=chr1;END=839362;STD_quant_start=39.572718;STD_quant_stop=83.896961;Kurtosis_quant_start=-1.202432;Kurtosis_quant_stop=-1.400845;SVTYPE=INS;SUPTYPE=AL;SVLEN=86;STRANDS=+-;STRANDS2=8,10,8,10;RE=18;REF_strand=134,143;Strandbias_pval=0.811127;AF=0.0610169	GT:DR:DV	0/0:277:18
chr1	908336	213	N	GCTCTCCTCTCGCTATGACTATCGATAAATAAAATTAAAAAAAAAATAAAAAAAATAAATTCTATCTAATCGAATCAAAAAGAATGAAATCGAGTCGATTCGAATCGAAAAGAAAATCGAATCGAAGCGAAAAAGATACGAATTGTAAATCTAATCAAAAAGGAATCGAATCGTATCGAATCAATCGAAAAGAATCCAATGTATCATCAAGGAAAATAATCGAATTGAATAGAAGAGAAAAGAATCGATCGAATCAAAGCGAAACAAGCAAGATTGAATGGATCGAAAAGAATCGAATTGAAATCAAATCCGATGCCGAAATGGTAAAGAGATCGTCGAAAAGAATCAAATCGAACATGAAAAGAAATCGAATCGAATCAAAAAAAATCGAATTGATTCGAAAACATTCGAATGCGAAAAAGATCGATCGAAATGAACGAATTTGAAGAAAAGAATCTACTCAATTCGAATCAAAAAGAATCGAATCGAAAAGAATCGATCGCAAAAGAATCGAATAGAATGCAAAAGATGAATATGAATTGATCAAAAAGAATTGAATTGAATCGAAAAAGAACTATCGAATCAAATAAAAAAAATCAATAGAAGCAAATCGAAATAAAAAAAAACGAAATAGATTCAAAATAAAAAAGAAGCGAGTTGAGGGATCCCTGGGTGGGCGGGCAGCGGTTGACGCCTGCCTTGCCCAGGAGCGATCCTGAGACCTGGGATCAATCCCCCACATCGGCCTCACCGGTCAATGGAGCCTGCTTCTCCCTCTGCCGTGTCTCTGC	.	FAIL_NOTPRECISE	IMPRECISE;SVMETHOD=Snifflesv1.0.12;CHR2=chr1;END=908336;STD_quant_start=66.291779;STD_quant_stop=71.619132;Kurtosis_quant_start=-0.685142;Kurtosis_quant_stop=3.655552;SVTYPE=INS;SUPTYPE=AL;SVLEN=806;STRANDS=+-;STRANDS2=7,5,7,5;RE=11;REF_strand=37,33;Strandbias_pval=0.764778;AF=0.135802	GT:DR:DV	0/0:70:11
chr1	918847	214	AAAAAAAATCGAATCTTGGGGATCCCTGGGTGGCGCAGCGGTTTGGCGCCTGCCTTTGGCCCGGGGCGCGATCCTGGAGACCGGGATCGAATCCCATGTCGGCCCAGTGCATGGAGCCTGCTTCTCCCTCTGCCTATGTCTCTGCCTCTCTCTCTATCTCTGTGTGACTATCATAAAAA	N	.	PASS	PRECISE;SVMETHOD=Snifflesv1.0.12;CHR2=chr1;END=919033;STD_quant_start=3.570714;STD_quant_stop=2.904738;Kurtosis_quant_start=-1.031088;Kurtosis_quant_stop=9.552925;SVTYPE=DEL;SUPTYPE=AL;SVLEN=-186;STRANDS=+-;STRANDS2=14,19,14,19;RE=33;REF_strand=41,45;Strandbias_pval=0.683403;AF=0.277311	GT:DR:DV	0/0:86:33
chr1	925202	215	AAAAAAAAAAAAAAAAAAAGCGAAAAAAAAAAAAAAAAAAAAAAAAAAAAAATTTTTTATGGTGCCCCCGAAAAAAGAACCAAAAACCCCCCCCCCACCCCCACCC	N	.	PASS	PRECISE;SVMETHOD=Snifflesv1.0.12;CHR2=chr1;END=925308;STD_quant_start=0.666667;STD_quant_stop=0.000000;Kurtosis_quant_start=2.640378;Kurtosis_quant_stop=1.214537;SVTYPE=DEL;SUPTYPE=AL;SVLEN=-106;STRANDS=+-;STRANDS2=12,25,12,25;RE=37;REF_strand=21,30;Strandbias_pval=0.504626;AF=0.420455	GT:DR:DV	0/1:51:37
chr1	935088	216	N	ATCGAGGGATCCCGGCGTGCGCCGCAGCGGTTTGGCTTCCTTTGCCTTTTGGCCCATGGGCACGATCCTGCAGCCCTGGCTCTCGGTCCCACGTTCGGGGCTCTCCTGGTGCTGGAAGCCTGCTCTCCCTCTGCTGTGCTCTGCCCTCTCTCTCTCTCTCTCTCTCTGTGACTCTCATAAATAAAAAAAATAAAAAAA	.	FAIL_NOTPRECISE	IMPRECISE;SVMETHOD=Snifflesv1.0.12;CHR2=chr1;END=935088;STD_quant_start=4.929503;STD_quant_stop=16.416455;Kurtosis_quant_start=6.193613;Kurtosis_quant_stop=6.034014;SVTYPE=INS;SUPTYPE=AL;SVLEN=200;STRANDS=+-;STRANDS2=6,5,6,5;RE=11;REF_strand=36,39;Strandbias_pval=0.754545;AF=0.127907	GT:DR:DV	0/0:75:11
chr1	936178	217	N	CTCGGGCGATCCTGGTTGCGCAGCGCGTTTACGCCTGACCTTTCGCGCCCAGGGCGATCCTGGAGCCCCGGGAACGCATTCCCACCGTCAGGCTCTGGTGCATGGAGCTTGCTTTCTCCTCTTGCCTGTGTCTCTTGCCTCTTCTCTCTCTAATCTCTCACTGTGTACCTATCATAAATAACATAAT	.	FAIL_NOTPRECISE	IMPRECISE;SVMETHOD=Snifflesv1.0.12;CHR2=chr1;END=936178;STD_quant_start=10.516653;STD_quant_stop=25.165453;Kurtosis_quant_start=3.600871;Kurtosis_quant_stop=-0.171955;SVTYPE=INS;SUPTYPE=AL;SVLEN=188;STRANDS=+-;STRANDS2=6,8,6,8;RE=14;REF_strand=33,38;Strandbias_pval=1;AF=0.164706	GT:DR:DV	0/0:71:14
chr1	964158	218	NNNNNNNNNNNNNNNNNNNNNNNNNTGGATGCC	N	.	FAIL_GAP	PRECISE;SVMETHOD=Snifflesv1.0.12;CHR2=chr1;END=964191;STD_quant_start=0.000000;STD_quant_stop=0.000000;Kurtosis_quant_start=-0.223622;Kurtosis_quant_stop=-0.145990;SVTYPE=DEL;SUPTYPE=AL;SVLEN=-33;STRANDS=+-;STRANDS2=15,14,15,14;RE=29;REF_strand=23,25;Strandbias_pval=0.816212;AF=0.376623	GT:DR:DV	0/1:48:29
chr1	973125	219	N	AGAAGGTAAGGAAGGAAGAAGGAAGGAGGAAAGAAGTGAAGAAGAAAGAACGAAAGAAGAAAAGAAAGAACGAAAGAAAAATGAAAGAAAGAAAGAAAAAGAAAGAAAGACT	.	FAIL_NOTPRECISE	IMPRECISE;SVMETHOD=Snifflesv1.0.12;CHR2=chr1;END=973154;STD_quant_start=4.517938;STD_quant_stop=29.878184;Kurtosis_quant_start=-1.335957;Kurtosis_quant_stop=-0.774698;SVTYPE=INS;SUPTYPE=AL;SVLEN=49;STRANDS=+-;STRANDS2=25,10,25,10;RE=34;REF_strand=161,88;Strandbias_pval=0.569266;AF=0.120141	GT:DR:DV	0/0:249:34
chr1	973933	220	N	TCTTTTTGAAAATTTTTTTTGTAAGGTATTTAAATTTATTTATGTGTGATAAGTCACGAGAGAGAGAGAGAGGCAGAGACACAAGGCAGAGGGAGAAGCAAGGCTCCAGGCACGCGGGAAGCCCGAGGTGGAATGTCGATCGCCGGTCTTTTTT	.	FAIL_NOTPRECISE	IMPRECISE;SVMETHOD=Snifflesv1.0.12;CHR2=chr1;END=973947;STD_quant_start=3.100868;STD_quant_stop=11.753886;Kurtosis_quant_start=-0.084265;Kurtosis_quant_stop=0.499709;SVTYPE=INS;SUPTYPE=AL;SVLEN=139;STRANDS=+-;STRANDS2=16,11,16,11;RE=27;REF_strand=174,92;Strandbias_pval=0.53143;AF=0.0921502	GT:DR:DV	0/0:266:27
chr1	974736	221	N	GATGGGATCCCGGGGGCGCACGGTTTTGGCGCTGCCTTTGGCCCAGGCGCATCCTGAGACCCGGGATCGAATCCCACGTCCGGGCGCCCAGTGCGTGGAGCCTGCTTACTGCTCCCTGCCGAGCTCTCTCTCCATGTATCATAAATAAATAAATCTTAAAAAAAAAAATAAAGGAAAAGGAT	.	FAIL_NOTPRECISE	IMPRECISE;SVMETHOD=Snifflesv1.0.12;CHR2=chr1;END=974736;STD_quant_start=8.465617;STD_quant_stop=28.409212;Kurtosis_quant_start=-1.752880;Kurtosis_quant_stop=-1.735690;SVTYPE=INS;SUPTYPE=AL;SVLEN=195;STRANDS=+-;STRANDS2=22,2,22,2;RE=24;REF_strand=182,99;Strandbias_pval=0.00599106;AF=0.0786885	GT:DR:DV	0/0:281:24
chr1	978574	222	TAAAAATAAAGGAAGGGGATCCCTGGGTGGCGCAGTGGTTTGGCGCCTGCCTTTGGCCCAGGGCAGGATCCTGGAGACCCGGGATCGAATCCCACGTCGGGCTCTCCGTGCATGGAGCACTGCTTCCTCCCCTGCCTGTATCTCTGCGCCTGCTCTCTCTGTGACTATCATAAAAAATAAAAAATAAATAAATAAACAAAATAAATAAATAAATAAATAAAAAAA	N	.	PASS	PRECISE;SVMETHOD=Snifflesv1.0.12;CHR2=chr1;END=978798;STD_quant_start=1.957890;STD_quant_stop=1.303840;Kurtosis_quant_start=11.342112;Kurtosis_quant_stop=8.240694;SVTYPE=DEL;SUPTYPE=AL;SVLEN=-224;STRANDS=+-;STRANDS2=43,18,43,18;RE=61;REF_strand=181,111;Strandbias_pval=0.243299;AF=0.172805	GT:DR:DV	0/0:292:61
chr1	979369	223	N	<DEL>	.	FAIL_NOTPRECISE	IMPRECISE;SVMETHOD=Snifflesv1.0.12;CHR2=chr1;END=1130076;STD_quant_start=26.636441;STD_quant_stop=14.180973;Kurtosis_quant_start=6.527389;Kurtosis_quant_stop=6.706068;SVTYPE=DEL;SUPTYPE=SR;SVLEN=-150707;STRANDS=+-;STRANDS2=8,4,8,4;RE=12;REF_strand=258,285;Strandbias_pval=0.246384;AF=0.0216216	GT:DR:DV	0/0:543:12
chr1	979369	224	N	<DEL>	.	PASS	PRECISE;SVMETHOD=Snifflesv1.0.12;CHR2=chr1;END=1001236;STD_quant_start=0.689019;STD_quant_stop=0.512471;Kurtosis_quant_start=33.103139;Kurtosis_quant_stop=2.765733;SVTYPE=DEL;SUPTYPE=SR;SVLEN=-21867;STRANDS=+-;STRANDS2=109,89,109,89;RE=198;REF_strand=34,38;Strandbias_pval=0.272341;AF=0.733333	GT:DR:DV	0/1:72:198
chr1	1001236	225	N	<DUP>	.	FAIL_NOTPRECISE	IMPRECISE;SVMETHOD=Snifflesv1.0.12;CHR2=chr1;END=1065157;STD_quant_start=0.000000;STD_quant_stop=12.638326;Kurtosis_quant_start=7.492268;Kurtosis_quant_stop=5.896324;SVTYPE=DUP;SUPTYPE=SR;SVLEN=63921;STRANDS=-+;STRANDS2=18,27,18,27;RE=23;REF_strand=6,3;Strandbias_pval=0.164568;AF=0.71875	GT:DR:DV	0/1:9:23
chr1	1001446	226	N	GGGATCCCGGGGGCGAGTGCGTTTGGCGGCCTTGCCCTTGGCCCATTGCGCGATTCTGGCGAACCTGCGGGCAGAGTCCCCATCGTCTCCCTGTGTTGGCGCCTGCTTCTCCCTTGCCTGTGTTTTCTGCCTCTCTCTCTCATCACTGTGTGCCTATCAAAAAAAAACAAAATTTTAAAAAAAACAAACTAAGCCTAAA	.	PASS	PRECISE;SVMETHOD=Snifflesv1.0.12;CHR2=chr1;END=1001461;STD_quant_start=4.490731;STD_quant_stop=6.146363;Kurtosis_quant_start=0.409856;Kurtosis_quant_stop=-0.079055;SVTYPE=INS;SUPTYPE=AL;SVLEN=201;STRANDS=+-;STRANDS2=29,44,29,44;RE=73;REF_strand=911,1068;Strandbias_pval=0.338805;AF=0.035575	GT:DR:DV	0/0:1979:73
chr1	1002724	227	N	AAAGAGAAAAAATAGAAAGGGAAAGAGGGGAGGAGAAGAAAAAA	.	FAIL_NOTPRECISE	IMPRECISE;SVMETHOD=Snifflesv1.0.12;CHR2=chr1;END=1002756;STD_quant_start=20.420578;STD_quant_stop=27.319865;Kurtosis_quant_start=-1.554064;Kurtosis_quant_stop=-1.910777;SVTYPE=INS;SUPTYPE=AL;SVLEN=32;STRANDS=+-;STRANDS2=21,11,21,11;RE=32;REF_strand=1038,1234;Strandbias_pval=0.0310642;AF=0.0138889	GT:DR:DV	0/0:2272:32
chr1	1003002	228	CCCTCCTGGAGGGTGGGACACCCTGCACAGGACAGCAGCCCCTAACCCAGAGGGACCTGGGCTGACTTGGGCCCATGCTCTGTGGGGGCTGGGTTGATTTGAGGCCCCACCAGTCCCAGCTCAAAGACTAATGGAATCAGGCCCCCATAGCC	N	.	PASS	PRECISE;SVMETHOD=Snifflesv1.0.12;CHR2=chr1;END=1003152;STD_quant_start=0.000000;STD_quant_stop=0.000000;Kurtosis_quant_start=20.543981;Kurtosis_quant_stop=0.815757;SVTYPE=DEL;SUPTYPE=AL;SVLEN=-150;STRANDS=+-;STRANDS2=28,25,28,25;RE=53;REF_strand=1089,1270;Strandbias_pval=0.403574;AF=0.0219735	GT:DR:DV	0/0:2359:53
chr1	1003423	229	N	CCCTTGAGATATGTATAGGGGACACAAAGGAGGCGGGTGGTTGTGGTTG	.	FAIL_NOTPRECISE	IMPRECISE;SVMETHOD=Snifflesv1.0.12;CHR2=chr1;END=1003463;STD_quant_start=28.966647;STD_quant_stop=26.935726;Kurtosis_quant_start=-2.162137;Kurtosis_quant_stop=-1.890904;SVTYPE=INS;SUPTYPE=AL;SVLEN=35;STRANDS=+-;STRANDS2=19,11,19,11;RE=30;REF_strand=1107,1265;Strandbias_pval=0.09604;AF=0.0124896	GT:DR:DV	0/0:2372:30
chr1	1004082	230	N	TAAAAAAAAAAAAAAAAAAAAAAAAAAAAAAA	.	FAIL_NOTPRECISE	IMPRECISE;SVMETHOD=Snifflesv1.0.12;CHR2=chr1;END=1004115;STD_quant_start=30.652704;STD_quant_stop=36.633318;Kurtosis_quant_start=-1.941926;Kurtosis_quant_stop=-0.893443;SVTYPE=INS;SUPTYPE=AL;SVLEN=32;STRANDS=+-;STRANDS2=13,21,13,21;RE=34;REF_strand=1049,1174;Strandbias_pval=0.387078;AF=0.0150642	GT:DR:DV	0/0:2223:34
chr1	1004570	231	N	AAAAAAAAACAAAAAAAAAAAAAAAAAAAAGAAAGAAAAAAAAAAACAAAACAAAAAAAAAAAAAAAAAAAACAAAAAAAAAAAAAAAAAAAAAACAAGAAAAAAAAAAAAAAAAAAAAAAAAAAGAGAAAAAAAAAAAAAAAAACAAAAGC	.	FAIL_NOTPRECISE	IMPRECISE;SVMETHOD=Snifflesv1.0.12;CHR2=chr1;END=1004757;STD_quant_start=100.575676;STD_quant_stop=53.108850;Kurtosis_quant_start=-0.382088;Kurtosis_quant_stop=3.705337;SVTYPE=INS;SUPTYPE=AL;SVLEN=31;STRANDS=+-;STRANDS2=53,68,53,68;RE=121;REF_strand=1066,1191;Strandbias_pval=0.513099;AF=0.0508831	GT:DR:DV	0/0:2257:121
chr1	1005109	232	N	AAACCCTGAAAAAAAAAAAAAAAAAAAAAAAAAAAAAGAAAA	.	FAIL_NOTPRECISE	IMPRECISE;SVMETHOD=Snifflesv1.0.12;CHR2=chr1;END=1005116;STD_quant_start=6.720119;STD_quant_stop=11.563736;Kurtosis_quant_start=-0.100370;Kurtosis_quant_stop=-1.319017;SVTYPE=INS;SUPTYPE=AL;SVLEN=35;STRANDS=+-;STRANDS2=15,36,15,36;RE=51;REF_strand=1068,1149;Strandbias_pval=0.0100717;AF=0.0224868	GT:DR:DV	0/0:2217:51
chr1	1005580	233	N	CTGAGTTTATTTATTTATGTTTTTGTAATTTTTAGGTATTTATGATAGTCACAGAGAGAGAGAGAGAGGCAGAGACACAGGCAGAGGAGAAGCAGGCTCCATGCACCGGGAGCCTGATGTGGATTCGATCCCGGGTCTCCAGGATCGCGCCTGGGCCAAAGGCAGGGCGCCAAACCGCTGCGGACCACCCAGGGATCCGTCACCGGGG	.	PASS	PRECISE;SVMETHOD=Snifflesv1.0.12;CHR2=chr1;END=1005587;STD_quant_start=3.723571;STD_quant_stop=5.293894;Kurtosis_quant_start=12.308054;Kurtosis_quant_stop=10.400968;SVTYPE=INS;SUPTYPE=AL,SR;SVLEN=205;STRANDS=+-;STRANDS2=229,246,229,246;RE=475;REF_strand=1069,1124;Strandbias_pval=0.839678;AF=0.178036	GT:DR:DV	0/0:2193:475
chr1	1006064	234	N	AAAAAAAAAGATACAGGGATCCCTGGTGCGCAGCGGTGTGGCACCTGCTTTGGCCCAGGCGCGATCTGGAGAATATGGGATCGAATCCGCACGTCGGGCCTCCCGGTGCATGGGGCCTGCCTTCTCTCTCCCTCAGGCCTATGTCTCTGGCCTCGTCTCTGTCCTCTCCTCTATGACTATCATAAATACATAAAAATTGAAAAAAACATATGA	.	FAIL_NOTPRECISE	IMPRECISE;SVMETHOD=Snifflesv1.0.12;CHR2=chr1;END=1006064;STD_quant_start=86.528839;STD_quant_stop=86.743030;Kurtosis_quant_start=-1.818898;Kurtosis_quant_stop=-1.794374;SVTYPE=INS;SUPTYPE=AL;SVLEN=208;STRANDS=+-;STRANDS2=140,160,140,160;RE=300;REF_strand=1055,1092;Strandbias_pval=0.459439;AF=0.122599	GT:DR:DV	0/0:2147:300
chr1	1007060	235	N	AGAAAAAAGAAGGAGAAGGCCCGGAGGAGGGGGAGGGAGGGTTGTGGGAAGTGAAGAAAAAAAGCAAAAAAAAAAAAAAAGATGGGGGTGGAAAAAGAGGGGGAGA	.	FAIL_NOTPRECISE	IMPRECISE;SVMETHOD=Snifflesv1.0.12;CHR2=chr1;END=1007131;STD_quant_start=42.235057;STD_quant_stop=49.508248;Kurtosis_quant_start=6.273645;Kurtosis_quant_stop=-2.043395;SVTYPE=INS;SUPTYPE=AL;SVLEN=32;STRANDS=+-;STRANDS2=31,30,31,30;RE=61;REF_strand=1055,1090;Strandbias_pval=0.896812;AF=0.0276519	GT:DR:DV	0/0:2145:61
chr1	1007664	236	N	ACAAAAAAAAACCCCCCCATTTTTTTGGGGGGGGGGGGGGGGGGG	.	FAIL_NOTPRECISE	IMPRECISE;SVMETHOD=Snifflesv1.0.12;CHR2=chr1;END=1007675;STD_quant_start=27.844808;STD_quant_stop=31.410189;Kurtosis_quant_start=-1.683029;Kurtosis_quant_stop=-1.777860;SVTYPE=INS;SUPTYPE=AL;SVLEN=44;STRANDS=+-;STRANDS2=10,20,10,20;RE=30;REF_strand=994,1032;Strandbias_pval=0.0990336;AF=0.0145914	GT:DR:DV	0/0:2026:30
chr1	1007788	237	GATGAAACACCTAAATGTGAGACCTGAAACAATACAAAGAAGAAAAGATAGGCAGCAAAGTCTTTGACATTGTCCATTGGATCTTCTTTCTAGATATGCCTCTGAGGTGAGGGAAACAAAACCAAAATTACTATTGGGACTTCATCAAATTGAAAAGCTTCCGCAAAATGAAGAAAACAACCAAAGCTAAAATGCAACATACAGGAGGAGGGGCAAGATGGCGGAAGTGTAGGGTCCCCAAATCACCTGTCCCCACGAAATTACCTAGATAACCTTCAAATCATCCTGAAAATCTATTAATTCGGCCTGAGATTTAAACAGAGACCAGACCGAATGCTACAGTGGAAAAGTTCGTGATTCTATCAAGGTAGGAAGACGGGAAAAAGAAATAAAGAAAAAAAGGGCATCCAAGGGTGAGGGGCCCTGTGAGGAGCCTGGCTAAGGCCGGGGAAGTGCCCACAGGACAGAAGAGCTCTGTCCTGGGAGAAGGAGGAGCTTCACCAATCTTCCAGGGCAGAATGGCACCTTCAAGGAGTCAGAGCAGGACCCAGGAGGGCGGGGATGCCCTAGGGATCCCTGGGACACTAATAGACACCTGCACTCCCGGGAGAGTGCTGCGAGCTCCCTAAGGGCCGCAGGGCACATGCATTGACCGGGGAGCAGCTCTGTCAGGATCGGGTGGCAGCTCTGCACAAAGGGGTTTTCACGGCCCTAGGAGCAGCTTGGCAGCAGCGCCTCCTGCAGAGGAAGAGGCTCCATTCAGAGGGGGATGCGGAGCTCCAGGAGCAACTCAGAGGGGCTCGGGCGGTGGCTCTGCAGTGAGGTGGCTATGCGGCCGGGAGCGAGAATCCAACAGCACAGGCCCCGGAGCACAGGGCGCCGGGGCACAGCCCAGGATTCGGCCTCCCCAGGGACAAGCAGAGGCCCGCAAGGCCCAGGACAGCAAGGACGCTCCTGTCCAGAGCTGAGCAGATCAGCGGACCCGCCTCAGAGCCTCCAGGACCTGCAGAAGGACTGCTCCTGAGTTACTGCGGGGGCTGAATACAGGTTTCCAGAGCTGGCCGCTACCACTGGAGTTGTTCCTCCTGGGGCCTCATGGGGGAAACTAATCCCACTGAGCCCTGCACGAGGCAGGGGACAGAGCGGCTCCCCCAAGTACTAACACCTGAAAATCAGCACAACAGGCCCCTCCCCCAGAAGACCGGCTAGACAGGCAAGTTCCAGGGGAAGTCAAGGGACTTAAAGTATACAGAATCAGAAGATACTCCTCCATGTTTTTTTTTATTTCTGATTGCTTCGCCCTCCCCTTTTCCCCCCTTTCTTTCTTTTTCTTTTTCATTTTAATTTTTTAAGGTATTTATTTATTTATTTATTTATGATAGTCACAGAGAGAGAGAGAGGCAGAGACACAGGCAGAGGGAGAAGCAGGCTCCATGCACCAGGAGCCCGATGTGGGATTCGATCCCGGGTCTCCAGGATCGCGCCCTGGACCAAAGGCAGGTGCCAAACCGCTGCACCATCCAGGGATCCCTTTCTTTCTCTTTTTATTCCTATTTCCTTCTTTCTTCCTTTATTCTTTTTCGTTTTTCTCTTTTCTTTCCTTCTTTCTCTCCTCTCTTTTTCTCCTTTTCCCAATACAATTTCTTTTTTTTTTTAATTTTTTAAGGTATTTATTTATTTATGATAGTCACAGAGAGAGAGGCAGAGACACAGGCAGAGGGAGAAGCAGGCTCCATGCACCGGGAGCCCGATGTGGGATTCGATCCCGGGTCTCCAGGATCGCGCCCTGGGCCAAAGGCAGGCGCCAAACCGCTGCGCCATCCAGGGATCCCTTCCCAATACAATTTCTTTTTGGCCACTCTGCACTCAGGAAAATGACTAGAAGGAAAACCTCACCTCAAAAGAAAGAATCAGAAACAGTCGTCTCTCCCACAGAGTTACAAAATCTGGATAACAATTTAATGTCAGAAAGCAAATTCAGAAGCACTATTATACAGCTACTGGTGGCTCTAGAAAAAGCATAAAGGACTCAAGAGACTTCATGACTGCAGAATTTTGGTCCAATCAGGCCGAAATTAAAAATCAATTGAATGAGATGCAATCCAAACTAGAAGTCCTAACGATGAGGGTTAACGAGGTAGAAGAACGAGTGAGTGACATAGAAGACAAGTTGATGGTAAAGAGGGAAACTGAGGGAGGAGCAAGATGGCGGAAGAGCAGGGTCTCCAAATCACCTGTCTCCACCAAACTACCTAGAAAACCTTCAAATTATCCTGAAAATCTATGAATTCGACCTGAGATTTAAAGAGAGACCAGCTGGAATGCAACAGTGAGAAGAGTTCGCGCTTCTATCAAGGTAGGAAGACGGGGAAAAAGAAATAAAGAAACAAAGGCCTCCAAGGGGGAGGGGCCCCGCGAGGAGCCGGGCTGAGGCCGGGGCGAGTGTTCCCAGGACAGGAGAGCCCCGTCCCGGAGGAGCAGGAGCTGCACCGACCTTCCCGGGCGGAAAGGGGCTCGCGGGGAGTTGGAGCAGGACCCAGGAGGGAGGGGATGCCCTCGGGCTCCCCGGGACAGTAACAGCAACTCCGCGCCCAGGAGAGTGCGCCGAACTCCCTAAGGGCTGCAGCGCGCACGGCGGGACCCGGAGCAGCTCGGGGGGCTCGGGCGGCGGCTCCACGGAGGGGGCTGCGCGGAGGGGGCTGCGCGGCCCCGGGAGCAGCTCGGCCGGGCTCGGGCAGAGGAAGAGGCTCCGTGCAGAGGGGCCTGCGCGGTTCCAGGAGCAGCTCGGAGGGGCTCGGGCGGTGGCTCCGCGGAGGGGGTTGCGCGGCCCGGGAGCGCGAATCCACCAGCGCAGGCTCCGGAGCACAGGGCGCCGGGACACAGCCCAGGATCCGGCCTCCCCCGGGACAGGCAGAGGCCGGGAGGGCCCAGGACAGCAAGGACGCTCCTGCCCCAGCTGAGCAGATCAGCGGCCCCGCCCCGGAGCCTCCAGGCCCTGCAGACGGAGTTCCTGCCGGAGCTGAATCCAGGTTTCCAGAGCTGCCCCCACTGAGCCCTGCACCAGGCAGGGGCACAGCAGCTCCCCCAACTGCTAACACCTGAAAATCAGCACAACAAAATCAGCACAACGGCCCCCCCCCCAGAACACCAGCTAGACTGACAACTTCCAGGAGAAGCCAAGGGACTTAAAGAACACAGAATCAGAAGATACTCCCCTGTGGTTCTTTTTTTGTTTGTTTGTTTGTTTTGTTGGTTTTTTTGTTTGTTTGTTTGTTTTTGTTTTTTTTTGTTTTGTTTTTTGATTTGTTTCCTTCCCCCACCCCCCCTTTTTTTTCTCCTTTCTTTTTCTTTCTCTTTTTCTTCTTTTTTTTTCTTTCGTTTTTTTTCTCTTCCCTTTTTTTTCTCTTTCACTTTTCTTTCCTTCTTTCTCTCCTCACTTTTTCTCTTTTTCCCAATACAACTTGCTTTTGGCCACTCTGCAATGAGCAAAATGACTAGAAGGAAAACCTCACCTCAAAAGAAAGAATCAGAAAACAGTCCTCTCTCCCACAGAGTTACAAAATCTGGATTACAATTCAATGTCAGAAAGCCAATTCAGAAGCACTATTATACAGCTACTGGTGGCTCTAGAAAAAAGTATAAAGGACTCAAGAGACTTCATGACTGCAGAATTTAGAGCTAATCAGGCAGAAATTAAAAATCAATTGAATGAGATGCAATCCAAACTAGAAGTCCTAACGACGAGGGTTAACGAGGTGGAAGAACGAGTGAGTGACATAGAAGACAAGTTGATAGCAAAGAGGGAAACTGAGGAAAAAAGAGACAAAACAATTAAAAGACCATGAAGACAGATTAAGGGAAATAAACGACAGTCTGAGGAAGAAAAACCTACGTTTAATTGGGGTTCCCGAGGGCGCCGAAAGGGACAGAGGGCCAGAATATGTATTTGAACAAATTCTAGCTGAAAACTTTCCTAATCTGGGAAGGGAAACAGGCATTCAGATCCAGGAAATGAGAGATCCCCCCCTAAAATCAATAAAAAACCGTTCAACACCTCGACATTTAATTGTGAAGCTTGCAAATTCCAAAGATAAGGAGAAGATCCTTAAAGCAGCAAGAGACAAGAAATCCCTGACTTTTATGGGGAGGAGTATTAGGGTAACAGCAGACCTCTCCACAGAGACCTGGCAGGCCAGAAAGGGCTGGCAGGATATATTCAGGGTCCTAAATGAGAAGAACATGCAACCAAGAATACTTTATCCAGCAAGGCTCTCATTCAAAATGGAAGGAGAGATAAAGAGCTTCCAAGACAGGCAGCAACTAAAAGAATATGTGACCTCCAAACCAGCTCTGCAAGAAATTTTAAGGGGGACTCTTAAAATTCCCCTTTAAGAAGAAGTTCAGTGGAACAGTCCACAAAAACAAAGACTGAATAGATATCATGATGACACTAAACTCATATCTCTCAATAGTAACTCTGAATGTGAACGGGCTTAATGACCCCATCAAAAGGCGCAGGGTTTCAGACTGGATAAAAAAGCAGGACCCATCTATTTGCTGTCTACAAGAGACTCATTTTAGACAGAAGGACACCTACAGCCTGAAAATAAAAGGTTGGAGAACCATTTACCATTCGAATGGTCCTCAAAAGAAAGCAGGGGTAGCCATCCTTATATCAGATAAACTAAAATTTACCCCAAAGACTGTAGTGAGAGATGAAGAGGGACACTATATCATACTTAAAGGATCTATTCAACAAGAGGACTTAACAATCCTCAATATATATGCTCCGAATGTGGGAGCTGCCAAATATATAAATCAATTATTAACCAAAGTGAAGAAATACTTAGATAATAATACACTTATACTTGGTGACTTCAATCTAGCTCTTTCTATACTCGATAGGTCTTCTAAGCACAACATCTCCAAAGAAACGAGAGCTTTAAATGATACACTGGACCACATGGATTTCACAGATATCTACAGAACTTTACATCCAAACTCAACTGAATACACATTCTTCTCAAGTGCACATGGAACTTTCTCCAGAATAGACCACATATTGGGACACAAATCGGGTCTGAACCGATACCAAAAGATTGGGATTGTCCCCTGCATATTCTCGGACCATAATGCCTTGAAATTAGAACTAAATCACAACAAGAAGTTTGGAAGGACCTCAAACACGTGGAGGTTAAGGACCATCCTGCTAAAAGATAAAAGGGTCAACCAGGAAATTAAGGAAGAATTAAAAAGATTCATGGAAACTAATGAGAATGAAGATACAACCGTTCAAAATCTTTGGGATGCAGCAAAAGCAGTCCTAAGGGGGAAATACATCGCAATACAAGCATCCATTCAAAAACTGGAAAGAACTCAAATACAAAAGCTAACCTTACACATAAAGGAGCTAGAGAAAAAACAGCAAATAGATCCTACACCCAAGAGAAGAAGGGAGTTAATAAAGATTCGAGCAGAACTCAACGAAATCGAGACCAGAAGAACTGTGGAACAGATCAACAAAACCAGGAGTTGGTTCTTTGAAAGAATTAATAAGATAGATAAACCATTAGCCAGCCTTATTAAAAAGAAGAGAGAGAAGACTCAAATTAATAAAATCATGAATGAGAAAGGAGAGATCACTACCAACACCAAGGAAATACAAACGATTTTAAAAACATATTATGAACAGCTATACGCCAATAAATTAGGCAATCTAGAAGAAATGGACGCATTCCTGGAAAGCCACAAACTACCAAAACTGGAACAGGAAGAAATAGAAAACCTGAACAGGCCAATAACCAGGGAGGAAATTGAAGCAGTCATCAAAAACCTCCCAAGACACAAGAGTCCAGGGCCAGATGGCTTCCCAGGGGAATTTTATCAAACGTTTAAAGAAGAAATCATACCTATTCTCCTAAAGCTGTTTGGAAAGATAGAAAGAGATGGAGTACTTCCAAATTCGTTCTATGAAGCCAGCATCACCTTAATTCCAAAGCCAGACAAAGACCCCACCAAAAAGGAGAATTACAGACCAATATCCCTGATGAACATGGATGCAAAAATTCTCAACAAGATACTGGCCAATAGGATCCAACAGTACATTAAGAAAATTATTCACCATGACCAAGTAGGATTTATCCCTGGGACACAAGGCTGGTTCAACACCCGTAAAACAATCAATGTGATTCATCATATCAGCAAGAGAAAAACCAAGAACCATATGATCCTCTCATTGGATGCAGAGAAAGCATTTGACAAAATACAGCATCCATTCCTGATCAAAACTCTTCAGAGTGTAGGGATAGAGGGAACATTCCTCGACATCTTAAAAGCCATCTATGAAAAGCCCACAGCAAATATCATTCTCAATGGGGAAGCACTAGGAGCCTTTCCCCTAAGATCAGGAACAAGACAGGGATGTCCACTCTCACCACTGCTGTTCAACATAGTACTGGAAGTCCTAGCCTCAGCAATCAGACAACAAAAAGACATTAAAGGCATTCAAATTGGCAAAGAAGAAGTCAAACTCTCCCTCTTCGCCGATGACATGATACTCTACATAGAAAACCCAAAAGTCTCCACCCCAAGATTGCTAGAACTCATACAGCAATTCGGTAGCGTGGCAGGATACAAAATCAATGCCCAGAAGTCAGTGGCATTTCTATACACTAACAATGAGACTGAAGAAAGAGAAATTAAGGAGTCAATCCCATTTACAATTGCACCCAAAAGCATAAGATACCTAGGAATAAACCTCACCAAAGATGTAAAGGATCTATACCCTCAAAACTATAGAACACTTCTGAAAGAAATTGAGGAAGACACAAAGAGATGGAAAAATATTCCATGCTCATGGATTGGCAGAATTAATATTGTGAAAATGTCAATGTTACCCAGGGCAATATACACGTTTAATGCAATCCCTATCAAAATACCATGGACTTTCTTCAGAGAGTTAGAACAAATTATTTTAAGATTTGTGTGGAATCAGAAAAGACCCCGAATAGCCAGGGGAATTTTAAAAAAGAAAACCATATCTGGGGGCATCACAATGCCAGATTTCAGGTTGTACTACAAAGCTGTGGTCATCAAGACAGTGTGGTACTGGCACAAAAACAGACACATAGATCAGTGGAACAGAATAGAGAATCCAGAAGTGGACCCTGAACTTTATGGGCAACTAATATTCGATAAATGAGGAAAGACTATCCATTGGAAGAAAGACAGTCTCTTCAATAAATGGTGCTGGGAAAATTGGACATCCACATGCAGAAGAATGAAACTAGACCACTCTCTTTCACCATACACAAAGATAAACTCAAAATGGATGAAAAATCTAAATGTGAGACAAGATTCCATCAAAATCCTAGAGAAGAACACAGGCAACACCCTTTTTGAACTCGGCCATAGTAACTTCTTGCAAGATACATCCACAAAGGCAAAAGAAACAAAAGCAAAAATGAACTATTGGGACTTCATCAAGATAAGAAGCTTTTGCACAGCAAAGGATACAGTCAACAGAACTCAAAGACAACCTACAGAATGGGAGAAGATATTTGCAAATGACATATCAGATAAAGGGCTAGTTTCCAAGATCTATAAAGAACTTATTAAACTCAACACCAAAGAAACAAACAATCCAATCATGAAATGGGCAAAAGACATGAACAGAAATCTCACAGAGGAAGACATAGACATGGCCAACATGCATATGAGAAAATGTTCTGCATCACTTGCCATCAGGGAAATACAAATCAAAACTACAATGAGATACCACCTCACACCAGTGAGAATGGGGAAAATTAACAAGGCAGGAAACAACAAATGTTGGAGAGGATGCGGAGAAAAGGGAACCCTCTTACACTGTTGGTGGGAATGTGAACTGGTGCAGCCACTCTGGAAAACTGTGTGGAGGTTCCTCAAACAGTTAAAAATATACCTGCCCTACGACCCAGCAATTGCACTGTTGGGGATTTACCCCAAAGATACAAATGCAATGAAACGCCGGGACACCTGCACCCC	N	.	PASS	PRECISE;SVMETHOD=Snifflesv1.0.12;CHR2=chr1;END=1015809;STD_quant_start=0.743768;STD_quant_stop=0.291730;Kurtosis_quant_start=33.582800;Kurtosis_quant_stop=20.388451;SVTYPE=DEL;SUPTYPE=AL,SR;SVLEN=-8021;STRANDS=+-;STRANDS2=48,46,48,46;RE=94;REF_strand=1279,1255;Strandbias_pval=0.916812;AF=0.0357686	GT:DR:DV	0/0:2534:94
chr1	1007988	238	N	<DEL>	.	FAIL_NOTPRECISE	IMPRECISE;SVMETHOD=Snifflesv1.0.12;CHR2=chr1;END=1017822;STD_quant_start=0.471405;STD_quant_stop=11.669047;Kurtosis_quant_start=10.539649;Kurtosis_quant_stop=13.259855;SVTYPE=DEL;SUPTYPE=SR;SVLEN=-9834;STRANDS=+-;STRANDS2=20,16,20,16;RE=36;REF_strand=1545,1507;Strandbias_pval=0.616834;AF=0.011658	GT:DR:DV	0/0:3052:36
chr1	1008794	239	N	AAGTGGGGAAAGGAGGAAGGGGGGGAGGAAAAGGGGGGGGAGGGGGGGAAG	.	FAIL_NOTPRECISE	IMPRECISE;SVMETHOD=Snifflesv1.0.12;CHR2=chr1;END=1008832;STD_quant_start=46.729719;STD_quant_stop=46.214476;Kurtosis_quant_start=4.603248;Kurtosis_quant_stop=-2.118617;SVTYPE=INS;SUPTYPE=AL;SVLEN=44;STRANDS=+-;STRANDS2=22,15,22,15;RE=37;REF_strand=866,892;Strandbias_pval=0.246901;AF=0.0206128	GT:DR:DV	0/0:1758:37
chr1	1009979	240	N	<DEL>	.	PASS	PRECISE;SVMETHOD=Snifflesv1.0.12;CHR2=chr1;END=1089166;STD_quant_start=0.603023;STD_quant_stop=0.000000;Kurtosis_quant_start=-1.190456;Kurtosis_quant_stop=2.010117;SVTYPE=DEL;SUPTYPE=SR;SVLEN=-79187;STRANDS=+-;STRANDS2=12,11,12,11;RE=23;REF_strand=602,599;Strandbias_pval=1;AF=0.0187908	GT:DR:DV	0/0:1201:23
chr1	1009179	241	N	AGGCGATGCGGGAGCGACACAGGCAGAGGGCGACGAGAGACAGCTCCATGCACAGGAGCCCGATTGTGGGATCAATTCCCGGGGTACTCCAGGATCGCGCCCTGTCGACGAATAGGCAAGGCGCCCTAAGACACGCTTGACCATCCAGGGTCCCTTTACTTTTCTCTTTTATTTCCCTATTTCCTTCTTTCTCCTTTATTTTTTTCGTTTTTCTCTTTTTCCTCTTTCTCTCCTCTCTTTTTCTCCTTTCCCATACAATTTCTTTTTTTTTTTTAATTTTTATTTAAGGTATTTATTTATTCTGATCTGTCCAC	.	FAIL_NOTPRECISE	IMPRECISE;SVMETHOD=Snifflesv1.0.12;CHR2=chr1;END=1009179;STD_quant_start=16.583124;STD_quant_stop=28.367235;Kurtosis_quant_start=3.407204;Kurtosis_quant_stop=-0.568525;SVTYPE=INS;SUPTYPE=AL;SVLEN=311;STRANDS=+-;STRANDS2=10,9,10,9;RE=19;REF_strand=791,804;Strandbias_pval=0.82157;AF=0.011772	GT:DR:DV	0/0:1595:19
chr1	1009413	242	TTTCCCAATACAATTTCTTTTTTTTTTTAATTTTTTAAGGTATTTATTTATTTATGATAGTCACAGAGAGAGAGGCAGAGACACAGGCAGAGGGAGAAGCAGGCTCCATGCACCGGGAGCCCGATGTGGGATTCGATCCCGGGTCTCCAGGATCGCGCCCTGGGCCAAAGGCAGGCGCCAAACCGCTGCGCCATCCAGGGATCCC	N	.	PASS	PRECISE;SVMETHOD=Snifflesv1.0.12;CHR2=chr1;END=1009616;STD_quant_start=4.401986;STD_quant_stop=4.021466;Kurtosis_quant_start=2.638704;Kurtosis_quant_stop=25.918056;SVTYPE=DEL;SUPTYPE=AL;SVLEN=-203;STRANDS=+-;STRANDS2=305,300,305,300;RE=605;REF_strand=769,791;Strandbias_pval=0.666461;AF=0.279446	GT:DR:DV	0/0:1560:605
chr1	1009341	243	N	TGCGTTGCTGCAGCGTATTATTTTAGTTTTTCTCGTTTCATGTGTCAATTATATTGTTCCCTCCCCCTCCCGCCTTCTCCCCCCCCCTTCCTTTTCTCCCCTTTTCCCTTTTTTTCTCTTTTTTCTCTTTTCTCTCCCCTTTCCTCCTCCCCTTCCTTTTTTTTTT	.	FAIL_NOTPRECISE	IMPRECISE;SVMETHOD=Snifflesv1.0.12;CHR2=chr1;END=1009368;STD_quant_start=24.940839;STD_quant_stop=58.398708;Kurtosis_quant_start=7.198641;Kurtosis_quant_stop=-2.061226;SVTYPE=INS;SUPTYPE=AL;SVLEN=147;STRANDS=+-;STRANDS2=23,21,23,21;RE=44;REF_strand=770,791;Strandbias_pval=0.760772;AF=0.0274143	GT:DR:DV	0/0:1561:44
chr1	1009930	244	CCAAACTAGAAGTCCTAACGATGAGGGTTAACGAGGTAGAAGAACGAGTGAGTGACATAGAAGACAAGTTGATGGTAAAGAGGGAAACTGAGGGAGGAGCAAGATGGCGGAAGAGCAGGGTCTCCAAATCACCTGTCTCCACCAAACTACCTAGAAAACCTTCAAATTATCCTGAAAATCTATGAATTCGACCTGAGATTTAAAGAGAGACCAGCTGGAATGCAACAGTGAGAAGAGTTCGCGCTTCTATCAAGGTAGGAAGACGGGGAAAAAGAAATAAAGAAACAAAGGCCTCCAAGGGGGAGGGGCCCCGCGAGGAGCCGGGCTGAGGCCGGGGCGAGTGTTCCCAGGACAGGAGAGCCCCGTCCCGGAGGAGCAGGAGCTGCACCGACCTTCCCGGGCGGAAAGGGGCTCGCGGGGAGTTGGAGCAGGACCCAGGAGGGAGGGGATGCCCTCGGGCTCCCCGGGACAGTAACAGCAACTCCGCGCCCAGGAGAGTGCGCCGAACTCCCTAAGGGCTGCAGCGCGCACGGCGGGACCCGGAGCAGCTCGGGGGGCTCGGGCGGCGGCTCCACGGAGGGGGCTGCGCGGAGGGGGCTGCGCGGCCCCGGGAGCAGCTCGGCCGGGCTCGGGCAGAGGAAGAGGCTCCGTGCAGAGGGGCCTGCGCGGTTCCAGGAGCAGCTCGGAGGGGCTCGGGCGGTGGCTCCGCGGAGGGGGTTGCGCGGCCCGGGAGCGCGAATCCACCAGCGCAGGCTCCGGAGCACAGGGCGCCGGGACACAGCCCAGGATCCGGCCTCCCCCGGGACAGGCAGAGGCCGGGAGGGCCCAGGACAGCAAGGACGCTCCTGCCCCAGCTGAGCAGATCAGCGGCCCCGCCCCGGAGCCTCCAGGCCCTGCAGACGGAGTTCCTGCCGGAGCTGAATCCAGGTTTCCAGAGCTGCCCCCACTGAGCCCTGCACCAGGCAGGGGCACAGCAGCTCCCCCAACTGCTAACACCTGAAAATCAGCACAACAAAATCAGCACAACGGCCCCCCCCCCAGAACACCAGCTAGACTGACAACTTCCAGGAGAAGCCAAGGGACTTAAAGAACACAGAATCAGAAGATACTCCCCTGTGGTTCTTTTTTTGTTTGTTTGTTTGTTTTGTTGGTTTTTTTGTTTGTTTGTTTGTTTTTGTTTTTTTTTGTTTTGTTTTTTGATTTGTTTCCTTCCCCCACCCCCCCTTTTTTTTCTCCTTTCTTTTTCTTTCTCTTTTTCTTCTTTTTTTTTCTTTCGTTTTTTTTCTCTTCCCTTTTTTTTCTCTTTCACTTTTCTTTCCTTCTTTCTCTCCTCACTTTTTCTCTTTTTCCCAATACAACTTGCTTTTGGCCACTCTGCAATGAGCAAAATGACTAGAAGGAAAACCTCACCTCAAAAGAAAGAATCAGAAAACAGTCCTCTCTCCCACAGAGTTACAAAATCTGGATTACAATTCAATGTCAGAAAGCCAATTCAGAAGCACTATTATACAGCTACTGGTGGCTCTAGAAAAAAGTATAAAGGACTCAAGAGACTTCATGACTGCAGAATTTAGAGCTAATCAGGCAGAAATTAAAAATCAATTGAATGAGATGCAA	N	.	FAIL_NOTPRECISE	IMPRECISE;SVMETHOD=Snifflesv1.0.12;CHR2=chr1;END=1011503;STD_quant_start=17.488091;STD_quant_stop=30.851796;Kurtosis_quant_start=2.246273;Kurtosis_quant_stop=1.283568;SVTYPE=DEL;SUPTYPE=AL;SVLEN=-1573;STRANDS=+-;STRANDS2=16,21,16,21;RE=37;REF_strand=761,762;Strandbias_pval=0.506374;AF=0.0237179	GT:DR:DV	0/0:1523:37
chr1	1009979	245	GAGGAGCAAGATGGCGGAAGAGCAGGGTCTCCAAATCACCTGTCTCCACCAAACTACCTAGAAAACCTTCAAATTATCCTGAAAATCTATGAATTCGACCTGAGATTTAAAGAGAGACCAGCTGGAATGCAACAGTGAGAAGAGTTCGCGCTTCTATCAAGGTAGGAAGACGGGGAAAAAGAAATAAAGAAACAAAGGCCTCCAAGGGGGAGGGGCCCCGCGAGGAGCCGGGCTGAGGCCGGGGCGAGTGTTCCCAGGACAGGAGAGCCCCGTCCCGGAGGAGCAGGAGCTGCACCGACCTTCCCGGGCGGAAAGGGGCTCGCGGGGAGTTGGAGCAGGACCCAGGAGGGAGGGGATGCCCTCGGGCTCCCCGGGACAGTAACAGCAACTCCGCGCCCAGGAGAGTGCGCCGAACTCCCTAAGGGCTGCAGCGCGCACGGCGGGACCCGGAGCAGCTCGGGGGGCTCGGGCGGCGGCTCCACGGAGGGGGCTGCGCGGAGGGGGCTGCGCGGCCCCGGGAGCAGCTCGGCCGGGCTCGGGCAGAGGAAGAGGCTCCGTGCAGAGGGGCCTGCGCGGTTCCAGGAGCAGCTCGGAGGGGCTCGGGCGGTGGCTCCGCGGAGGGGGTTGCGCGGCCCGGGAGCGCGAATCCACCAGCGCAGGCTCCGGAGCACAGGGCGCCGGGACACAGCCCAGGATCCGGCCTCCCCCGGGACAGGCAGAGGCCGGGAGGGCCCAGGACAGCAAGGACGCTCCTGCCCCAGCTGAGCAGATCAGCGGCCCCGCCCCGGAGCCTCCAGGCCCTGCAGACGGAGTTCCTGCCGGAGCTGAATCCAGGTTTCCAGAGCTGCCCCCACTGAGCCCTGCACCAGGCAGGGGCACAGCAGCTCCCCCAACTGCTAACACCTGAAAATCAGCACAACAAAATCAGCACAACGGCCCCCCCCCCAGAACACCAGCTAGACTGACAACTTCCAGGAGAAGCCAAGGGACTTAAAGAACACAGAATCAGAAGATACTCCCCTGTGGTTCTTTTTTTGTTTGTTTGTTTGTTTTGTTGGTTTTTTTGTTTGTTTGTTTGTTTTTGTTTTTTTTTGTTTTGTTTTTTGATTTGTTTCCTTCCCCCACCCCCCCTTTTTTTTCTCCTTTCTTTTTCTTTCTCTTTTTCTTCTTTTTTTTTCTTTCGTTTTTTTTCTCTTCCCTTTTTTTTCTCTTTCACTTTTCTTTCCTTCTTTCTCTCCTCACTTTTTCTCTTTTTCCCAATACAACTTGCTTTTGGCCACTCTGCAATGAGCAAAATGACTAGAAGGAAAACCTCACCTCAAAAGAAAGAATCAGAAAACAGTCCTCTCTCCCACAGAGTTACAAAATCTGGATTACAATTCAATGTCAGAAAGCCAATTCAGAAGCACTATTATACAGCTACTGGTGGCTCTAGAAAAAAGTATAAAGGACTCAAGAGACTTCATGACTGCAGAATTTAGAGCTAATCAGGCAGAAATTAAAAATCAATTGAATGAGATGCAATCCAAACTAGAAGTCCTAACGACGAGGGTTAACGAGGTGGAAGAACGAGTGAGTGACATAGAAGACAAGTTGATAGCAAAGAGGGAAACTGAGGAAAAAAGAGACAAAACAATTAAAAGACCATGAAGACAGATTAAGGGAAATAAACGACAGTCTGAGGAAGAAAAACCTACGTTTAATTGGGGTTCCCGAGGGCGCCGAAAGGGACAGAGGGCCAGAATATGTATTTGAACAAATTCTAGCTGAAAACTTTCCTAATCTGGGAAGGGAAACAGGCATTCAGATCCAGGAAATGAGAGATCCCCCCCTAAAATCAATAAAAAACCGTTCAACACCTCGACATTTAATTGTGAAGCTTGCAAATTCCAAAGATAAGGAGAAGATCCTTAAAGCAGCAAGAGACAAGAAATCCCTGACTTTTATGGGGAGGAGTATTAGGGTAACAGCAGACCTCTCCACAGAGACCTGGCAGGCCAGAAAGGGCTGGCAGGATATATTCAGGGTCCTAAATGAGAAGAACATGCAACCAAGAATACTTTATCCAGCAAGGCTCTCATTCAAAATGGAAGGAGAGATAAAGAGCTTCCAAGACAGGCAGCAACTAAAAGAATATGTGACCTCCAAACCAGCTCTGCAAGAAATTTTAAGGGGGACTCTTAAAATTCCCCTTTAAGAAGAAGTTCAGTGGAACAGTCCACAAAAACAAAGACTGAATAGATATCATGATGACACTAAACTCATATCTCTCAATAGTAACTCTGAATGTGAACGGGCTTAATGACCCCATCAAAAGGCGCAGGGTTTCAGACTGGATAAAAAAGCAGGACCCATCTATTTGCTGTCTACAAGAGACTCATTTTAGACAGAAGGACACCTACAGCCTGAAAATAAAAGGTTGGAGAACCATTTACCATTCGAATGGTCCTCAAAAGAAAGCAGGGGTAGCCATCCTTATATCAGATAAACTAAAATTTACCCCAAAGACTGTAGTGAGAGATGAAGAGGGACACTATATCATACTTAAAGGATCTATTCAACAAGAGGACTTAACAATCCTCAATATATATGCTCCGAATGTGGGAGCTGCCAAATATATAAATCAATTATTAACCAAAGTGAAGAAATACTTAGATAATAATACACTTATACTTGGTGACTTCAATCTAGCTCTTTCTATACTCGATAGGTCTTCTAAGCACAACATCTCCAAAGAAACGAGAGCTTTAAATGATACACTGGACCACATGGATTTCACAGATATCTACAGAACTTTACATCCAAACTCAACTGAATACACATTCTTCTCAAGTGCACATGGAACTTTCTCCAGAATAGACCACATATTGGGACACAAATCGGGTCTGAACCGATACCAAAAGATTGGGATTGTCCCCTGCATATTCTCGGACCATAATGCCTTGAAATTAGAACTAAATCACAACAAGAAGTTTGGAAGGACCTCAAACACGTGGAGGTTAAGGACCATCCTGCTAAAAGATAAAAGGGTCAACCAGGAAATTAAGGAAGAATTAAAAAGATTCATGGAAACTAATGAGAATGAAGATACAACCGTTCAAAATCTTTGGGATGCAGCAAAAGCAGTCCTAAGGGGGAAATACATCGCAATACAAGCATCCATTCAAAAACTGGAAAGAACTCAAATACAAAAGCTAACCTTACACATAAAGGAGCTAGAGAAAAAACAGCAAATAGATCCTACACCCAAGAGAAGAAGGGAGTTAATAAAGATTCGAGCAGAACTCAACGAAATCGAGACCAGAAGAACTGTGGAACAGATCAACAAAACCAGGAGTTGGTTCTTTGAAAGAATTAATAAGATAGATAAACCATTAGCCAGCCTTATTAAAAAGAAGAGAGAGAAGACTCAAATTAATAAAATCATGAATGAGAAAGGAGAGATCACTACCAACACCAAGGAAATACAAACGATTTTAAAAACATATTATGAACAGCTATACGCCAATAAATTAGGCAATCTAGAAGAAATGGACGCATTCCTGGAAAGCCACAAACTACCAAAACTGGAACAGGAAGAAATAGAAAACCTGAACAGGCCAATAACCAGGGAGGAAATTGAAGCAGTCATCAAAAACCTCCCAAGACACAAGAGTCCAGGGCCAGATGGCTTCCCAGGGGAATTTTATCAAACGTTTAAAGAAGAAATCATACCTATTCTCCTAAAGCTGTTTGGAAAGATAGAAAGAGATGGAGTACTTCCAAATTCGTTCTATGAAGCCAGCATCACCTTAATTCCAAAGCCAGACAAAGACCCCACCAAAAAGGAGAATTACAGACCAATATCCCTGATGAACATGGATGCAAAAATTCTCAACAAGATACTGGCCAATAGGATCCAACAGTACATTAAGAAAATTATTCACCATGACCAAGTAGGATTTATCCCTGGGACACAAGGCTGGTTCAACACCCGTAAAACAATCAATGTGATTCATCATATCAGCAAGAGAAAAACCAAGAACCATATGATCCTCTCATTGGATGCAGAGAAAGCATTTGACAAAATACAGCATCCATTCCTGATCAAAACTCTTCAGAGTGTAGGGATAGAGGGAACATTCCTCGACATCTTAAAAGCCATCTATGAAAAGCCCACAGCAAATATCATTCTCAATGGGGAAGCACTAGGAGCCTTTCCCCTAAGATCAGGAACAAGACAGGGATGTCCACTCTCACCACTGCTGTTCAACATAGTACTGGAAGTCCTAGCCTCAGCAATCAGACAACAAAAAGACATTAAAGGCATTCAAATTGGCAAAGAAGAAGTCAAACTCTCCCTCTTCGCCGATGACATGATACTCTACATAGAAAACCCAAAAGTCTCCACCCCAAGATTGCTAGAACTCATACAGCAATTCGGTAGCGTGGCAGGATACAAAATCAATGCCCAGAAGTCAGTGGCATTTCTATACACTAACAATGAGACTGAAGAAAGAGAAATTAAGGAGTCAATCCCATTTACAATTGCACCCAAAAGCATAAGATACCTAGGAATAAACCTCACCAAAGATGTAAAGGATCTATACCCTCAAAACTATAGAACACTTCTGAAAGAAATTGAGGAAGACACAAAGAGATGGAAAAATATTCCATGCTCATGGATTGGCAGAATTAATATTGTGAAAATGTCAATGTTACCCAGGGCAATATACACGTTTAATGCAATCCCTATCAAAATACCATGGACTTTCTTCAGAGAGTTAGAACAAATTATTTTAAGATTTGTGTGGAATCAGAAAAGACCCCGAATAGCCAGGGGAATTTTAAAAAAGAAAACCATATCTGGGGGCATCACAATGCCAGATTTCAGGTTGTACTACAAAGCTGTGGTCATCAAGACAGTGTGGTACTGGCACAAAAACAGACACATAGATCAGTGGAACAGAATAGAGAATCCAGAAGTGGACCCTGAACTTTATGGGCAACTAATATTCGATAAATGAGGAAAGACTATCCATTGGAAGAAAGACAGTCTCTTCAATAAATGGTGCTGGGAAAATTGGACATCCACATGCAGAAGAATGAAACTAGACCACTCTCTTTCACCATACACAAAGATAAACTCAAAATGGATGAAAAATCTAAATGTGAGACAAGATTCCATCAAAATCCTAGAGAAGAACACAGGCAACACCCTTTTTGAACTCGGCCATAGTAACTTCTTGCAAGATACATCCACAAAGGCAAAAGAAACAAAAGCAAAAATGAACTATTGGGACTTCATCAAGATAAGAAGCTTTTGCACAGCAAAGGATACAGTCAACAGAACTCAAAGACAACCTACAGAATGGGAGAAGATATTTGCAAATGACATATCAGATAAAGGGCTAGTTTCCAAGATCTATAAAGAACTTATTAAACTCAACACCAAAGAAACAAACAATCCAATCATGAAATGGGCAAAAGACATGAACAGAAATCTCACAGAGGAAGACATAGACATGGCCAACATGCATATGAGAAAATGTTCTGCATCACTTGCCATCAGGGAAATACAAATCAAAACTACAATGAGATACCACCTCACACCAGTGAGAATGGGGAAAATTAACAAGGCAGGAAACAACAAATGTTGGAGAGGATGCGGAGAAAAGGGAACCCTCTTACACTGTTGGTGGGAATGTGAACTGGTGCAGCCACTCTGGAAAACTGTGTGGAGGTTCCTCAAACAGTTAAAAATATACCTGCCCTACGACCCAGCAATTGCACTGTTGGGGATTTACCCCAAAGATACAAATGCAATGAAACGCCGGGACACCTGCACCCCGATGTTTATAGCAGCAATGGCCACGATAGCCAAACTGTGGAAGGAGCCTTGGTGTCCAACGAAAGATGAATGGATAAAGAAGATGTGGTTTATGTATACAATGGAATATTACTCAGCTATTAGAAATGACAAATACCCACCATTTGCTTCAACGTGGATGGAACTGGAGGGTATTATGCTGAGTGAAGTAAGTCAGTCGGAGAAGGACAAACATTATATGTTCTCATTCATTTGGGGAATATAAATAATAGTGAAAGGGAATATAAGGGAAGGGGGAAGAAATGTGTGGGAAATATCAGAAAGGGAGACAGAACGTAAAGACTGCTAACTCTGGGAAACGAACTAGGGGTGGTAGAAGGGGAGGAGGGCGGGGGGTGGGAGTGAATGGGTGACGGGCACTGGGTGTTATTCTGTATGTTAGTAAATTGAACACCAATAAAAAATAAATTTAAAA	N	.	PASS	PRECISE;SVMETHOD=Snifflesv1.0.12;CHR2=chr1;END=1016265;STD_quant_start=1.043945;STD_quant_stop=0.922117;Kurtosis_quant_start=18.041450;Kurtosis_quant_stop=71.604290;SVTYPE=DEL;SUPTYPE=AL,SR;SVLEN=-6286;STRANDS=+-;STRANDS2=167,168,167,168;RE=335;REF_strand=902,832;Strandbias_pval=0.474196;AF=0.161914	GT:DR:DV	0/0:1734:335
chr1	1010437	246	N	GGGGGGGGGGGGGGGGGGAGGGGGGGGGGGGGGGGGGG	.	PASS	PRECISE;SVMETHOD=Snifflesv1.0.12;CHR2=chr1;END=1010440;STD_quant_start=0.976467;STD_quant_stop=5.121773;Kurtosis_quant_start=-0.344961;Kurtosis_quant_stop=-0.268957;SVTYPE=INS;SUPTYPE=AL;SVLEN=31;STRANDS=+-;STRANDS2=37,50,37,50;RE=87;REF_strand=447,512;Strandbias_pval=0.501483;AF=0.083174	GT:DR:DV	0/0:959:87
chr1	1010453	247	GGCTCCACGGAGGGGGCTGCGCGGAGGGGGCTGCGCGGCCCCGGGAGCAGCTCGGCCGGGCTCGGGCAGAGGAAGAGGCTCCGTGCAGAGGGGCCTGCGCGGTTCCAGGAGCAGCTCGGAGGGGCTCGGGCGGT	N	.	PASS	PRECISE;SVMETHOD=Snifflesv1.0.12;CHR2=chr1;END=1010587;STD_quant_start=3.037856;STD_quant_stop=3.144156;Kurtosis_quant_start=13.105869;Kurtosis_quant_stop=13.694775;SVTYPE=DEL;SUPTYPE=AL;SVLEN=-134;STRANDS=+-;STRANDS2=26,44,26,44;RE=70;REF_strand=447,512;Strandbias_pval=0.136912;AF=0.0680272	GT:DR:DV	0/0:959:70
chr1	1011610	248	AATTAAAAGACCATGAAGACAGATTAAGGGAAATAAACGACAGTCTGAGGAAGAAAAACCTACGTTTAATTGGGGTTCCCGAGGGCGCCGAAAGGGACAGAGGGCCAGAATATGTATTTGAACAAATTCTAGCTGAAAACTTTCCTAATCTGGGAAGGGAAACAGGCATTCAGATCCAGGAAATGAGAGATCCCCCCCTAAAATCAATAAAAAACCGTTCAACACCTCGACATTTAATTGTGAAGCTTGCAAATTCCAAAGATAAGGAGAAGATCCTTAAAGCAGCAAGAGACAAGAAATCCCTGACTTTTATGGGGAGGAGTATTAGGGTAACAGCAGACCTCTCCACAGAGACCTGGCAGGCCAGAAAGGGCTGGCAGGATATATTCAGGGTCCTAAATGAGAAGAACATGCAACCAAGAATACTTTATCCAGCAAGGCTCTCATTCAAAATGGAAGGAGAGATAAAGAGCTTCCAAGACAGGCAGCAACTAAAAGAATATGTGACCTCCAAACCAGCTCTGCAAGAAATTTTAAGGGGGACTCTTAAAATTCCCCTTTAAGAAGAAGTTCAGTGGAACAGTCCACAAAAACAAAGACTGAATAGATATCATGATGACACTAAACTCATATCTCTCAATAGTAACTCTGAATGTGAACGGGCTTAATGACCCCATCAAAAGGCGCAGGGTTTCAGACTGGATAAAAAAGCAGGACCCATCTATTTGCTGTCTACAAGAGACTCATTTTAGACAGAAGGACACCTACAGCCTGAAAATAAAAGGTTGGAGAACCATTTACCATTCGAATGGTCCTCAAAAGAAAGCAGGGGTAGCCATCCTTATATCAGATAAACTAAAATTTACCCCAAAGACTGTAGTGAGAGATGAAGAGGGACACTATATCATACTTAAAGGATCTATTCAACAAGAGGACTTAACAATCCTCAATATATATGCTCCGAATGTGGGAGCTGCCAAATATATAAATCAATTATTAACCAAAGTGAAGAAATACTTAGATAATAATACACTTATACTTGGTGACTTCAATCTAGCTCTTTCTATACTCGATAGGTCTTCTAAGCACAACATCTCCAAAGAAACGAGAGCTTTAAATGATACACTGGACCACATGGATTTCACAGATATCTACAGAACTTTACATCCAAACTCAACTGAATACACATTCTTCTCAAGTGCACATGGAACTTTCTCCAGAATAGACCACATATTGGGACACAAATCGGGTCTGAACCGATACCAAAAGATTGGGATTGTCCCCTGCATATTCTCGGACCATAATGCCTTGAAATTAGAACTAAATCACAACAAGAAGTTTGGAAGGACCTCAAACACGTGGAGGTTAAGGACCATCCTGCTAAAAGATAAAAGGGTCAACCAGGAAATTAAGGAAGAATTAAAAAGATTCATGGAAACTAATGAGAATGAAGATACAACCGTTCAAAATCTTTGGGATGCAGCAAAAGCAGTCCTAAGGGGGAAATACATCGCAATACAAGCATCCATTCAAAAACTGGAAAGAACTCAAATACAAAAGCTAACCTTACACATAAAGGAGCTAGAGAAAAAACAGCAAATAGATCCTACACCCAAGAGAAGAAGGGAGTTAATAAAGATTCGAGCAGAACTCAACGAAATCGAGACCAGAAGAACTGTGGAACAGATCAACAAAACCAGGAGTTGGTTCTTTGAAAGAATTAATAAGATAGATAAACCATTAGCCAGCCTTATTAAAAAGAAGAGAGAGAAGACTCAAATTAATAAAATCATGAATGAGAAAGGAGAGATCACTACCAACACCAAGGAAATACAAACGATTTTAAAAACATATTATGAACAGCTATACGCCAATAAATTAGGCAATCTAGAAGAAATGGACGCATTCCTGGAAAGCCACAAACTACCAAAACTGGAACAGGAAGAAATAGAAAACCTGAACAGGCCAATAACCAGGGAGGAAATTGAAGCAGTCATCAAAAACCTCCCAAGACACAAGAGTCCAGGGCCAGATGGCTTCCCAGGGGAATTTTATCAAACGTTTAAAGAAGAAATCATACCTATTCTCCTAAAGCTGTTTGGAAAGATAGAAAGAGATGGAGTACTTCCAAATTCGTTCTATGAAGCCAGCATCACCTTAATTCCAAAGCCAGACAAAGACCCCACCAAAAAGGAGAATTACAGACCAATATCCCTGATGAACATGGATGCAAAAATTCTCAACAAGATACTGGCCAATAGGATCCAACAGTACATTAAGAAAATTATTCACCATGACCAAGTAGGATTTATCCCTGGGACACAAGGCTGGTTCAACACCCGTAAAACAATCAATGTGATTCATCATATCAGCAAGAGAAAAACCAAGAACCATATGATCCTCTCATTGGATGCAGAGAAAGCATTTGACAAAATACAGCATCCATTCCTGATCAAAACTCTTCAGAGTGTAGGGATAGAGGGAACATTCCTCGACATCTTAAAAGCCATCTATGAAAAGCCCACAGCAAATATCATTCTCAATGGGGAAGCACTAGGAGCCTTTCCCCTAAGATCAGGAACAAGACAGGGATGTCCACTCTCACCACTGCTGTTCAACATAGTACTGGAAGTCCTAGCCTCAGCAATCAGACAACAAAAAGACATTAAAGGCATTCAAATTGGCAAAGAAGAAGTCAAACTCTCCCTCTTCGCCGATGACATGATACTCTACATAGAAAACCCAAAAGTCTCCACCCCAAGATTGCTAGAACTCATACAGCAATTCGGTAGCGTGGCAGGATACAAAATCAATGCCCAGAAGTCAGTGGCATTTCTATACACTAACAATGAGACTGAAGAAAGAGAAATTAAGGAGTCAATCCCATTTACAATTGCACCCAAAAGCATAAGATACCTAGGAATAAACCTCACCAAAGATGTAAAGGATCTATACCCTCAAAACTATAGAACACTTCTGAAAGAAATTGAGGAAGACACAAAGAGATGGAAAAATATTCCATGCTCATGGATTGGCAGAATTAATATTGTGAAAATGTCAATGTTACCCAGGGCAATATACACGTTTAATGCAATCCCTATCAAAATACCATGGACTTTCTTCAGAGAGTTAGAACAAATTATTTTAAGATTTGTGTGGAATCAGAAAAGACCCCGAATAGCCAGGGGAATTTTAAAAAAGAAAACCATATCTGGGGGCATCACAATGCCAGATTTCAGGTTGTACTACAAAGCTGTGGTCATCAAGACAGTGTGGTACTGGCACAAAAACAGACACATAGATCAGTGGAACAGAATAGAGAATCCAGAAGTGGACCCTGAACTTTATGGGCAACTAATATTCGATAAATGAGGAAAGACTATCCATTGGAAGAAAGACAGTCTCTTCAATAAATGGTGCTGGGAAAATTGGACATCCACATGCAGAAGAATGAAACTAGACCACTCTCTTTCACCATACACAAAGATAAACTCAAAATGGATGAAAAATCTAAATGTGAGACAAGATTCCATCAAAATCCTAGAGAAGAACACAGGCAACACCCTTTTTGAACTCGGCCATAGTAACTTCTTGCAAGATACATCCACAAAGGCAAAAGAAACAAAAGCAAAAATGAACTATTGGGACTTCATCAAGATAAGAAGCTTTTGCACAGCAAAGGATACAGTCAACAGAACTCAAAGACAACCTACAGAATGGGAGAAGATATTTGCAAATGACATATCAGATAAAGGGCTAGTTTCCAAGATCTATAAAGAACTTATTAAACTCAACACCAAAGAAACAAACAATCCAATCATGAAATGGGCAAAAGACATGAACAGAAATCTCACAGAGGAAGACATAGACATGGCCAACATGCATATGAGAAAATGTTCTGCATCACTTGCCATCAGGGAAATACAAATCAAAACTACAATGAGATACCACCTCACACCAGTGAGAATGGGGAAAATTAACAAGGCAGGAAACAACAAATGTTGGAGAGGATGCGGAGAAAAGGGAACCCTCTTACACTGTTGGTGGGAATGTGAACTGGTGCAGCCACTCTGGAAAACTGTGTGGAGGTTCCTCAAACAGTTAAAAATATACCTGCCCTACGACCCAGCAATTGCACTGTTGGGGATTTACCCCAAAGATACAAATGCAATGAAACGCCGGGACACCTGCACCCCGATGTTTATAGCAGCAATGGCCACGATAGCCAAACTGTGGAAGGAGCCTTGGTGTCCAACGAAAGATGAATGGATAAAGAAGATGTGGTTTATGTATACAATGGAATATTACTCAGCTATTAGAAATGACAAATACCCACCATTTGCTTCAACGTGGATGGAACTGGAGGGTATTATGCTGAGTGAAGTAAGTCAGTCGGAGAAGGACAAACATTATATGTTCTCATTCATTTGGGGAATATAAATAATAGTGAAAGGGAATATAAGGGAAGGGGGAAGAAATGTGTGGGAAATATCAGAAAGGGAGACAGAACGTAAAGACTGCTAACTCTGGGAAACGAACTAGGGGTGGTAGAAGGGGAGGAGGGCGGGGGGTGGGAGTGAATGGGTGACGGGCACTGGGTGTTATTCTGTATGTTAGTAAATTGAACACCAATAAAAA	N	.	FAIL_NOTPRECISE	IMPRECISE;SVMETHOD=Snifflesv1.0.12;CHR2=chr1;END=1016073;STD_quant_start=43.558684;STD_quant_stop=212.306443;Kurtosis_quant_start=-0.910314;Kurtosis_quant_stop=-1.691629;SVTYPE=DEL;SUPTYPE=AL,SR;SVLEN=-4463;STRANDS=+-;STRANDS2=31,47,31,47;RE=78;REF_strand=743,722;Strandbias_pval=0.0633653;AF=0.0505509	GT:DR:DV	0/0:1465:78
chr1	1011824	249	GTTCAACACCTCGACATTTAATTGTGAAGCTTGCAAATTCCAAAGATAAGGAGAAGATCCTTAAAGCAGCAAGAGACAAGAAATCCCTGACTTTTATGGGGAGGAGTATTAGGGTAACAGCAGACCTCTCCACAGAGACCTGGCAGGCCAGAAAGGGCTGGCAGGATATATTCAGGGTCCTAAATGAGAAGAACATGCAACCAAGAATACTTTATCCAGCAAGGCTCTCATTCAAAATGGAAGGAGAGATAAAGAGCTTCCAAGACAGGCAGCAACTAAAAGAATATGTGACCTCCAAACCAGCTCTGCAAGAAATTTTAAGGGGGACTCTTAAAATTCCCCTTTAAGAAGAAGTTCAGTGGAACAGTCCACAAAAACAAAGACTGAATAGATATCATGATGACACTAAACTCATATCTCTCAATAGTAACTCTGAATGTGAACGGGCTTAATGACCCCATCAAAAGGCGCAGGGTTTCAGACTGGATAAAAAAGCAGGACCCATCTATTTGCTGTCTACAAGAGACTCATTTTAGACAGAAGGACACCTACAGCCTGAAAATAAAAGGTTGGAGAACCATTTACCATTCGAATGGTCCTCAAAAGAAAGCAGGGGTAGCCATCCTTATATCAGATAAACTAAAATTTACCCCAAAGACTGTAGTGAGAGATGAAGAGGGACACTATATCATACTTAAAGGATCTATTCAACAAGAGGACTTAACAATCCTCAATATATATGCTCCGAATGTGGGAGCTGCCAAATATATAAATCAATTATTAACCAAAGTGAAGAAATACTTAGATAATAATACACTTATACTTGGTGACTTCAATCTAGCTCTTTCTATACTCGATAGGTCTTCTAAGCACAACATCTCCAAAGAAACGAGAGCTTTAAATGATACACTGGACCACATGGATTTCACAGATATCTACAGAACTTTACATCCAAACTCAACTGAATACACATTCTTCTCAAGTGCACATGGAACTTTCTCCAGAATAGACCACATATTGGGACACAAATCGGGTCTGAACCGATACCAAAAGATTGGGATTGTCCCCTGCATATTCTCGGACCATAATGCCTTGAAATTAGAACTAAATCACAACAAGAAGTTTGGAAGGACCTCAAACACGTGGAGGTTAAGGACCATCCTGCTAAAAGATAAAAGGGTCAACCAGGAAATTAAGGAAGAATTAAAAAGATTCATGGAAACTAATGAGAATGAAGATACAACCGTTCAAAATCTTTGGGATGCAGCAAAAGCAGTCCTAAGGGGGAAATACATCGCAATACAAGCATCCATT	N	.	FAIL_NOTPRECISE	IMPRECISE;SVMETHOD=Snifflesv1.0.12;CHR2=chr1;END=1014112;STD_quant_start=219.031505;STD_quant_stop=237.375862;Kurtosis_quant_start=-1.306432;Kurtosis_quant_stop=-1.130618;SVTYPE=DEL;SUPTYPE=AL,SR;SVLEN=-2288;STRANDS=-+;STRANDS2=4,11,4,11;RE=15;REF_strand=538,588;Strandbias_pval=0.122929;AF=0.0131464	GT:DR:DV	0/0:1126:15
chr1	1012279	250	N	GACCCCATCCAGGATCCCGGCGGTGCCCCGCCTGCGGTTGTGCGCCTGCTTGGGCCCCCGGGGCGATTCCGGAGACCGGGGACGAATTCCCACATCGGCTCACGGTTGCATCGGAGGCTGCTTCTCCCTCTTGCTGCGTCTCTGTCTCTCTCTCCCTCTCTCGTCTCTTGCATTCTCATAAATAAAAAAACAAAAA	.	FAIL_NOTPRECISE	IMPRECISE;SVMETHOD=Snifflesv1.0.12;CHR2=chr1;END=1012279;STD_quant_start=13.523642;STD_quant_stop=11.321072;Kurtosis_quant_start=1.982124;Kurtosis_quant_stop=-0.384873;SVTYPE=INS;SUPTYPE=AL;SVLEN=203;STRANDS=+-;STRANDS2=10,27,10,27;RE=37;REF_strand=446,481;Strandbias_pval=0.0118857;AF=0.0383817	GT:DR:DV	0/0:927:37
chr1	1013144	251	N	AAAAACTGGAAAAAGGGATTCCTGGGTGGCGCTGCGGTTTAGACGCCTGCCTTGGCGCGCAGGGCAGGCATCCTGAGACCTGATGCGAATCGCCACAGTGGGGCTCCCCGGTGCATGGGAGGCTTGCTTCTCCCCCGCCTGTGTCTACTGCCTCTCTGTCCAATCTCTCGCATCTTGTGTGACTACAATATAAATAAAAAATTAAAAAAAAAAAAACA	.	PASS	PRECISE;SVMETHOD=Snifflesv1.0.12;CHR2=chr1;END=1013150;STD_quant_start=2.500000;STD_quant_stop=8.569568;Kurtosis_quant_start=7.350928;Kurtosis_quant_stop=-0.737065;SVTYPE=INS;SUPTYPE=AL;SVLEN=212;STRANDS=+-;STRANDS2=15,18,15,18;RE=33;REF_strand=447,472;Strandbias_pval=0.727574;AF=0.0346639	GT:DR:DV	0/0:919:33
chr1	1013144	252	N	AAAAAACGGAAAGACGGATCCGGGTGGCGCTGGCGGTGAGCGGCTGCCTTTGCCAAAGGAGAAAAAAAAAAAAAAAAAAAAAAAAAAAAAAAAAAAAAAAAAAAAAAAAAAAAAAAAAAACAAAAGAAAAAGGGGAAAAAACAGGGCGATCCTGGAGACCCGAGGGATAGACTCCCACGTCGGGCTCCCCGGTGCATGGAGCTTGCTTCTCCCTCGGCGTGTCTCTGCATCTCTCTCTCCCTCTCGCTCTGTGTGTGACTATCATAATAAATAAAAATTAAAAAAAAAAAA	.	FAIL_NOTPRECISE	IMPRECISE;SVMETHOD=Snifflesv1.0.12;CHR2=chr1;END=1013447;STD_quant_start=6.852737;STD_quant_stop=113.898025;Kurtosis_quant_start=-1.587585;Kurtosis_quant_stop=-0.317369;SVTYPE=INS;SUPTYPE=AL;SVLEN=47;STRANDS=+-;STRANDS2=16,35,16,35;RE=51;REF_strand=458,485;Strandbias_pval=0.0206047;AF=0.0513078	GT:DR:DV	0/0:943:51
chr1	1014572	253	N	CCCGAAAAAACCCCCCCCTTTAAAAAAAAATAAGAACAAAAAAAA	.	FAIL_NOTPRECISE	IMPRECISE;SVMETHOD=Snifflesv1.0.12;CHR2=chr1;END=1014645;STD_quant_start=39.686270;STD_quant_stop=54.056239;Kurtosis_quant_start=-1.878223;Kurtosis_quant_stop=-1.932169;SVTYPE=INS;SUPTYPE=AL;SVLEN=34;STRANDS=+-;STRANDS2=17,10,17,10;RE=27;REF_strand=505,478;Strandbias_pval=0.248761;AF=0.0267327	GT:DR:DV	0/0:983:27
chr1	1015319	254	N	AGCTTTTATATTGAGTTGTTAAGTCTCTTTTTGAAATATCAAAGGGAGACAAGAACGTAAAGACATGCTAACCTGGTGAAACGAACTAGGGGCGGTAGAAGGTGAGGAGGGCGGGGGTGGGAGTGAGGGGTGACGGGCACTTGGGTGTTATTCTGTATGAGTTAGAAGTGACACCAAAAAAAAAAATGAAAGTAATAAAAAAAAAAAAAAAAAAAAAGGCATTATGGTTTGGCTTATACGGTTTGTCGAAGAGATTGCTTTTTTGAAAAATGATTGGAAACAATGTGCTCATGGAGTAAAAAAATAAATGTTCAAGGAAAAAAAAAAAAAAAAAAAAAAAAAAAAAAAAAAAAAAAAAAGATAAG	.	FAIL_NOTPRECISE	IMPRECISE;SVMETHOD=Snifflesv1.0.12;CHR2=chr1;END=1015603;STD_quant_start=41.239140;STD_quant_stop=16.239527;Kurtosis_quant_start=0.154666;Kurtosis_quant_stop=-0.964986;SVTYPE=INS;SUPTYPE=AL;SVLEN=37;STRANDS=+-;STRANDS2=21,15,21,15;RE=36;REF_strand=547,497;Strandbias_pval=0.502709;AF=0.0333333	GT:DR:DV	0/0:1044:36
chr1	1015629	255	N	AGGAGAGAAAGGGGCACCTAACTAAAAAAAAA	.	FAIL_NOTPRECISE	IMPRECISE;SVMETHOD=Snifflesv1.0.12;CHR2=chr1;END=1015629;STD_quant_start=13.529694;STD_quant_stop=12.521560;Kurtosis_quant_start=-1.391703;Kurtosis_quant_stop=-1.069255;SVTYPE=INS;SUPTYPE=AL;SVLEN=62;STRANDS=+-;STRANDS2=15,23,15,23;RE=38;REF_strand=542,488;Strandbias_pval=0.136435;AF=0.0355805	GT:DR:DV	0/0:1030:38
chr1	1017360	256	N	GACTCTGATAGTTTTCGTTAAGTTTTGTTTAATTTTTATTTATTTATGAGAAGTCCAGAGAGAGAGGAGAGAGAGAGGCAGAGAACACAGGCAGAAGGAGAAGCAGGCTCCAGGCAAAACCGGGAGATGATTGGAATTCGATCCTGGTGCTCCAGAGCGCGCCGGGGCCAAAGGCGAGGCGCCAAAACCGCTGCCCACCCAGGGATCCG	.	PASS	PRECISE;SVMETHOD=Snifflesv1.0.12;CHR2=chr1;END=1017360;STD_quant_start=3.486581;STD_quant_stop=4.680411;Kurtosis_quant_start=8.992721;Kurtosis_quant_stop=6.655749;SVTYPE=INS;SUPTYPE=AL;SVLEN=220;STRANDS=+-;STRANDS2=33,31,33,31;RE=64;REF_strand=878,814;Strandbias_pval=1;AF=0.0364465	GT:DR:DV	0/0:1692:64
chr1	1018019	257	N	GGTAATAGGAAAAAAAAACAACAGGATATGGGTGACAACAGAAAGAAGGGAGTTATCCGCAGGAAAGCCATTAAGGGGACGAAAAGAGCAC	.	FAIL_NOTPRECISE	IMPRECISE;SVMETHOD=Snifflesv1.0.12;CHR2=chr1;END=1018056;STD_quant_start=45.333946;STD_quant_stop=37.377578;Kurtosis_quant_start=6.445409;Kurtosis_quant_stop=-2.116461;SVTYPE=INS;SUPTYPE=AL;SVLEN=43;STRANDS=+-;STRANDS2=9,16,9,16;RE=25;REF_strand=972,891;Strandbias_pval=0.157096;AF=0.0132415	GT:DR:DV	0/0:1863:25
chr1	1018229	258	N	AAAGACTCCTAACTGCCGGACCGGTGGTGTGACCGAGGTGGTTTGGACGCCTGCCTTTGCAAGGGATAGACGGGATGCTGATAATACATTGTCAGATCCCGTGTGGCACTGGGCCGACGTAGCCTTTGCTGTGTTTGCTCTCTCTCTTCCTCTGTTGACTATCTAAATACAAAGAGCAAAAGAAT	.	FAIL_NOTPRECISE	IMPRECISE;SVMETHOD=Snifflesv1.0.12;CHR2=chr1;END=1018343;STD_quant_start=4.955805;STD_quant_stop=42.994883;Kurtosis_quant_start=4.458230;Kurtosis_quant_stop=3.418655;SVTYPE=INS;SUPTYPE=AL;SVLEN=38;STRANDS=+-;STRANDS2=16,34,16,34;RE=50;REF_strand=1001,918;Strandbias_pval=0.00600073;AF=0.0253936	GT:DR:DV	0/0:1919:50
chr1	1018747	259	N	GAAAAAGGGAAAGTGGAGGAAGAAGGGGGAGGAAAAAGAAAAAAGGGGGAGGGGGGGGGGGGGGGGAGGGGAAAAAAAAAGAG	.	FAIL_NOTPRECISE	IMPRECISE;SVMETHOD=Snifflesv1.0.12;CHR2=chr1;END=1018797;STD_quant_start=32.227882;STD_quant_stop=48.794560;Kurtosis_quant_start=-1.568488;Kurtosis_quant_stop=-1.686063;SVTYPE=INS;SUPTYPE=AL,SR;SVLEN=38;STRANDS=+-;STRANDS2=11,11,11,11;RE=22;REF_strand=1016,925;Strandbias_pval=0.833906;AF=0.0112073	GT:DR:DV	0/0:1941:22
chr1	1019393	260	N	CTAGAAAGAAATAGAACTAAAAATGTGAATAGAAAAGAAATAAAAAATT	.	FAIL_NOTPRECISE	IMPRECISE;SVMETHOD=Snifflesv1.0.12;CHR2=chr1;END=1019396;STD_quant_start=10.663020;STD_quant_stop=17.032322;Kurtosis_quant_start=-0.593217;Kurtosis_quant_stop=0.743444;SVTYPE=INS;SUPTYPE=AL;SVLEN=49;STRANDS=+-;STRANDS2=4,7,4,7;RE=11;REF_strand=1035,925;Strandbias_pval=0.367489;AF=0.00558092	GT:DR:DV	0/0:1960:11
chr1	1019834	261	N	GAAATGGAATCAGGGATCCTGGTGGCGCAAGCGGTTTGGCGCCTGCCTGTTGGCCCAGGGAGCGATCCTGGAGACGCCAGGATCGAAGCCCACGGCGGGCTCCGGGCATGAGCTGCTTTCTTCTCCCGCTGCCTTTGTCGCTGCTCGCCCCCCTCTCTCTCCTCGCCTGTGCTATCATCAGCATAAGTTAAAAATAAAAAACAGAGTAAACAAAAGATGTT	.	FAIL_NOTPRECISE	IMPRECISE;SVMETHOD=Snifflesv1.0.12;CHR2=chr1;END=1020016;STD_quant_start=7.852206;STD_quant_stop=10.869354;Kurtosis_quant_start=1.306572;Kurtosis_quant_stop=0.980102;SVTYPE=INS;SUPTYPE=AL;SVLEN=31;STRANDS=+-;STRANDS2=29,42,29,42;RE=71;REF_strand=1056,960;Strandbias_pval=0.0692402;AF=0.0340201	GT:DR:DV	0/0:2016:71
chr1	1020429	262	GGGCAGAAGAGATGAATAGACTTTGTCTCTGACAAGACATCCAGATGGCCACCAGACACACGGAGA	N	.	PASS	PRECISE;SVMETHOD=Snifflesv1.0.12;CHR2=chr1;END=1020495;STD_quant_start=0.000000;STD_quant_stop=0.000000;Kurtosis_quant_start=17.020540;Kurtosis_quant_stop=0.485894;SVTYPE=DEL;SUPTYPE=AL;SVLEN=-66;STRANDS=+-;STRANDS2=36,30,36,30;RE=66;REF_strand=1019,944;Strandbias_pval=0.708381;AF=0.0325283	GT:DR:DV	0/0:1963:66
chr1	1020558	263	N	GGGTTTTTTGGTTTCAATTGTTTTTCTGGTTT	.	FAIL_NOTPRECISE	IMPRECISE;SVMETHOD=Snifflesv1.0.12;CHR2=chr1;END=1020558;STD_quant_start=16.543881;STD_quant_stop=19.349419;Kurtosis_quant_start=0.099753;Kurtosis_quant_stop=-0.307965;SVTYPE=INS;SUPTYPE=AL;SVLEN=44;STRANDS=+-;STRANDS2=7,7,7,7;RE=14;REF_strand=1012,929;Strandbias_pval=1;AF=0.00716113	GT:DR:DV	0/0:1941:14
chr1	1021139	264	N	GAATCAAACAAAAAGTTTTTTTTTTCCAGGGGTAGGGGAGGGGGGGGGAAACAACGGCGGG	.	FAIL_NOTPRECISE	IMPRECISE;SVMETHOD=Snifflesv1.0.12;CHR2=chr1;END=1021175;STD_quant_start=35.195644;STD_quant_stop=46.284627;Kurtosis_quant_start=-2.102480;Kurtosis_quant_stop=-2.033145;SVTYPE=INS;SUPTYPE=AL;SVLEN=52;STRANDS=+-;STRANDS2=10,21,10,21;RE=31;REF_strand=1023,925;Strandbias_pval=0.0292413;AF=0.0156645	GT:DR:DV	0/0:1948:31
chr1	1021529	265	AATCAGAAAGGCAACTGAAAATCCAAATAAAGAGTATTTAGAGCCACAAATCCCCTCCTTAGCTCAGCTCGGGAGAAGCCTGCCATGTCTTTTCTGACCCCAGCAGAAGCCTGTATTTTGATTCTCTGGGGAGGCCACTGACTTGCTGGAGTCAGGCTATCTTTGAACCCAAAACCTAAATAGAGTGCATAAAACTAAACTGCCCAAGATGCTGGAGTCCCAGTGCAGGCACATACCAAGACCCAAACTCTAACCATACACAGACATAACCCTAACCCTACACTTAATCCTAATATTAACCTACCTTAAACAAG	N	.	PASS	PRECISE;SVMETHOD=Snifflesv1.0.12;CHR2=chr1;END=1021843;STD_quant_start=0.526235;STD_quant_stop=0.372104;Kurtosis_quant_start=65.438859;Kurtosis_quant_stop=31.548723;SVTYPE=DEL;SUPTYPE=AL,SR;SVLEN=-314;STRANDS=+-;STRANDS2=122,138,122,138;RE=260;REF_strand=1027,928;Strandbias_pval=0.0985431;AF=0.117381	GT:DR:DV	0/0:1955:260
chr1	1021721	266	N	GCCCCTCTTTTCTTTCCCTTCCTTTGCCGTCTCTCGTTGGCTCC	.	FAIL_NOTPRECISE	IMPRECISE;SVMETHOD=Snifflesv1.0.12;CHR2=chr1;END=1021752;STD_quant_start=36.673524;STD_quant_stop=32.848135;Kurtosis_quant_start=8.431559;Kurtosis_quant_stop=-1.873892;SVTYPE=INS;SUPTYPE=AL;SVLEN=33;STRANDS=+-;STRANDS2=19,20,19,20;RE=39;REF_strand=1000,904;Strandbias_pval=0.74648;AF=0.0200721	GT:DR:DV	0/0:1904:39
chr1	1022975	267	N	CTCCACATAACTTCCCCTCAGCTTACCATAAGACTTGAGGAGGATGGGGGCTTCCTGTCAGACGGACGTGGCCCCAAAAAATCCCCGTCTTTCACAGTGCGTCCCTGAGGAGGCCAGAGACTCTGTCAGTGTGGACTCAGCATCACATCTCTTAGCCTCACCTCAGGCTCTGACCACGGCTTGGGTCTTCTGGTCTGCCATGGACGTCATCCCCATATCCCAATAGTCTTTCACCAGGGGTCCTGAGGGACATCGCGTCTTGATGTGGACGTGTGTTGCCCCACATCCCTCTCCAAGCGACCCCGCAGGTTCTGCATTGGCA	.	FAIL_NOTPRECISE	IMPRECISE;SVMETHOD=Snifflesv1.0.12;CHR2=chr1;END=1023230;STD_quant_start=31.144536;STD_quant_stop=40.798065;Kurtosis_quant_start=3.398347;Kurtosis_quant_stop=4.627006;SVTYPE=INS;SUPTYPE=AL;SVLEN=34;STRANDS=+-;STRANDS2=55,57,55,57;RE=112;REF_strand=1021,945;Strandbias_pval=0.561687;AF=0.053898	GT:DR:DV	0/0:1966:112
chr1	1023287	268	N	ACCCGTGAGCAAAAAAAAAAAAGAAAAAAAAAGCAAAACAAACCT	.	FAIL_NOTPRECISE	IMPRECISE;SVMETHOD=Snifflesv1.0.12;CHR2=chr1;END=1023316;STD_quant_start=16.195237;STD_quant_stop=20.930156;Kurtosis_quant_start=-1.686390;Kurtosis_quant_stop=-2.007285;SVTYPE=INS;SUPTYPE=AL;SVLEN=33;STRANDS=+-;STRANDS2=13,15,13,15;RE=28;REF_strand=1003,925;Strandbias_pval=0.57376;AF=0.0143149	GT:DR:DV	0/0:1928:28
chr1	1024963	269	N	<DEL>	.	PASS	PRECISE;SVMETHOD=Snifflesv1.0.12;CHR2=chr1;END=1156526;STD_quant_start=1.917412;STD_quant_stop=0.383482;Kurtosis_quant_start=10.808098;Kurtosis_quant_stop=28.817876;SVTYPE=DEL;SUPTYPE=SR;SVLEN=-131563;STRANDS=+-;STRANDS2=31,37,31,37;RE=68;REF_strand=1259,1141;Strandbias_pval=0.270635;AF=0.0275527	GT:DR:DV	0/0:2400:68
chr1	1024963	270	N	<DEL>	.	PASS	PRECISE;SVMETHOD=Snifflesv1.0.12;CHR2=chr1;END=1189911;STD_quant_start=2.363945;STD_quant_stop=2.142017;Kurtosis_quant_start=6.408964;Kurtosis_quant_stop=12.456267;SVTYPE=DEL;SUPTYPE=SR;SVLEN=-164948;STRANDS=+-;STRANDS2=18,16,18,16;RE=34;REF_strand=1256,1137;Strandbias_pval=1;AF=0.0140091	GT:DR:DV	0/0:2393:34
chr1	1025605	271	AAAGAAAGAAAGAAAGAAAGAAAGAAAGAAAGAAAGAAAGA	N	.	PASS	PRECISE;SVMETHOD=Snifflesv1.0.12;CHR2=chr1;END=1025646;STD_quant_start=4.289522;STD_quant_stop=3.829708;Kurtosis_quant_start=-1.756209;Kurtosis_quant_stop=-1.396327;SVTYPE=DEL;SUPTYPE=AL;SVLEN=-41;STRANDS=+-;STRANDS2=58,62,58,62;RE=120;REF_strand=1287,1253;Strandbias_pval=0.641169;AF=0.0451128	GT:DR:DV	0/0:2540:120
chr1	1025593	272	N	GAAAAGAAAGGAAACGTCAACGAAGAAAGAAGAAAGAACGAAAGGAAAGAAAGAATAGAATAGGAAGAATACGC	.	FAIL_NOTPRECISE	IMPRECISE;SVMETHOD=Snifflesv1.0.12;CHR2=chr1;END=1025643;STD_quant_start=17.480695;STD_quant_stop=15.317333;Kurtosis_quant_start=-1.464785;Kurtosis_quant_stop=0.498075;SVTYPE=INS;SUPTYPE=AL;SVLEN=33;STRANDS=+-;STRANDS2=88,267,88,267;RE=349;REF_strand=1287,1254;Strandbias_pval=1.03738e-20;AF=0.120761	GT:DR:DV	0/0:2541:349
chr1	1025645	273	N	AAAAGAAAGACAGAATAGAAAGAAAAAGAAAGAAAAGAAAGCAAGAAGGAAAGAAAGAACGAATAAGAAGACGACAGGAAAAGAAAAGAAAGGCAAGAAAGAAAGAAGAAAGAAAGAAAAGAAAAGAAAGAAAAAGAAATAGGCAAGAAGAAAGA	.	FAIL_NOTPRECISE	IMPRECISE;SVMETHOD=Snifflesv1.0.12;CHR2=chr1;END=1025705;STD_quant_start=10.543278;STD_quant_stop=36.419922;Kurtosis_quant_start=10.423256;Kurtosis_quant_stop=-0.385970;SVTYPE=INS;SUPTYPE=AL;SVLEN=101;STRANDS=+-;STRANDS2=6,107,6,107;RE=113;REF_strand=1279,1265;Strandbias_pval=1.33828e-24;AF=0.0425292	GT:DR:DV	0/0:2544:113
chr1	1026080	274	N	AGAAGAGGCAGGGGGGGGGGGGGGGGGGGGGGGGGGTGGTACCAAGGAGGGGGCGGGACGTAGGGGAAAAACCAAACCA	.	FAIL_NOTPRECISE	IMPRECISE;SVMETHOD=Snifflesv1.0.12;CHR2=chr1;END=1026121;STD_quant_start=24.873011;STD_quant_stop=22.510315;Kurtosis_quant_start=10.796985;Kurtosis_quant_stop=-1.407171;SVTYPE=INS;SUPTYPE=AL;SVLEN=38;STRANDS=+-;STRANDS2=24,18,24,18;RE=42;REF_strand=1256,1246;Strandbias_pval=0.437357;AF=0.0165094	GT:DR:DV	0/0:2502:42
chr1	1027211	275	N	GACTTCGATCCGCTCTGTTTTTTTTTTAATTTTTATTTAATTATGATAGGCACAGAGAGAGAGAGAGAGAGAGAGAGGAGCAGAGACAAACGGCAGAGGGAGAAACAGGCGCCATGCACCGGGAGCCCGACGTTGTGATTCGATTCCGGGTCTCCAGGGAGTCTCGCCGGGCCAAAGTCAGGCGGGGGCCAAACGCTGCGGCCACCCAGGGATCCC	.	FAIL_NOTPRECISE	IMPRECISE;SVMETHOD=Snifflesv1.0.12;CHR2=chr1;END=1027390;STD_quant_start=8.388408;STD_quant_stop=12.338183;Kurtosis_quant_start=4.475602;Kurtosis_quant_stop=0.022469;SVTYPE=INS;SUPTYPE=AL,SR;SVLEN=38;STRANDS=+-;STRANDS2=48,56,48,56;RE=104;REF_strand=1232,1201;Strandbias_pval=0.423214;AF=0.0409933	GT:DR:DV	0/0:2433:104
chr1	1027945	276	N	TTCGCAAGTATGATAATTGCTTAGGGATATTGTCCACAATATCACCCCCCCGCCCTCTTTTAGATTCT	.	FAIL_NOTPRECISE	IMPRECISE;SVMETHOD=Snifflesv1.0.12;CHR2=chr1;END=1027976;STD_quant_start=35.725141;STD_quant_stop=37.333759;Kurtosis_quant_start=-1.395208;Kurtosis_quant_stop=-1.394060;SVTYPE=INS;SUPTYPE=AL;SVLEN=34;STRANDS=+-;STRANDS2=23,20,23,20;RE=43;REF_strand=1175,1148;Strandbias_pval=0.759468;AF=0.0181741	GT:DR:DV	0/0:2323:43
chr1	1028281	277	N	GGGGGAAAAAAGGAGAGGGGAGAAAGAGGGGGAAA	.	FAIL_NOTPRECISE	IMPRECISE;SVMETHOD=Snifflesv1.0.12;CHR2=chr1;END=1028281;STD_quant_start=20.681254;STD_quant_stop=22.436418;Kurtosis_quant_start=11.804733;Kurtosis_quant_stop=-1.503431;SVTYPE=INS;SUPTYPE=AL;SVLEN=53;STRANDS=+-;STRANDS2=30,26,30,26;RE=56;REF_strand=1140,1113;Strandbias_pval=0.686767;AF=0.0242529	GT:DR:DV	0/0:2253:56
chr1	1028918	278	N	GGGGGGGGGGGGGTGTTGGGGGGGGGGGTGTTTGGGTGGGGGGT	.	FAIL_NOTPRECISE	IMPRECISE;SVMETHOD=Snifflesv1.0.12;CHR2=chr1;END=1028929;STD_quant_start=22.954302;STD_quant_stop=21.766947;Kurtosis_quant_start=-1.746462;Kurtosis_quant_stop=-1.677820;SVTYPE=INS;SUPTYPE=AL;SVLEN=31;STRANDS=+-;STRANDS2=7,9,7,9;RE=16;REF_strand=1051,1065;Strandbias_pval=0.802968;AF=0.00750469	GT:DR:DV	0/0:2116:16
chr1	1029154	279	GTGCCCCCTGTGGGACATGCTCAGCCTCCCCTGCTTTCTTTGCATACCCTAATCCCATCAGAAGCCCAGGTGTCCCA	N	.	PASS	PRECISE;SVMETHOD=Snifflesv1.0.12;CHR2=chr1;END=1029231;STD_quant_start=0.000000;STD_quant_stop=0.000000;Kurtosis_quant_start=0.881430;Kurtosis_quant_stop=0.631414;SVTYPE=DEL;SUPTYPE=AL;SVLEN=-77;STRANDS=+-;STRANDS2=20,16,20,16;RE=36;REF_strand=974,1041;Strandbias_pval=0.405609;AF=0.0175524	GT:DR:DV	0/0:2015:36
chr1	1030175	280	N	CAGACTTTTTTTTTTTTTTTTTTTTTTTCTCAGATTTTTATTTAATTTATTCATCTATTTCGTCACAAGAGAGAGAGAGAGAGGCACGAGACACAGGCCCAGAGGGAGAAGCAGGCCTCCACACGCACCGGGCGAGCCCGCCGTGGGATCGATTACCGAGTCCTCCAGGATCGCGCCCTGGGCCAAAGGCATGCGCCAAACCGCTGCGCCACCAGGGTCTCCT	.	FAIL_NOTPRECISE	IMPRECISE;SVMETHOD=Snifflesv1.0.12;CHR2=chr1;END=1030373;STD_quant_start=27.565552;STD_quant_stop=37.958195;Kurtosis_quant_start=-0.172051;Kurtosis_quant_stop=-0.162142;SVTYPE=INS;SUPTYPE=AL;SVLEN=36;STRANDS=+-;STRANDS2=52,63,52,63;RE=115;REF_strand=909,950;Strandbias_pval=0.501186;AF=0.0582573	GT:DR:DV	0/0:1859:115
chr1	1030477	281	N	TGCCCCCCGGACCTCTATTTTACTCCTAACCTACTATCATCTACTTACTACTCCTCATTAAAACCCATACCACATTTACCCTTAATAACCTATTGACTTATTCCTACCCTACTCCTTT	.	FAIL_NOTPRECISE	IMPRECISE;SVMETHOD=Snifflesv1.0.12;CHR2=chr1;END=1030495;STD_quant_start=28.548205;STD_quant_stop=20.775860;Kurtosis_quant_start=5.497334;Kurtosis_quant_stop=0.396832;SVTYPE=INS;SUPTYPE=AL;SVLEN=45;STRANDS=+-;STRANDS2=8,14,8,14;RE=22;REF_strand=858,873;Strandbias_pval=0.283991;AF=0.0125499	GT:DR:DV	0/0:1731:22
chr1	1030753	282	N	ACCAACTATTTACCCCCCACTATACTTACTCCACC	.	FAIL_NOTPRECISE	IMPRECISE;SVMETHOD=Snifflesv1.0.12;CHR2=chr1;END=1030787;STD_quant_start=34.323947;STD_quant_stop=31.744816;Kurtosis_quant_start=8.061306;Kurtosis_quant_stop=-1.220376;SVTYPE=INS;SUPTYPE=AL;SVLEN=31;STRANDS=+-;STRANDS2=9,22,9,22;RE=31;REF_strand=844,844;Strandbias_pval=0.0281582;AF=0.0180337	GT:DR:DV	0/0:1688:31
chr1	1030977	283	N	TGCCCCTTCTTCTCTCTTCTTTTTTTTCTTTTACTCTCT	.	FAIL_NOTPRECISE	IMPRECISE;SVMETHOD=Snifflesv1.0.12;CHR2=chr1;END=1030977;STD_quant_start=15.391556;STD_quant_stop=17.349352;Kurtosis_quant_start=1.017564;Kurtosis_quant_stop=-1.451150;SVTYPE=INS;SUPTYPE=AL;SVLEN=57;STRANDS=+-;STRANDS2=14,7,14,7;RE=21;REF_strand=813,821;Strandbias_pval=0.131216;AF=0.0126888	GT:DR:DV	0/0:1634:21
chr1	1031027	284	N	CTTTTGAATTTTTATTTTATTTAATGATGGTCAGAGAGAGAGAAAGAGAGCAGAGACAGCACAGTCAGAGGAAGAAGCATGCTCCATGTAACCGGGAGCCCGATGTGGATTCGATCCCGGGGTCTCCAGGATCGCCGCCCTGAGGCCAAATGCAGCGGCTAAAAAACCGCTGCGCCACCCGGGATCCACTTGAAAAATTTC	.	FAIL_NOTPRECISE	IMPRECISE;SVMETHOD=Snifflesv1.0.12;CHR2=chr1;END=1031043;STD_quant_start=42.878165;STD_quant_stop=13.759845;Kurtosis_quant_start=4.931556;Kurtosis_quant_stop=1.806615;SVTYPE=INS;SUPTYPE=AL;SVLEN=192;STRANDS=+-;STRANDS2=42,66,42,66;RE=108;REF_strand=816,820;Strandbias_pval=0.0288208;AF=0.0619266	GT:DR:DV	0/0:1636:108
chr1	1031593	285	N	TTAACAAAAAAAAAACCAAAAAAGAACAAAAA	.	FAIL_NOTPRECISE	IMPRECISE;SVMETHOD=Snifflesv1.0.12;CHR2=chr1;END=1031608;STD_quant_start=23.910088;STD_quant_stop=26.941532;Kurtosis_quant_start=-1.844410;Kurtosis_quant_stop=-1.465599;SVTYPE=INS;SUPTYPE=AL;SVLEN=47;STRANDS=+-;STRANDS2=14,12,14,12;RE=26;REF_strand=785,774;Strandbias_pval=0.843871;AF=0.0164038	GT:DR:DV	0/0:1559:26
chr1	1031955	286	N	GAAAAAGACTCTCGTGAGCATGGGTATCTCCCCTGCCAGTAGTA	.	FAIL_NOTPRECISE	IMPRECISE;SVMETHOD=Snifflesv1.0.12;CHR2=chr1;END=1031956;STD_quant_start=7.807689;STD_quant_stop=14.809456;Kurtosis_quant_start=-1.040088;Kurtosis_quant_stop=-1.739737;SVTYPE=INS;SUPTYPE=AL;SVLEN=45;STRANDS=+-;STRANDS2=27,23,27,23;RE=50;REF_strand=769,744;Strandbias_pval=0.669511;AF=0.0319898	GT:DR:DV	0/0:1513:50
chr1	1032060	287	N	ACCCCACCACCCCACCCCACCCCCCCCACCCCCTCACCACGCACCCCCCCCCCCCACCCCCCACCCTCCCCACTTCGCCCCCCCTTCCCTCATTCTCCCCCCCCCCCCTCCCCCCCCCCCGCCCCCC	.	FAIL_NOTPRECISE	IMPRECISE;SVMETHOD=Snifflesv1.0.12;CHR2=chr1;END=1032143;STD_quant_start=43.973951;STD_quant_stop=32.911497;Kurtosis_quant_start=-1.583415;Kurtosis_quant_stop=-1.406172;SVTYPE=INS;SUPTYPE=AL;SVLEN=31;STRANDS=+-;STRANDS2=28,20,28,20;RE=48;REF_strand=773,736;Strandbias_pval=0.379871;AF=0.0308285	GT:DR:DV	0/0:1509:48
chr1	1032680	288	N	ACAGAAAAAAAACAAAAAAAAAAACAACAAAAAAAAACAAAAAGAAAAAACAAAAAAAA	.	PASS	PRECISE;SVMETHOD=Snifflesv1.0.12;CHR2=chr1;END=1032694;STD_quant_start=4.913773;STD_quant_stop=8.351647;Kurtosis_quant_start=15.283425;Kurtosis_quant_stop=9.387329;SVTYPE=INS;SUPTYPE=AL;SVLEN=31;STRANDS=+-;STRANDS2=126,122,126,122;RE=248;REF_strand=705,683;Strandbias_pval=1;AF=0.151589	GT:DR:DV	0/0:1388:248
chr1	1032771	289	N	CGCTTATCAATAAGTTTTTTTATTTTGATGGTCAGCAGAGAGAGAAGAGAGAGAGGCAGAGACATAGGCAGAGGGAGAAGCGGCTCCACGCCGGGGAGACCGACGTGGGATTCGATCCCGGTCTCCAGGATCGCACCCTGGGCAAGGCAGGCGCCAAACCGATGCGCCAACCCAGGGGTCCCTAGACAG	.	FAIL_NOTPRECISE	IMPRECISE;SVMETHOD=Snifflesv1.0.12;CHR2=chr1;END=1032771;STD_quant_start=4.472136;STD_quant_stop=13.443710;Kurtosis_quant_start=0.991229;Kurtosis_quant_stop=0.796214;SVTYPE=INS;SUPTYPE=AL;SVLEN=190;STRANDS=+-;STRANDS2=17,14,17,14;RE=31;REF_strand=702,680;Strandbias_pval=0.718434;AF=0.0219391	GT:DR:DV	0/0:1382:31
chr1	1033930	290	N	AACGCTTAGTATCCAAAAAACTAAAATAATAAAAAAATAAAAAACATTCAAAA	.	FAIL_NOTPRECISE	IMPRECISE;SVMETHOD=Snifflesv1.0.12;CHR2=chr1;END=1033942;STD_quant_start=10.430724;STD_quant_stop=9.959920;Kurtosis_quant_start=-0.701689;Kurtosis_quant_stop=12.607039;SVTYPE=INS;SUPTYPE=AL;SVLEN=49;STRANDS=+-;STRANDS2=38,33,38,33;RE=71;REF_strand=614,604;Strandbias_pval=0.627344;AF=0.0550815	GT:DR:DV	0/0:1218:71
chr1	1034436	291	N	ATAAAAATCCTTTGACCTCTTACACTGTTGGTGGCATGTGAACGGGTGCGCACTCTGGAAAACTGTTTGGAGTGTTCCTCAAAGAGTACAAAATAGACCTGCCTACGACCCAGCCATTTGCAACTGTTGTGCGGATTCACCCCAAAAGATACAAATGCAATTGAAACTCCGGGGACACCTGCACCCCGATGCTTCTAGTCAGCAAATGGCCACGATAGCCAAACTGTGGGGCAGGAAGCCTCGGTGTCCAACGCACGATGAATGGATAAAGAAGATGTGCGTTTATGTCTCCAAGGACCTTATTACTCAGCTATTAGAAGGAAATGGACAAATACCTCCCATTTGCTTCAACGTGGATTGGGAACTGGAGGGTATTATGATGAGGTGAAGTTAAGGCAGTCGGAGAAGGACAAACATTATTATTTCTATTCATTTGGGGATATACATCATAGTGAAAGGGAAAATACGGACGGGAGAAGAAATGTTGTGGGCATATCAGAAAGCGGATGACAGAACGTAACGACTGCTAACTCTGGGAAACGAAAACTAGGGGTGGTATGAACGGGGCTAGGAGGGCGGGCGGGTGGAGTGAATGGCGTGAGGGCACTGGGTATTATTCTGTACGGTTTAGTAAACTGAACCAAGTAAAAAAAATAAAATAAAATAAAAAAAAAAAAAA	.	FAIL_NOTPRECISE	IMPRECISE;SVMETHOD=Snifflesv1.0.12;CHR2=chr1;END=1034436;STD_quant_start=7.360830;STD_quant_stop=21.095023;Kurtosis_quant_start=-0.596981;Kurtosis_quant_stop=-0.774128;SVTYPE=INS;SUPTYPE=AL;SVLEN=677;STRANDS=+-;STRANDS2=14,9,14,9;RE=23;REF_strand=565,556;Strandbias_pval=0.400884;AF=0.0201049	GT:DR:DV	0/0:1121:23
chr1	1035153	292	N	GGGGGATCGCCATGGGTAGGCGCAGGCGGTTTGGCGCCTGACTTTGGCCCGGGCGCGATCCGGGAGACCCGGGAGCGAGTCCCACGTCGGGCCTCCCGTTGGCAAGATGGAGCCGGCTGCTCCCTCGGCCTCCCTCTCTCTCTCTCTCTCTCTCTCTCTGTGACTATCATAAATAAAGAAAAATTTTTAAAAAAAGAGGCATTT	.	FAIL_NOTPRECISE	IMPRECISE;SVMETHOD=Snifflesv1.0.12;CHR2=chr1;END=1035153;STD_quant_start=35.664499;STD_quant_stop=36.300078;Kurtosis_quant_start=0.419607;Kurtosis_quant_stop=4.187581;SVTYPE=INS;SUPTYPE=AL;SVLEN=204;STRANDS=+-;STRANDS2=28,18,28,18;RE=46;REF_strand=516,465;Strandbias_pval=0.29325;AF=0.0447907	GT:DR:DV	0/0:981:46
chr1	1036244	293	N	GTGTGTCCAATTCAATTAATTATCCCTCACTTTCCTTACCTACTCACCCATATCCTCCTCCCTCTCCTTCCCTCCTGAGGGGTGGGTGGCGTGGGAGACGGGGGACGTGCCTTGGTGGGGGTGGGGGGGGAGTTGTGGCGGCGGGGCGGGCGGGGGGGCGTTCGGTTGTGGGGGGGGCACTGCGTGGGGT	.	FAIL_NOTPRECISE	IMPRECISE;SVMETHOD=Snifflesv1.0.12;CHR2=chr1;END=1036364;STD_quant_start=105.810207;STD_quant_stop=39.003846;Kurtosis_quant_start=1.015309;Kurtosis_quant_stop=-0.127874;SVTYPE=INS;SUPTYPE=AL;SVLEN=70;STRANDS=+-;STRANDS2=6,7,6,7;RE=13;REF_strand=385,372;Strandbias_pval=0.785851;AF=0.0168831	GT:DR:DV	0/0:757:13
chr1	1036954	294	N	TGCCACATTTTTCCTCGAAGCCTCCCCGCGGGTCCTGCGGTGGCCCAGGGGCTCTGTCAAGCGTGCGCGGT	.	FAIL_NOTPRECISE	IMPRECISE;SVMETHOD=Snifflesv1.0.12;CHR2=chr1;END=1036958;STD_quant_start=5.639149;STD_quant_stop=10.677078;Kurtosis_quant_start=-0.242113;Kurtosis_quant_stop=-0.589091;SVTYPE=INS;SUPTYPE=AL;SVLEN=68;STRANDS=+-;STRANDS2=35,36,35,36;RE=71;REF_strand=348,322;Strandbias_pval=0.708886;AF=0.0958165	GT:DR:DV	0/0:670:71
chr1	1039177	295	N	AAACTAAGCGAAGAAAAAAAAAAAAAAAAAAAAAAAAAAAAATATAAAAAAAAAAAAAAAAAA	.	FAIL_NOTPRECISE	IMPRECISE;SVMETHOD=Snifflesv1.0.12;CHR2=chr1;END=1039177;STD_quant_start=11.021510;STD_quant_stop=14.264420;Kurtosis_quant_start=1.751639;Kurtosis_quant_stop=-0.300839;SVTYPE=INS;SUPTYPE=AL;SVLEN=63;STRANDS=+-;STRANDS2=21,18,21,18;RE=39;REF_strand=308,240;Strandbias_pval=0.867699;AF=0.0664395	GT:DR:DV	0/0:548:39
chr1	1044028	296	CTTACCGGTCCTCACCCGAACTGGTAATCTGGTCACCACCTGGGCCTCACCTGGACCTGGTGAATCGG	N	.	PASS	PRECISE;SVMETHOD=Snifflesv1.0.12;CHR2=chr1;END=1044094;STD_quant_start=1.863782;STD_quant_stop=2.395171;Kurtosis_quant_start=-1.658902;Kurtosis_quant_stop=-1.517869;SVTYPE=DEL;SUPTYPE=AL;SVLEN=-66;STRANDS=+-;STRANDS2=22,16,22,16;RE=38;REF_strand=288,150;Strandbias_pval=0.375608;AF=0.0798319	GT:DR:DV	0/0:438:38
chr1	1045132	297	CCGATCCCCATCTGGGCCTCACCTGGCCCTGTTGACCATGGTCCTCAACTGGGCATAATTGGGACCCGGTGACTGTGTTCCACAACTGGACCTCACCTGGACCAGGTGAC	N	.	STRANDBIAS	PRECISE;SVMETHOD=Snifflesv1.0.12;CHR2=chr1;END=1045242;STD_quant_start=5.009990;STD_quant_stop=4.135215;Kurtosis_quant_start=-0.476895;Kurtosis_quant_stop=-0.390292;SVTYPE=DEL;SUPTYPE=AL;SVLEN=-110;STRANDS=+-;STRANDS2=13,0,13,0;RE=13;REF_strand=343,189;Strandbias_pval=0.00572099;AF=0.0238532	GT:DR:DV	0/0:532:13
chr1	1047306	298	N	GGGGGGGGGGGGGGGGGGGGGGGGGGGGGGGGGGTGGGGGG	.	FAIL_NOTPRECISE	IMPRECISE;SVMETHOD=Snifflesv1.0.12;CHR2=chr1;END=1047306;STD_quant_start=9.539392;STD_quant_stop=36.043030;Kurtosis_quant_start=-0.419415;Kurtosis_quant_stop=-1.577701;SVTYPE=INS;SUPTYPE=AL;SVLEN=141;STRANDS=+-;STRANDS2=18,1,18,1;RE=19;REF_strand=523,312;Strandbias_pval=0.00289645;AF=0.0222482	GT:DR:DV	0/0:835:19
chr1	1047306	299	N	TCCTTGTCCTACCCTGGTCTCATCCAGACCCGGGGACTTGGTCACCACCTGGCCTCCTCACACCTGGACCGGTGAATCTGGTTCCCATCTTGGCCTCCACCCAAGTCCTGGGTGACTTTGTTCCCAACTGGACCTGATTGCGTGGACTCCTTCTTGGCTAACCTGAGAACCTGTGTGACTTCTGATCTTATTGTCGCGTCACCCAGATCTGGTG	.	PASS	PRECISE;SVMETHOD=Snifflesv1.0.12;CHR2=chr1;END=1047310;STD_quant_start=3.079748;STD_quant_stop=4.060154;Kurtosis_quant_start=30.263413;Kurtosis_quant_stop=22.316207;SVTYPE=INS;SUPTYPE=AL;SVLEN=210;STRANDS=+-;STRANDS2=85,47,85,47;RE=132;REF_strand=523,312;Strandbias_pval=0.77131;AF=0.136505	GT:DR:DV	0/0:835:132
chr1	1047306	300	N	ATCTGGTTCCCATCTGGGCCTCACCCAGTCCTGGTGGACTCTGTCCCCACCTTGGACCTGATTTGTCTGTGGACTCCTTCTTGGCCTCACTGGACAAAACTGGTGACTCTGATCCTAACTGGGTCTCACCAGATCTGGTG	.	FAIL_NOTPRECISE	IMPRECISE;SVMETHOD=Snifflesv1.0.12;CHR2=chr1;END=1047307;STD_quant_start=6.366579;STD_quant_stop=14.392513;Kurtosis_quant_start=2.873553;Kurtosis_quant_stop=2.147971;SVTYPE=INS;SUPTYPE=AL;SVLEN=139;STRANDS=+-;STRANDS2=110,71,110,71;RE=181;REF_strand=523,312;Strandbias_pval=0.672501;AF=0.17815	GT:DR:DV	0/0:835:181
chr1	1047589	301	GGTTCCACACTGCATGGCCTGCAGGTTGGCCTCACCGGACCTGGTAATCTGGTCCACCTGGGCATCATCGGGATAC	N	.	FAIL_NOTPRECISE	IMPRECISE;SVMETHOD=Snifflesv1.0.12;CHR2=chr1;END=1047665;STD_quant_start=11.581595;STD_quant_stop=11.580155;Kurtosis_quant_start=-1.971497;Kurtosis_quant_stop=-1.926755;SVTYPE=DEL;SUPTYPE=AL;SVLEN=-76;STRANDS=+-;STRANDS2=38,23,38,23;RE=61;REF_strand=560,344;Strandbias_pval=1;AF=0.0632124	GT:DR:DV	0/0:904:61
chr1	1049332	302	TTACTGCACCTGGAGACACAACCTTGAAGCCTGCAGCTGGCCCTTGCTCCCATGAGCTTCTGAAAACATTTAGTGAGGTGTTTCGTAACTGCATCTGCAGGCAGTGTGGAACTGGGAAGGACCGCGTGTCAGCTCATCTCCGAAGAGGGAATTCCCACAGAGAGAGAGCTTATCCAGGTACTCAGGTTTGGAAGTTAGTATGGAGAACCATCTGAGGGAGGAATTCCTCAGAATCGCTGGATGAAACTAAGAGACACTTGCCTCTCCAAAACTTGCATCCCTATGACGAAATCCTTGAAGAAAGGTACAGGGTCAACGTGGGAGGTCAAGCCTAAGCTCAATCCAAAGGAGGTGCATGCCTGGAGGCAGCTGTCCCTACGCGAAAATGACAAGGAGACACGTGGTTTCACTCCGCTCCTCTCCCGCATACAACGAAATGCTGTGGAAGGGAACATACAGAGTCAGGATGGGGGAGGTACAGGCCATAAGTTAACTTGCAGAAGTGTGGCTTTGCAGGCCGATGTCTGCTAGACACTTATCGAGACGAGGTATACAGAGCTACACTCTAATTGAAACAGGACATTGGAATCCCTATTGAACTCAGATAAACTGAGTACAGTCCTGACACTTCCACTGGCATTTCTCAAACCTCCCGCAACACCACTAAGGATGTTAGCAGCTAGACAATGGGCACCAGGATTCGGGAGGGTCCTGCCCTGAGCTCAGATCTCACAAGTGAGCAAGGCTAGAAGCCAGTTTTCCCTAGCTTCATTCTAATGGCCGTGAGACCATAGCAGCTTCTAACACAGAAGGTTCGAAGAATACCAG	N	.	FAIL_NOTPRECISE	IMPRECISE;SVMETHOD=Snifflesv1.0.12;CHR2=chr1;END=1049931;STD_quant_start=112.888441;STD_quant_stop=238.038862;Kurtosis_quant_start=-1.707514;Kurtosis_quant_stop=-2.004885;SVTYPE=DEL;SUPTYPE=AL;SVLEN=-599;STRANDS=+-;STRANDS2=15,3,15,3;RE=18;REF_strand=942,544;Strandbias_pval=0.0891472;AF=0.0119681	GT:DR:DV	0/0:1486:18
chr1	1050203	303	N	GCATGTGCATAAAGCTGTTTTTCTTTTTTTTTTTTTTTTAATTTTTTTTAGGATAGTCCACAGAGAAGAAGAGGCCGCAGGACAACAGGAAGAGGGGAGACGCACGGCGCCAATGCACGCAGGAGCCTGATGTGGGATTCGAAAAAGGGGCCCCCAGGCCCCCCCCCCCCAAAAAGGGGTCTCCAGGGATCGCGCCCTGGGCCAAAGGACAGGCGCCAAACCGCTGCGCCCCCAGGATCGCC	.	FAIL_NOTPRECISE	IMPRECISE;SVMETHOD=Snifflesv1.0.12;CHR2=chr1;END=1050299;STD_quant_start=13.453624;STD_quant_stop=59.145100;Kurtosis_quant_start=4.388106;Kurtosis_quant_stop=2.526991;SVTYPE=INS;SUPTYPE=AL;SVLEN=31;STRANDS=+-;STRANDS2=27,16,27,16;RE=43;REF_strand=1060,590;Strandbias_pval=0.872589;AF=0.0253987	GT:DR:DV	0/0:1650:43
chr1	1051775	304	CCTTGAAGCCTGCAGCTTGCCCCTTGCATCCCATGAGCTTCTAACAAACATGTCTAGTGAGGATGTTTATAAGTGTATCTGCAGGCAGTGTGGAACTGGGAAGGACCACGTTTCAGCTCAT	N	.	PASS	PRECISE;SVMETHOD=Snifflesv1.0.12;CHR2=chr1;END=1051896;STD_quant_start=0.000000;STD_quant_stop=0.000000;Kurtosis_quant_start=7.616937;Kurtosis_quant_stop=6.905140;SVTYPE=DEL;SUPTYPE=AL;SVLEN=-121;STRANDS=+-;STRANDS2=257,186,257,186;RE=443;REF_strand=1240,754;Strandbias_pval=0.10572;AF=0.181781	GT:DR:DV	0/0:1994:443
chr1	1052005	305	N	ACCGCAAAAAAGAAGAAAGAAAGAAAGAAATAAGAAAGAAAGAAAGGAAAG	.	FAIL_NOTPRECISE	IMPRECISE;SVMETHOD=Snifflesv1.0.12;CHR2=chr1;END=1052021;STD_quant_start=18.721645;STD_quant_stop=20.907107;Kurtosis_quant_start=-1.204605;Kurtosis_quant_stop=-1.223483;SVTYPE=INS;SUPTYPE=AL;SVLEN=36;STRANDS=+-;STRANDS2=32,25,32,25;RE=57;REF_strand=1249,797;Strandbias_pval=0.492249;AF=0.0271041	GT:DR:DV	0/0:2046:57
chr1	1052051	306	AAAGAAAGAAAGAAGAAAGAAAGAAAGAGAAGAAAAGAAAGAA	N	.	PASS	PRECISE;SVMETHOD=Snifflesv1.0.12;CHR2=chr1;END=1052102;STD_quant_start=4.316028;STD_quant_stop=2.342563;Kurtosis_quant_start=-1.182431;Kurtosis_quant_stop=-0.740251;SVTYPE=DEL;SUPTYPE=AL;SVLEN=-51;STRANDS=+-;STRANDS2=158,84,158,84;RE=242;REF_strand=1254,822;Strandbias_pval=0.144417;AF=0.1044	GT:DR:DV	0/0:2076:242
chr1	1052144	307	N	AAACGAAAGAAGAAAGAAAACAGAAGAAAGAAAGAAAGAAAGAAGAAT	.	PASS	PRECISE;SVMETHOD=Snifflesv1.0.12;CHR2=chr1;END=1052144;STD_quant_start=3.968887;STD_quant_stop=9.018347;Kurtosis_quant_start=9.408549;Kurtosis_quant_stop=4.026836;SVTYPE=INS;SUPTYPE=AL;SVLEN=40;STRANDS=+-;STRANDS2=162,81,162,81;RE=242;REF_strand=1248,827;Strandbias_pval=0.0518101;AF=0.104445	GT:DR:DV	0/0:2075:242
chr1	1052927	308	AATGCGAATTTTTTTTTTTTAAATTTTTTTAAAATTTATTTATGATAGTCACACAGAGAGAGAGAGAGAGGTGGAGACATAGGCAGAGGGAGAAGCAGGCTCCATGCACCAGGAGTCCGATGTGGGATTCGATCCCGAGTCTCCAGGATCACGCCCTGAGACAAAGGCAGGCGCTAAACCGCTGCGCCACCCAGGGATCC	N	.	STRANDBIAS	PRECISE;SVMETHOD=Snifflesv1.0.12;CHR2=chr1;END=1053128;STD_quant_start=1.748209;STD_quant_stop=1.031295;Kurtosis_quant_start=24.965279;Kurtosis_quant_stop=0.311326;SVTYPE=DEL;SUPTYPE=AL;SVLEN=-201;STRANDS=+-;STRANDS2=539,279,539,279;RE=818;REF_strand=1238,838;Strandbias_pval=0.00195803;AF=0.282654	GT:DR:DV	0/0:2076:818
chr1	1053337	309	N	AAGAATTGTGTGACAATTAGGGATCCCGGGGTGGCGTAGCAGGTTTAGGCGCCGCCTTTGGCGACGAAGGTGCGATCCATGAGACGCAGGGATTGAGTCCCACGAAGCGGGCTGCCTGGTGGATGGAGACTGCTTCTTCCCTCTGCTGTGTCCTCTGTCTCTCTCTCTGTGTGTGTGGACTATCACATCAATAAATAAAAATTGAAAA	.	FAIL_NOTPRECISE	IMPRECISE;SVMETHOD=Snifflesv1.0.12;CHR2=chr1;END=1053512;STD_quant_start=52.559193;STD_quant_stop=26.258332;Kurtosis_quant_start=3.646706;Kurtosis_quant_stop=-0.505961;SVTYPE=INS;SUPTYPE=AL;SVLEN=36;STRANDS=+-;STRANDS2=34,30,34,30;RE=64;REF_strand=1234,851;Strandbias_pval=0.366998;AF=0.0297813	GT:DR:DV	0/0:2085:64
chr1	1053907	310	N	AAAGAGCTTGTTTTTAATTGATGATAGTCACGAGAGAGAGAGAGAAAGAAGGAGAGGCAGAGGCAACAGCAGAGGGAGAAGCAGGCTCCATGCACCGGGAAGCCCATGTGGGATTCGATCCGGATCTCCAGTTCGGCGCGCACTGGGCCAAAGACATGCGCCCACACACCGCGGCGCAACCCAGGATCCC	.	FAIL_NOTPRECISE	IMPRECISE;SVMETHOD=Snifflesv1.0.12;CHR2=chr1;END=1053907;STD_quant_start=13.791488;STD_quant_stop=28.088231;Kurtosis_quant_start=7.142275;Kurtosis_quant_stop=-1.730146;SVTYPE=INS;SUPTYPE=AL;SVLEN=197;STRANDS=+-;STRANDS2=48,31,48,31;RE=79;REF_strand=1202,831;Strandbias_pval=0.816228;AF=0.0374053	GT:DR:DV	0/0:2033:79
chr1	1055004	311	N	CCTTCTATATTTCTTTTCTTTCTTCTTTTTGTT	.	PASS	PRECISE;SVMETHOD=Snifflesv1.0.12;CHR2=chr1;END=1055004;STD_quant_start=4.188539;STD_quant_stop=4.931104;Kurtosis_quant_start=-0.265241;Kurtosis_quant_stop=0.000353;SVTYPE=INS;SUPTYPE=AL;SVLEN=33;STRANDS=+-;STRANDS2=81,33,81,33;RE=114;REF_strand=913,442;Strandbias_pval=0.466226;AF=0.0776038	GT:DR:DV	0/0:1355:114
chr1	1055222	312	N	ATTTTATTTTATGTTTTTTTAATTTTTTGTTAATTTATGATTTATGAGAGTCACAAGAGAGAGAGGCAAGATTAGGCGAAGGGAGAAGCAGGCTCCATGCACTGGAGCCCGACGTGGAGTCTATCCTGGGCGCCAGGAGCGCGGCCCGGGGCCAAAGGCAGGGCGCCAAACCGCTGCGCCACCCCCAGGGAGCCCTCGAACGACATGTG	.	FAIL_NOTPRECISE	IMPRECISE;SVMETHOD=Snifflesv1.0.12;CHR2=chr1;END=1055222;STD_quant_start=18.105248;STD_quant_stop=47.501579;Kurtosis_quant_start=1.792225;Kurtosis_quant_stop=-0.162014;SVTYPE=INS;SUPTYPE=AL;SVLEN=264;STRANDS=+-;STRANDS2=7,8,7,8;RE=15;REF_strand=907,436;Strandbias_pval=0.099887;AF=0.0110457	GT:DR:DV	0/0:1343:15
chr1	1055548	313	N	ATACGATAATAGTTGCAATGCGGAATTAAGGGCGGGAAC	.	FAIL_NOTPRECISE	IMPRECISE;SVMETHOD=Snifflesv1.0.12;CHR2=chr1;END=1055548;STD_quant_start=7.885266;STD_quant_stop=10.990465;Kurtosis_quant_start=6.080812;Kurtosis_quant_stop=4.797691;SVTYPE=INS;SUPTYPE=AL;SVLEN=37;STRANDS=+-;STRANDS2=72,53,72,53;RE=125;REF_strand=882,400;Strandbias_pval=0.0121479;AF=0.0888415	GT:DR:DV	0/0:1282:125
chr1	1055874	314	AAAAAAGAAAAAAAAAGAAGAAAGAAAAGAAT	N	.	FAIL_NOTPRECISE	IMPRECISE;SVMETHOD=Snifflesv1.0.12;CHR2=chr1;END=1055905;STD_quant_start=5.882784;STD_quant_stop=10.862780;Kurtosis_quant_start=-1.350421;Kurtosis_quant_stop=-1.485924;SVTYPE=DEL;SUPTYPE=AL;SVLEN=-31;STRANDS=+-;STRANDS2=48,8,48,8;RE=56;REF_strand=1096,1123;Strandbias_pval=3.37762e-08;AF=0.0246154	GT:DR:DV	0/0:2219:56
chr1	1055786	315	N	TGCATGTGTGATGGGCACCTGCGGGGGCCGGGGCGTCACTTTGATGAT	.	FAIL_NOTPRECISE	IMPRECISE;SVMETHOD=Snifflesv1.0.12;CHR2=chr1;END=1055830;STD_quant_start=35.856504;STD_quant_stop=43.136476;Kurtosis_quant_start=-0.227003;Kurtosis_quant_stop=-1.547593;SVTYPE=INS;SUPTYPE=AL;SVLEN=31;STRANDS=+-;STRANDS2=40,50,40,50;RE=90;REF_strand=884,415;Strandbias_pval=8.88584e-06;AF=0.0647948	GT:DR:DV	0/0:1299:90
chr1	1056496	316	N	TTATCTATCCTTTATTTTTTTTTTTTTTTTTTGTTTTTTTTTTTTTGTTTTTCTTGTTTTTTTTTAATTTTTTTTTTTTT	.	PASS	PRECISE;SVMETHOD=Snifflesv1.0.12;CHR2=chr1;END=1056501;STD_quant_start=4.430754;STD_quant_stop=6.933898;Kurtosis_quant_start=0.793829;Kurtosis_quant_stop=0.446425;SVTYPE=INS;SUPTYPE=AL;SVLEN=76;STRANDS=+-;STRANDS2=36,41,36,41;RE=77;REF_strand=1347,1511;Strandbias_pval=1;AF=0.0262351	GT:DR:DV	0/0:2858:77
chr1	1057106	317	N	AAAAAAAAAAAAAAAAAAAAGAGAAAGAAAAAAAAAAAAAAGAAAAAAAGAACAAAAACAAAATAAGAAAAAAGATAAAAAG	.	FAIL_NOTPRECISE	IMPRECISE;SVMETHOD=Snifflesv1.0.12;CHR2=chr1;END=1057173;STD_quant_start=47.190286;STD_quant_stop=36.932371;Kurtosis_quant_start=1.265731;Kurtosis_quant_stop=1.485306;SVTYPE=INS;SUPTYPE=AL;SVLEN=55;STRANDS=+-;STRANDS2=16,11,16,11;RE=27;REF_strand=1510,1662;Strandbias_pval=0.249995;AF=0.00844014	GT:DR:DV	0/0:3172:27
chr1	1057109	318	N	CACCCACCCTCGCACCCTCACCTCCAGCCTCACTTATCCGCCCCGCCCATGCCGCCGGCACACGCGAACAAAACGACAAAACCAACACACA	.	FAIL_NOTPRECISE	IMPRECISE;SVMETHOD=Snifflesv1.0.12;CHR2=chr1;END=1057111;STD_quant_start=12.718097;STD_quant_stop=30.607733;Kurtosis_quant_start=2.296946;Kurtosis_quant_stop=-1.423956;SVTYPE=INS;SUPTYPE=AL,SR;SVLEN=244;STRANDS=+-;STRANDS2=7,17,7,17;RE=24;REF_strand=1468,1640;Strandbias_pval=0.0997485;AF=0.00766284	GT:DR:DV	0/0:3108:24
chr1	1058818	319	N	GGGGGGGTGGGGGGGGGGGGGGGGGGGGGGGTTTTTTCCCACCCACC	.	PASS	PRECISE;SVMETHOD=Snifflesv1.0.12;CHR2=chr1;END=1058826;STD_quant_start=9.977247;STD_quant_stop=8.759411;Kurtosis_quant_start=-1.739255;Kurtosis_quant_stop=-1.425269;SVTYPE=INS;SUPTYPE=AL;SVLEN=47;STRANDS=+-;STRANDS2=10,13,10,13;RE=23;REF_strand=1587,1750;Strandbias_pval=0.834777;AF=0.00684524	GT:DR:DV	0/0:3337:23
chr1	1059007	320	N	GAAAGCCCTCCATCCATCCACCCCCCACACAAAAGAGAAACAGCCACCCC	.	FAIL_NOTPRECISE	IMPRECISE;SVMETHOD=Snifflesv1.0.12;CHR2=chr1;END=1059035;STD_quant_start=32.603681;STD_quant_stop=32.835766;Kurtosis_quant_start=7.697471;Kurtosis_quant_stop=-1.401094;SVTYPE=INS;SUPTYPE=AL;SVLEN=32;STRANDS=+-;STRANDS2=16,17,16,17;RE=33;REF_strand=1528,1729;Strandbias_pval=0.862911;AF=0.0100304	GT:DR:DV	0/0:3257:33
chr1	1081903	321	N	<INV>	.	PASS	PRECISE;SVMETHOD=Snifflesv1.0.12;CHR2=chr1;END=1082080;STD_quant_start=2.144761;STD_quant_stop=0.000000;Kurtosis_quant_start=-0.735400;Kurtosis_quant_stop=-0.988867;SVTYPE=INV;SUPTYPE=SR;SVLEN=177;STRANDS=++;STRANDS2=13,5,5,13;RE=18;REF_strand=181,160;Strandbias_pval=0.146302;AF=0.0501393	GT:DR:DV	0/0:341:18
chr1	1081896	322	AATTTTTTTTTAATTTTTTATTTTATGATAGTCCAGAGAGAGAGAGAGAGAGAGGCAGAGACATGAGGCAGGGGAGACAAGGCTCCATGCACCGGAGCCTGAGTGGGATTCGATACGTCGGGTCTCCAGGATGCGCCCTGGGCCAAAGTCAGGCGGCCAAACCGCTGCGCACCCAGGGATCCCTAAGGCG	N	.	PASS	PRECISE;SVMETHOD=Snifflesv1.0.12;CHR2=chr1;END=1082086;STD_quant_start=2.395984;STD_quant_stop=1.427248;Kurtosis_quant_start=6.760123;Kurtosis_quant_stop=-1.732412;SVTYPE=DEL;SUPTYPE=AL;SVLEN=-190;STRANDS=+-;STRANDS2=26,28,26,28;RE=54;REF_strand=186,170;Strandbias_pval=0.661485;AF=0.131707	GT:DR:DV	0/0:356:54
chr1	1083093	323	N	TTTTTTTTTTTTCATTTCTAAGAGAAATTTTGTTTATTTTTTTTTATTTTTTAATTATTTATTTGATTTTATTGGTGTTCAATTTACTAACATCAGAATAACACCCGGTGCCCGTCACCCATTCACTCCCACCCCCCGCCCTTCCCGTCCGCCTTCTACCACCCCGAGTTCGTTTCCCCAGTGTTAGCAGTCTGTTTACGTTCTGTCCGCCCGTGCTGATATTTCCTTCCACACATTTCCTTGCTCCCTTCCCTTATTTTCACTTTCACTATTATTTATAATCCCCAAATGAAGGAGAACATATAAGTGTTGTCCTTCTCGCGACTGACTTAATCACGTCAGAGAATACACTCCAGTTCCTCACGATTTGAAGCAAATGGTGGGTAAGTTGTCCAGTTTCTAATAGCTTGAGTAATAATTCGAATTGTAATACATAAACCACATCTTCTGTTCCATTCATCTTGTCGTTGGAGACACCAGAGGCTCCTTCCAAGGTTGAGCTATAGTGGCCCTTGCGGC	.	PASS	PRECISE;SVMETHOD=Snifflesv1.0.12;CHR2=chr1;END=1083096;STD_quant_start=0.707107;STD_quant_stop=8.763561;Kurtosis_quant_start=2.122074;Kurtosis_quant_stop=1.376127;SVTYPE=INS;SUPTYPE=AL,SR;SVLEN=496;STRANDS=+-;STRANDS2=7,10,7,10;RE=17;REF_strand=233,219;Strandbias_pval=0.464103;AF=0.0362473	GT:DR:DV	0/0:452:17
chr1	1083171	324	AGGAAAAAACAAAAGTTTACACTGTAATGACCTAGAAAGCCCACAAAGAATAAAAACTGAGCCCAGGCCAAGGACAGGAAGCTCTATTAGAATGAGAACAGAGCTCAATGCCATTGAATGTCCCTATCAAAATGAAACAAACTTGAGGAATGCTCAGCCCTTCTGGAGACCCCGAGACCAGCCCTTAAAACTAAGCTAAATCCCACCTCAGGGTCCAAGTCCCTGCCCACTGCTGTCGGTATCTTGGACACAAGCTCGAGATTTTGAATAAACCCTCGTGTGTT	N	.	PASS	PRECISE;SVMETHOD=Snifflesv1.0.12;CHR2=chr1;END=1083455;STD_quant_start=0.000000;STD_quant_stop=0.000000;Kurtosis_quant_start=4.044103;Kurtosis_quant_stop=2.529576;SVTYPE=DEL;SUPTYPE=AL;SVLEN=-284;STRANDS=+-;STRANDS2=14,9,14,9;RE=23;REF_strand=247,238;Strandbias_pval=0.398194;AF=0.0452756	GT:DR:DV	0/0:485:23
chr1	1084926	325	AAAGAGAATAAAGGAAAGTAAGAAGAAGAAAAGAAAGAAAGAA	N	.	PASS	PRECISE;SVMETHOD=Snifflesv1.0.12;CHR2=chr1;END=1084970;STD_quant_start=4.640402;STD_quant_stop=7.567474;Kurtosis_quant_start=-1.104915;Kurtosis_quant_stop=-1.401283;SVTYPE=DEL;SUPTYPE=AL;SVLEN=-44;STRANDS=+-;STRANDS2=14,16,14,16;RE=30;REF_strand=272,299;Strandbias_pval=1;AF=0.0499168	GT:DR:DV	0/0:571:30
chr1	1084969	326	N	AATAAAGAAAAAACAAATAAGAAAGGAAACGAAGCAAAAAGAATAAACGAAAACACGAAGAAAAAGAAAAGAAAGGACG	.	FAIL_NOTPRECISE	IMPRECISE;SVMETHOD=Snifflesv1.0.12;CHR2=chr1;END=1085009;STD_quant_start=27.586228;STD_quant_stop=23.507091;Kurtosis_quant_start=-1.416963;Kurtosis_quant_stop=-0.575674;SVTYPE=INS;SUPTYPE=AL;SVLEN=83;STRANDS=+-;STRANDS2=4,20,4,20;RE=24;REF_strand=274,303;Strandbias_pval=0.00293529;AF=0.0399334	GT:DR:DV	0/0:577:24
chr1	1087090	327	CCCCTTNNNNNNNNNNNNNNNNNNNNNNNNN	N	.	FAIL_GAP	PRECISE;SVMETHOD=Snifflesv1.0.12;CHR2=chr1;END=1087121;STD_quant_start=0.000000;STD_quant_stop=0.000000;Kurtosis_quant_start=-1.082863;Kurtosis_quant_stop=-0.591751;SVTYPE=DEL;SUPTYPE=AL;SVLEN=-31;STRANDS=+-;STRANDS2=49,74,49,74;RE=123;REF_strand=267,315;Strandbias_pval=0.232471;AF=0.174468	GT:DR:DV	0/0:582:123
chr1	1089151	328	N	AAAAGAAAGCGGAAGGACTCGACTTAGATCAGAACAAACGAGATTGAACCAAACCCGGGGAACAAAGAGTGGCTAGTGGTTGAGCAGCTCCCTTTCGCTCACGGTGTGATCCTGGGATCCCAGATCGAGGCCCACATAAACCTCACCTTTGCTGAGGCCTGCCTCTCAACTCTGCTAGGGTCCTTCATCTACGGTCTCTGTGTGAGCTCTCATGAATAAGTAATAATATTTAAATTTCAAAAAAAACAAAGAATGCAAATACTGTAAGAGAGGATGAAGAAGAACATTTTTTTTTCATAATTAAAAAGACTCCTATCAAGATAAACACTAAATAGTTTATGCCCGGCCCCCTTTCCCGCCAAAAAACCCCAAAAATGGGAGTACCTAAATATAGAAAGCCACTGTTGATGGAATGTGAACTGGTGCAGCCCCTGAAACTCTGTTAAGGTTCCTCATGAGAAAAAAGAGAGCCTGCCCAACGAACCCAGAATTGCAACTGGGTGGTGAT	.	FAIL_NOTPRECISE	IMPRECISE;SVMETHOD=Snifflesv1.0.12;CHR2=chr1;END=1089151;STD_quant_start=12.263768;STD_quant_stop=156.933744;Kurtosis_quant_start=4.534366;Kurtosis_quant_stop=-0.792168;SVTYPE=INS;SUPTYPE=AL,SR;SVLEN=453;STRANDS=+-;STRANDS2=6,8,6,8;RE=14;REF_strand=56,62;Strandbias_pval=0.784693;AF=0.106061	GT:DR:DV	0/0:118:14
chr1	1090541	329	N	CAGAACACGAGGGGATCCCGGGTTGGCGCCAGCGTGTGGCGCCCGGCTGTGGCCCAGGGCTCCGATCCGGGCAGACCGGGATCGAAGTCCCACGCGGGATCCCGGGGCATGGGAGCCGCGCGTACCCGCGGCCTGTGGGCGGTCCTGCGCGCGCCTCTCGCGCCGCTTCCGAGCAGAGACAACGATAAGGAAAAGGAAAAAAAAAATAAATCAAAAACCAAAAACACCT	.	PASS	PRECISE;SVMETHOD=Snifflesv1.0.12;CHR2=chr1;END=1090566;STD_quant_start=7.692624;STD_quant_stop=9.625334;Kurtosis_quant_start=0.584801;Kurtosis_quant_stop=-0.336935;SVTYPE=INS;SUPTYPE=AL;SVLEN=203;STRANDS=+-;STRANDS2=20,15,20,15;RE=35;REF_strand=178,156;Strandbias_pval=0.723685;AF=0.0948509	GT:DR:DV	0/0:334:35
chr1	1093425	330	N	TAACCATCCGGATCCCTGGGTGGCGCAGACGTTTGGCGCCTGCCCTTATGGCCCAGGGGGGCGAGATCCGGGAGAACACGGATGCGAATCCCACGTCGGGCTGCCCGGTGCATGGGAGGCCTGCTTCTAGACGATGCCTTGTCTCGCACTCTCGCTCTCGCTGTGACGATCAGAAATAATAAAATTGAAAAAATAATAATAAG	.	PASS	PRECISE;SVMETHOD=Snifflesv1.0.12;CHR2=chr1;END=1093426;STD_quant_start=2.213594;STD_quant_stop=6.789698;Kurtosis_quant_start=6.987117;Kurtosis_quant_stop=1.779275;SVTYPE=INS;SUPTYPE=AL;SVLEN=203;STRANDS=+-;STRANDS2=9,8,9,8;RE=17;REF_strand=145,137;Strandbias_pval=1;AF=0.0568562	GT:DR:DV	0/0:282:17
chr1	1094215	331	N	TATAAACATAATGACTAATAAAATAAAATAAACTAACACCAAC	.	PASS	PRECISE;SVMETHOD=Snifflesv1.0.12;CHR2=chr1;END=1094218;STD_quant_start=3.630677;STD_quant_stop=3.849439;Kurtosis_quant_start=2.574314;Kurtosis_quant_stop=1.592373;SVTYPE=INS;SUPTYPE=AL;SVLEN=38;STRANDS=+-;STRANDS2=9,14,9,14;RE=23;REF_strand=131,128;Strandbias_pval=0.384889;AF=0.0815603	GT:DR:DV	0/0:259:23
chr1	1108003	332	N	AATTGGGATTCTGGGGTGCGCAGCGGTTGGTTGCCTGCATTTGGCCCAGGGCGACGATCCTGGGGATAACCGGGTGATCGGAGTCCGCACGTGGGGCTCCCGGTGCAAGGTAGCCTGTGCTTCGCCCTCTGCCTGTGTCTCTGCCTCTCCTCTCTACTCTCTCTCTCGCTGTGACTATCATAATAAATAAATTAAAAGAAGAAAAGAAAAAT	.	FAIL_NOTPRECISE	IMPRECISE;SVMETHOD=Snifflesv1.0.12;CHR2=chr1;END=1108003;STD_quant_start=8.099383;STD_quant_stop=16.074825;Kurtosis_quant_start=-0.634629;Kurtosis_quant_stop=1.490094;SVTYPE=INS;SUPTYPE=AL;SVLEN=203;STRANDS=+-;STRANDS2=11,5,11,5;RE=16;REF_strand=58,33;Strandbias_pval=0.7835;AF=0.149533	GT:DR:DV	0/0:91:16
chr1	1110552	333	CCGTACCCACACCCATATCCTAACCGTCCCCTAACCC	N	.	PASS	PRECISE;SVMETHOD=Snifflesv1.0.12;CHR2=chr1;END=1110620;STD_quant_start=8.465617;STD_quant_stop=5.204165;Kurtosis_quant_start=1.425602;Kurtosis_quant_stop=1.309664;SVTYPE=DEL;SUPTYPE=AL;SVLEN=-68;STRANDS=+-;STRANDS2=17,8,17,8;RE=25;REF_strand=139,128;Strandbias_pval=0.145661;AF=0.0856164	GT:DR:DV	0/0:267:25
chr1	1111048	334	CCCGTACCCTAACCGTAACCCTTACCCTAAACCTAACTCATAACCTAACCTGTACCCTAACCCTAACCCTAACCCCAATGCCCTAACCCTAACCG	N	.	FAIL_NOTPRECISE	IMPRECISE;SVMETHOD=Snifflesv1.0.12;CHR2=chr1;END=1111147;STD_quant_start=10.009371;STD_quant_stop=5.889609;Kurtosis_quant_start=2.239915;Kurtosis_quant_stop=2.413447;SVTYPE=DEL;SUPTYPE=AL;SVLEN=-99;STRANDS=+-;STRANDS2=18,14,18,14;RE=32;REF_strand=159,155;Strandbias_pval=0.581923;AF=0.0924855	GT:DR:DV	0/0:314:32
chr1	1111375	335	ACCGTACCCTAAACATAAACCGTACCCACACCCATATCCTAACCGTCCCCTAACCCTAACCCATACCCTAAACCT	N	.	PASS	PRECISE;SVMETHOD=Snifflesv1.0.12;CHR2=chr1;END=1111449;STD_quant_start=4.371831;STD_quant_stop=5.661129;Kurtosis_quant_start=9.518413;Kurtosis_quant_stop=7.785799;SVTYPE=DEL;SUPTYPE=AL;SVLEN=-74;STRANDS=+-;STRANDS2=60,64,60,64;RE=124;REF_strand=157,159;Strandbias_pval=0.832651;AF=0.281818	GT:DR:DV	0/0:316:124
chr1	1111765	336	TAACCCAAACCCCATCCCTAACCCTAACCCCTAATT	N	.	PASS	PRECISE;SVMETHOD=Snifflesv1.0.12;CHR2=chr1;END=1111801;STD_quant_start=4.219005;STD_quant_stop=5.700877;Kurtosis_quant_start=-0.971672;Kurtosis_quant_stop=-0.867547;SVTYPE=DEL;SUPTYPE=AL;SVLEN=-36;STRANDS=+-;STRANDS2=13,6,13,6;RE=19;REF_strand=159,166;Strandbias_pval=0.155164;AF=0.0552326	GT:DR:DV	0/0:325:19
chr1	1111963	337	CAACCCCTAACCCTAACCCTTAACCCTAACCCTTAACCCTAACCCTAACCCCTAACCCTAAACCTAAACCCTAACTT	N	.	PASS	PRECISE;SVMETHOD=Snifflesv1.0.12;CHR2=chr1;END=1112040;STD_quant_start=6.314665;STD_quant_stop=5.678908;Kurtosis_quant_start=0.893156;Kurtosis_quant_stop=0.874237;SVTYPE=DEL;SUPTYPE=AL;SVLEN=-77;STRANDS=+-;STRANDS2=13,19,13,19;RE=32;REF_strand=171,186;Strandbias_pval=0.464693;AF=0.0822622	GT:DR:DV	0/0:357:32
chr1	1112230	338	CCCCAAACCCCTTTAAACCCAAACCCCTAACCCTAAACCAAACCCTAACCCTAAACCCTAACCCTAACCTTAACCCAAACCCTGACCCTATCCCCTAATCCTAACCCGAACCCCTTTAAACC	N	.	PASS	PRECISE;SVMETHOD=Snifflesv1.0.12;CHR2=chr1;END=1112352;STD_quant_start=5.727960;STD_quant_stop=5.986095;Kurtosis_quant_start=-0.643562;Kurtosis_quant_stop=-0.917960;SVTYPE=DEL;SUPTYPE=AL;SVLEN=-122;STRANDS=+-;STRANDS2=28,57,28,57;RE=85;REF_strand=176,205;Strandbias_pval=0.0294648;AF=0.182403	GT:DR:DV	0/0:381:85
chr1	1114128	339	N	CTGGCCTCACCCCAAGGTGTGGTGACTCAGGTCCCCACTGGATTTCACCTGGACCGGGTGACCCTGTCTCCG	.	PASS	PRECISE;SVMETHOD=Snifflesv1.0.12;CHR2=chr1;END=1114132;STD_quant_start=3.084557;STD_quant_stop=4.591265;Kurtosis_quant_start=23.862270;Kurtosis_quant_stop=86.234286;SVTYPE=INS;SUPTYPE=AL;SVLEN=71;STRANDS=+-;STRANDS2=135,141,135,141;RE=276;REF_strand=218,233;Strandbias_pval=0.939066;AF=0.379642	GT:DR:DV	0/1:451:276
chr1	1114625	340	N	<DEL>	.	PASS	PRECISE;SVMETHOD=Snifflesv1.0.12;CHR2=chr1;END=1120302;STD_quant_start=3.962323;STD_quant_stop=0.547723;Kurtosis_quant_start=4.149292;Kurtosis_quant_stop=6.066863;SVTYPE=DEL;SUPTYPE=SR;SVLEN=-5677;STRANDS=+-;STRANDS2=10,11,10,11;RE=21;REF_strand=357,368;Strandbias_pval=1;AF=0.0281501	GT:DR:DV	0/0:725:21
chr1	1114620	341	TCACCGGGACCTAGTGAGTGTGGTTGCCACCTGCACCTCATCTGCACCTGGTGATTCTGGTCCCCACCGGAGCT	N	.	PASS	PRECISE;SVMETHOD=Snifflesv1.0.12;CHR2=chr1;END=1114694;STD_quant_start=0.898717;STD_quant_stop=1.091928;Kurtosis_quant_start=14.981298;Kurtosis_quant_stop=9.963589;SVTYPE=DEL;SUPTYPE=AL;SVLEN=-74;STRANDS=+-;STRANDS2=29,24,29,24;RE=53;REF_strand=225,230;Strandbias_pval=0.472942;AF=0.104331	GT:DR:DV	0/0:455:53
chr1	1115152	342	GAGGCTTCAGGAAGCTGTGGACCCGCATCCAGGGAGACAGGATCCCTGGGCCTCCTCAGGACCTGCGGG	N	.	PASS	PRECISE;SVMETHOD=Snifflesv1.0.12;CHR2=chr1;END=1115221;STD_quant_start=3.265986;STD_quant_stop=2.924988;Kurtosis_quant_start=-1.255220;Kurtosis_quant_stop=-1.461420;SVTYPE=DEL;SUPTYPE=AL;SVLEN=-69;STRANDS=+-;STRANDS2=24,30,24,30;RE=54;REF_strand=217,225;Strandbias_pval=0.565559;AF=0.108871	GT:DR:DV	0/0:442:54
chr1	1115196	343	N	CCCTGTGCCGCCTCCTTCAGGTCCTGCCATAAGCTTCAGGAAATGTGGGCCCGGCATCCCACGGCTGACCAGGAGC	.	FAIL_NOTPRECISE	IMPRECISE;SVMETHOD=Snifflesv1.0.12;CHR2=chr1;END=1115205;STD_quant_start=10.583005;STD_quant_stop=12.323960;Kurtosis_quant_start=5.088542;Kurtosis_quant_stop=0.012829;SVTYPE=INS;SUPTYPE=AL;SVLEN=66;STRANDS=+-;STRANDS2=25,25,25,25;RE=50;REF_strand=214,224;Strandbias_pval=0.882659;AF=0.102459	GT:DR:DV	0/0:438:50
chr1	1116550	344	N	TCCCGCTGAACTTTCTTTTTTTTTTTTTTTTGTTTCAT	.	PASS	PRECISE;SVMETHOD=Snifflesv1.0.12;CHR2=chr1;END=1116558;STD_quant_start=3.472838;STD_quant_stop=4.811602;Kurtosis_quant_start=0.486464;Kurtosis_quant_stop=3.578769;SVTYPE=INS;SUPTYPE=AL;SVLEN=33;STRANDS=+-;STRANDS2=33,34,33,34;RE=67;REF_strand=231,228;Strandbias_pval=0.896528;AF=0.127376	GT:DR:DV	0/0:459:67
chr1	1118177	345	N	AGAATCGGGATCCCGGGGTGGTGGCAAGCGGTGTGGCGCCTGCCTGTTGGCCCAGGGCGGGATCCTGGAGACCCTGGATCGAATCCCAACGAGCGGCTCCCGGTGCAGTGGAGCCTGCTTCTCCCATCTGCCTGTGTCTTGCATCGTCCTCTCTCGCTCTGTGACTATCATAAATAAAGAAAAATTAAAAAAAAAAAT	.	PASS	PRECISE;SVMETHOD=Snifflesv1.0.12;CHR2=chr1;END=1118182;STD_quant_start=2.351123;STD_quant_stop=5.681354;Kurtosis_quant_start=3.364238;Kurtosis_quant_stop=2.242823;SVTYPE=INS;SUPTYPE=AL;SVLEN=191;STRANDS=+-;STRANDS2=35,38,35,38;RE=73;REF_strand=247,250;Strandbias_pval=0.803118;AF=0.12807	GT:DR:DV	0/0:497:73
chr1	1118855	346	N	GAGATCTCTGTTGTCTCAGTCTAATAGGGAC	.	PASS	PRECISE;SVMETHOD=Snifflesv1.0.12;CHR2=chr1;END=1118855;STD_quant_start=0.690066;STD_quant_stop=4.064949;Kurtosis_quant_start=-1.772308;Kurtosis_quant_stop=-1.756604;SVTYPE=INS;SUPTYPE=AL;SVLEN=31;STRANDS=+-;STRANDS2=54,31,54,31;RE=85;REF_strand=244,252;Strandbias_pval=0.0184805;AF=0.146299	GT:DR:DV	0/0:496:85
chr1	1119024	347	N	TGCGGGGTTATGGTTAGGGTTAGGTTCGGGACAGGATTTAGATGATTAGTGTTAGGGTTTAGGCTTTACATTTTTA	.	PASS	PRECISE;SVMETHOD=Snifflesv1.0.12;CHR2=chr1;END=1119029;STD_quant_start=0.000000;STD_quant_stop=2.258318;Kurtosis_quant_start=2.464235;Kurtosis_quant_stop=2.530277;SVTYPE=INS;SUPTYPE=AL;SVLEN=71;STRANDS=+-;STRANDS2=21,19,21,19;RE=40;REF_strand=241,253;Strandbias_pval=0.742873;AF=0.0749064	GT:DR:DV	0/0:494:40
chr1	1119395	348	N	TCCCCCCCCCCCCCACCCAAACCCACCCCCCCACTC	.	FAIL_NOTPRECISE	IMPRECISE;SVMETHOD=Snifflesv1.0.12;CHR2=chr1;END=1119444;STD_quant_start=52.622239;STD_quant_stop=40.887651;Kurtosis_quant_start=-1.409725;Kurtosis_quant_stop=-0.430545;SVTYPE=INS;SUPTYPE=AL;SVLEN=49;STRANDS=+-;STRANDS2=9,7,9,7;RE=16;REF_strand=237,250;Strandbias_pval=0.617108;AF=0.0318091	GT:DR:DV	0/0:487:16
chr1	1119536	349	AAGGATTCTTCTCTGAGGGGATCCCTGTGTGGCGCAGTGGTTTAGCGCTTGCCTTTGGCCCAGGGCCCGATCCTGGAGACTCGGGATCGAATCCCACGTCAGGCTCCCGGTGCATGGAGCCTGCTTCTCCCTCTGCCTATGTCTCTGCCTCTCTCTCTCTCTCTCTGTGACTATCATAAATAAATAAAAATTAAAGAAAAAAAAAGAAAATTAATTAAAAAAAAA	N	.	PASS	PRECISE;SVMETHOD=Snifflesv1.0.12;CHR2=chr1;END=1119761;STD_quant_start=3.080732;STD_quant_stop=2.365151;Kurtosis_quant_start=16.523460;Kurtosis_quant_stop=-1.403922;SVTYPE=DEL;SUPTYPE=AL;SVLEN=-225;STRANDS=+-;STRANDS2=166,164,166,164;RE=330;REF_strand=236,247;Strandbias_pval=0.721112;AF=0.405904	GT:DR:DV	0/1:483:330
chr1	1120466	350	GGTGACTCAGGTCCCCACCTGGATATCACCTGGACCAGGTGACTCTGGTCCCCCTCTGGGCCTCACCTGGAGC	N	.	PASS	PRECISE;SVMETHOD=Snifflesv1.0.12;CHR2=chr1;END=1120538;STD_quant_start=3.109126;STD_quant_stop=3.119829;Kurtosis_quant_start=19.180966;Kurtosis_quant_stop=2.697409;SVTYPE=DEL;SUPTYPE=AL;SVLEN=-72;STRANDS=+-;STRANDS2=30,31,30,31;RE=61;REF_strand=268,269;Strandbias_pval=1;AF=0.102007	GT:DR:DV	0/0:537:61
chr1	1123455	351	N	<DEL>	.	FAIL_NOTPRECISE	IMPRECISE;SVMETHOD=Snifflesv1.0.12;CHR2=chr1;END=1125747;STD_quant_start=59.005932;STD_quant_stop=55.990178;Kurtosis_quant_start=-1.360765;Kurtosis_quant_stop=0.987751;SVTYPE=DEL;SUPTYPE=SR;SVLEN=-2292;STRANDS=-+;STRANDS2=9,6,9,6;RE=15;REF_strand=345,299;Strandbias_pval=0.7947;AF=0.0227618	GT:DR:DV	0/0:644:15
chr1	1123421	352	N	<DEL>	.	FAIL_NOTPRECISE	IMPRECISE;SVMETHOD=Snifflesv1.0.12;CHR2=chr1;END=1127377;STD_quant_start=2.315953;STD_quant_stop=344.135544;Kurtosis_quant_start=-1.428767;Kurtosis_quant_stop=-2.231814;SVTYPE=DEL;SUPTYPE=SR;SVLEN=-3956;STRANDS=-+;STRANDS2=9,13,9,13;RE=22;REF_strand=378,339;Strandbias_pval=0.288047;AF=0.02977	GT:DR:DV	0/0:717:22
chr1	1124362	353	TTTGGAAGCAAAGCATACAGGCGTTCAGCATGTGGTTGGTACAAGCCATAAGCTCAATCCAAAGGAGTGTACATGCCTTGTAGGCAGTTGTCCACTAGGTGTGAATTTGACAACACAGACACTTGGT	N	.	FAIL_NOTPRECISE	IMPRECISE;SVMETHOD=Snifflesv1.0.12;CHR2=chr1;END=1124529;STD_quant_start=12.921639;STD_quant_stop=13.611806;Kurtosis_quant_start=-0.158779;Kurtosis_quant_stop=5.165951;SVTYPE=DEL;SUPTYPE=AL,SR;SVLEN=-167;STRANDS=+-;STRANDS2=39,26,39,26;RE=65;REF_strand=274,226;Strandbias_pval=0.507511;AF=0.115044	GT:DR:DV	0/0:500:65
chr1	1125959	354	N	AATAAGACTACAATTTGGCCCCTCCGTAAAACTTGAGTCCCGTTCGAGGAAATACATTTGGAAGAGAAGTGTACAGGCGTCAGACATGTGGGGTTCAAATCCAAGCGCATCCAAAGAGTGTCAT	.	FAIL_NOTPRECISE	IMPRECISE;SVMETHOD=Snifflesv1.0.12;CHR2=chr1;END=1125977;STD_quant_start=12.381101;STD_quant_stop=15.637828;Kurtosis_quant_start=14.592708;Kurtosis_quant_stop=3.951918;SVTYPE=INS;SUPTYPE=AL;SVLEN=105;STRANDS=+-;STRANDS2=26,23,26,23;RE=49;REF_strand=252,215;Strandbias_pval=1;AF=0.0949612	GT:DR:DV	0/0:467:49
chr1	1127003	355	CTCCCAACAACTAACATATGGATGTTAGGAG	N	.	PASS	PRECISE;SVMETHOD=Snifflesv1.0.12;CHR2=chr1;END=1127040;STD_quant_start=0.000000;STD_quant_stop=0.632456;Kurtosis_quant_start=5.480623;Kurtosis_quant_stop=3.200224;SVTYPE=DEL;SUPTYPE=AL;SVLEN=-37;STRANDS=+-;STRANDS2=17,4,17,4;RE=21;REF_strand=256,232;Strandbias_pval=0.0126246;AF=0.0412574	GT:DR:DV	0/0:488:21
chr1	1128895	356	N	TGGCCAGTGTGGGAATGGGAAGGTCTGCTCATCTCATAGAAGGGCGAACAATTCCCCCAATAGGAGGAGAAACTTGTTTCTAGTGAGGATGTTCGCCCACCCCACAGCA	.	FAIL_NOTPRECISE	IMPRECISE;SVMETHOD=Snifflesv1.0.12;CHR2=chr1;END=1128929;STD_quant_start=15.329710;STD_quant_stop=21.465321;Kurtosis_quant_start=-0.103063;Kurtosis_quant_stop=-0.185907;SVTYPE=INS;SUPTYPE=AL;SVLEN=84;STRANDS=+-;STRANDS2=26,24,26,24;RE=50;REF_strand=248,209;Strandbias_pval=0.767308;AF=0.0986193	GT:DR:DV	0/0:457:50
chr1	1129442	357	N	GAAGTCAGAACCGGGATCCCTGGGTGGCGCATGGTTTGGCGCCTGCTTTTCGGCCAAGGGCGCGATCTGTGGATACCCGGATCGAGTCCCCCCATTCAGGCTTTTTTTCCCCCCGGTGCCTGGAGCTGCCTTCTCCCTTGCCTGTGTCTCTGCCTCTCTCTCTCTCTCTGTGACTATCTAAATAATGAACATTAAAAAACAAAAA	.	PASS	PRECISE;SVMETHOD=Snifflesv1.0.12;CHR2=chr1;END=1129453;STD_quant_start=5.947689;STD_quant_stop=9.502193;Kurtosis_quant_start=1.968512;Kurtosis_quant_stop=-0.885499;SVTYPE=INS;SUPTYPE=AL;SVLEN=201;STRANDS=+-;STRANDS2=29,19,29,19;RE=48;REF_strand=249,200;Strandbias_pval=0.54392;AF=0.0965795	GT:DR:DV	0/0:449:48
chr1	1129931	358	CAGAAAGAAAAAAAAAAGAAAGAAAGAAAGAAAGAAAGAAAGAAAGAAAGAAAGAAAGAAAGAAAGAAAGAAAGAAAAGAAAGAAGGAAGGAAAGAAGAGGAAGGAAGGAAGGAAGGAAGGAAGGAAGGAAGGAAGAAGGAAGGAAAGGAAAGGAAAG	N	.	PASS	PRECISE;SVMETHOD=Snifflesv1.0.12;CHR2=chr1;END=1130090;STD_quant_start=2.012012;STD_quant_stop=4.329779;Kurtosis_quant_start=-1.292614;Kurtosis_quant_stop=1.640215;SVTYPE=DEL;SUPTYPE=AL;SVLEN=-159;STRANDS=+-;STRANDS2=99,68,99,68;RE=167;REF_strand=289,301;Strandbias_pval=0.0224669;AF=0.220608	GT:DR:DV	0/0:590:167
chr1	1130943	359	TTTTTTTTTTTTTTTTTTTTTTGGTCTTTGT	N	.	PASS	PRECISE;SVMETHOD=Snifflesv1.0.12;CHR2=chr1;END=1130974;STD_quant_start=0.000000;STD_quant_stop=0.000000;Kurtosis_quant_start=7.705515;Kurtosis_quant_stop=2.710718;SVTYPE=DEL;SUPTYPE=AL;SVLEN=-31;STRANDS=+-;STRANDS2=18,14,18,14;RE=32;REF_strand=305,354;Strandbias_pval=0.282296;AF=0.0463097	GT:DR:DV	0/0:659:32
chr1	1130976	360	N	TGCGAAATTTTTTTTTAATTTTTTTTTATTTATCGAGTCACAGAAGAGAGAGAGAGAGAGAGGGCAAGACATAGGCAGAGGGGGAAGCAGGCTCCTGCCCGGGAGCCGATGTGGGATTCGATGCCCGGGTCTCCAGTATCGCGCCCTGGGCCAGTCAGAGCGCCAACGCTGCGCCACCCAGGGATCCCT	.	PASS	PRECISE;SVMETHOD=Snifflesv1.0.12;CHR2=chr1;END=1130976;STD_quant_start=6.371813;STD_quant_stop=9.715966;Kurtosis_quant_start=1.783727;Kurtosis_quant_stop=-0.529617;SVTYPE=INS;SUPTYPE=AL;SVLEN=199;STRANDS=+-;STRANDS2=12,7,12,7;RE=19;REF_strand=306,353;Strandbias_pval=0.167585;AF=0.0280236	GT:DR:DV	0/0:659:19
chr1	1131134	361	N	ATGGGATCCCTGGTGGCAGCAGCGGTTTGGCGCCTGCACTTTGGCCTCAGGGCGGCGATCCTGGGACCCGGGATCGAATCCCACGTCGGGCTCCCGGTGCTGAGCCTGCTTTCTCCCTCTGCCTATAGTCTCTGCCTCTCTCTCTCTCTCTCTCTCGGTGACTATCATAAATAATAAAAAAAGATAAAAAAACTAATAAAGATTTG	.	PASS	PRECISE;SVMETHOD=Snifflesv1.0.12;CHR2=chr1;END=1131136;STD_quant_start=3.000000;STD_quant_stop=4.992852;Kurtosis_quant_start=0.992851;Kurtosis_quant_stop=-0.067536;SVTYPE=INS;SUPTYPE=AL;SVLEN=206;STRANDS=+-;STRANDS2=18,11,18,11;RE=29;REF_strand=307,351;Strandbias_pval=0.128414;AF=0.0422125	GT:DR:DV	0/0:658:29
chr1	1131745	362	N	CGTTATTTATGTTTTTTAATTTTGTATTATTTATATAGGGCACACATAAAACGTGAGAGAGAGAGAGGGAAAGAGACAAGCAGGGCAGAGGGGAGAAAGCAGGCTCCATGCACCGGGAAATCCGTACGCGGGAGGGAAACGGATCCCAGGTCTCCGGGAGCGAGGCGTTGGGCCAAAGCAGGGGCGCCAAACTGCTAATGGCCCACCAAGGGATCCGACATGCGCTTGCAG	.	FAIL_NOTPRECISE	IMPRECISE;SVMETHOD=Snifflesv1.0.12;CHR2=chr1;END=1131776;STD_quant_start=5.385165;STD_quant_stop=24.041631;Kurtosis_quant_start=-1.397519;Kurtosis_quant_stop=-0.106872;SVTYPE=INS;SUPTYPE=AL;SVLEN=205;STRANDS=+-;STRANDS2=13,12,13,12;RE=25;REF_strand=303,345;Strandbias_pval=0.684881;AF=0.0371471	GT:DR:DV	0/0:648:25
chr1	1161797	363	N	AGGGATTCCTGGGTGGGTGCGCGGTTGGTGCCTGCCTTGGCCCAGGGCACGGTCTGGATTAGCCGGGACTCGAATTCCCACGTTGAGGGCTCCCGTGCTGGAGCATGCTTCTCCCGCTCCTGTGTCTCTCCTCTCTCTCTCACTGTGTGCCGATCAATAATAAATAAAAAAAAGTTGAAAAAAATGAAAGAAGAAA	.	PASS	PRECISE;SVMETHOD=Snifflesv1.0.12;CHR2=chr1;END=1161797;STD_quant_start=2.169305;STD_quant_stop=5.641235;Kurtosis_quant_start=3.727031;Kurtosis_quant_stop=2.377464;SVTYPE=INS;SUPTYPE=AL;SVLEN=197;STRANDS=+-;STRANDS2=14,21,14,21;RE=35;REF_strand=74,80;Strandbias_pval=0.454667;AF=0.185185	GT:DR:DV	0/0:154:35
chr1	1163756	364	TCAGTTGTCGGGATCCCTGGGTGGAGCAGCGGTTTGGTGCCTGCCTTTGGCCCAGGGCGCGATCCTGGAGACCCGGGATCGAATCCCACATTGGGCGTCCCGGGCAGGAGCCTGCTTCTCCCTCTGCGTGTCTCTGCGCCTCTCTCTCTCTGTGACATCATAAGAATAAAAATAAAAAATAAAAAATAAAATAAAATAAAATTAAAAAAAAAAAAACAAA	N	.	PASS	PRECISE;SVMETHOD=Snifflesv1.0.12;CHR2=chr1;END=1163975;STD_quant_start=4.098780;STD_quant_stop=4.086563;Kurtosis_quant_start=-1.752066;Kurtosis_quant_stop=-1.696889;SVTYPE=DEL;SUPTYPE=AL;SVLEN=-219;STRANDS=+-;STRANDS2=5,8,5,8;RE=13;REF_strand=51,51;Strandbias_pval=0.559412;AF=0.113043	GT:DR:DV	0/0:102:13
chr1	1164692	365	N	<DEL>	.	PASS	PRECISE;SVMETHOD=Snifflesv1.0.12;CHR2=chr1;END=1189912;STD_quant_start=0.606977;STD_quant_stop=1.395481;Kurtosis_quant_start=6.498316;Kurtosis_quant_stop=0.828521;SVTYPE=DEL;SUPTYPE=SR;SVLEN=-25220;STRANDS=+-;STRANDS2=18,21,18,21;RE=39;REF_strand=0,0;Strandbias_pval=1;AF=1	GT:DR:DV	1/1:0:39
chr1	1191687	366	N	AAAGCAATCACCGGGATTCCTGGGTGTGTGCAGCGCGTTTGGTTGCTGCCTTTGGCCCAGGGCACGGTCCTGGACTATCCTGGATCGAATCCCACGTTTTCGCTCCCGGTGCCCTGGCGCATGCTTCTCCTCTGCCTGTGTCTCTGCCCCTCTCTCTCACTGTGTGCCTATCTAAATAATTAAAAAAAAAGTTTAAAAAAATA	.	PASS	PRECISE;SVMETHOD=Snifflesv1.0.12;CHR2=chr1;END=1191692;STD_quant_start=3.687818;STD_quant_stop=6.228965;Kurtosis_quant_start=-1.218583;Kurtosis_quant_stop=-1.235870;SVTYPE=INS;SUPTYPE=AL;SVLEN=200;STRANDS=+-;STRANDS2=10,10,10,10;RE=20;REF_strand=57,56;Strandbias_pval=1;AF=0.150376	GT:DR:DV	0/0:113:20
chr1	1193619	367	N	ACAAACGTCAGTTGTCCGGCGATCCTGGCGTGGAGCAGCGGTTTGGTGCCGCCTTATTTGGCCCAGGGCGGATCCGGGGGACCCGGATCGAATCCCACATTGGGCTCCGTGCATGGAGCCTGCTTCTCCCTTCGCGCCTGTGTCTCTGCGCCTTCTCTCTCTCTGTGACTATCCATAATAATAAAAAATCAATAAAATTAAAAAATAAAAAATAAAAATAAAATTCAAAAAAAAAAAAA	.	PASS	PRECISE;SVMETHOD=Snifflesv1.0.12;CHR2=chr1;END=1193627;STD_quant_start=1.754116;STD_quant_stop=4.480728;Kurtosis_quant_start=3.983535;Kurtosis_quant_stop=1.001148;SVTYPE=INS;SUPTYPE=AL;SVLEN=239;STRANDS=+-;STRANDS2=14,13,14,13;RE=27;REF_strand=75,78;Strandbias_pval=0.836673;AF=0.15	GT:DR:DV	0/0:153:27
chr1	1197516	368	NNNNNNNNNNNNNNNNNNNNNNNNNCTCCTGGG	N	.	FAIL_GAP	PRECISE;SVMETHOD=Snifflesv1.0.12;CHR2=chr1;END=1197548;STD_quant_start=0.000000;STD_quant_stop=0.000000;Kurtosis_quant_start=2.038866;Kurtosis_quant_stop=0.860973;SVTYPE=DEL;SUPTYPE=AL;SVLEN=-32;STRANDS=+-;STRANDS2=38,42,38,42;RE=80;REF_strand=82,88;Strandbias_pval=1;AF=0.32	GT:DR:DV	0/1:170:80
chr1	1197516	369	N	GGGGGCAGCCTGTTTCTAAGCTCTGCCTAATTTTGCTCTCTTTCTATCTCTCTCGCTCTCTCTCACACTATCATAATAAAAATCTTATTAAAAAACAAACATCCACGGTATCCCTGTGGTGGCGTCCGCACGTTTGGCGCTCCGCTTGGCCGGGCGGTACCCTGGTAG	.	FAIL_NOTPRECISE	IMPRECISE;SVMETHOD=Snifflesv1.0.12;CHR2=chr1;END=1197535;STD_quant_start=12.508820;STD_quant_stop=31.354707;Kurtosis_quant_start=-1.996108;Kurtosis_quant_stop=-1.950716;SVTYPE=INS;SUPTYPE=AL;SVLEN=187;STRANDS=+-;STRANDS2=16,19,16,19;RE=35;REF_strand=81,87;Strandbias_pval=0.853533;AF=0.172414	GT:DR:DV	0/0:168:35
chr1	1218729	370	N	AAAAGCTACACTGCTAAAAAAAACAAAAAAAACAAAAAAAAAAAAAAC	.	PASS	PRECISE;SVMETHOD=Snifflesv1.0.12;CHR2=chr1;END=1218740;STD_quant_start=3.296463;STD_quant_stop=3.454466;Kurtosis_quant_start=1.316316;Kurtosis_quant_stop=1.571420;SVTYPE=INS;SUPTYPE=AL;SVLEN=38;STRANDS=+-;STRANDS2=16,14,16,14;RE=30;REF_strand=49,41;Strandbias_pval=1;AF=0.25	GT:DR:DV	0/0:90:30
chr1	1222975	371	TTCCATCTTTCAAAATTGAAGCTCTGTATTATTACATAACTCATATATGTTATCTAATGGTACAAAAGATCTTCAGAAA	N	.	FAIL_NOTPRECISE	IMPRECISE;SVMETHOD=Snifflesv1.0.12;CHR2=chr1;END=1223062;STD_quant_start=10.385667;STD_quant_stop=10.579746;Kurtosis_quant_start=-1.791903;Kurtosis_quant_stop=-1.909069;SVTYPE=DEL;SUPTYPE=AL;SVLEN=-87;STRANDS=+-;STRANDS2=34,24,34,24;RE=58;REF_strand=56,47;Strandbias_pval=0.623747;AF=0.360248	GT:DR:DV	0/1:103:58
chr1	1366976	372	N	GCTATGACAGTTTTCTTTTTTTTTTTTTTTTACATTTTTTTTTTAAAATTTATTTATTTACGATAGTCACACTCAGAGAGAGAGAGAGGCAGAGGGGACACAGGCAGAGGAGAGAAGCAAGCTCCATGCACCGGGACAGAGGAAGCCTGACGTGGGATTCGATCCCGTGTCTCCAGGATCGCGCCTGGGCCAACGGCACGGCGCCAAACCGCTGCGCCACCCAGGGATCCCTTTG	.	PASS	PRECISE;SVMETHOD=Snifflesv1.0.12;CHR2=chr1;END=1366979;STD_quant_start=4.711688;STD_quant_stop=9.197826;Kurtosis_quant_start=5.151621;Kurtosis_quant_stop=1.570847;SVTYPE=INS;SUPTYPE=AL;SVLEN=228;STRANDS=+-;STRANDS2=6,10,6,10;RE=16;REF_strand=38,43;Strandbias_pval=0.587794;AF=0.164948	GT:DR:DV	0/0:81:16
chr1	1376242	373	GAAGAAGAAGAGGAGGAGGAGGAGAAGAAGGAAAG	N	.	PASS	PRECISE;SVMETHOD=Snifflesv1.0.12;CHR2=chr1;END=1376285;STD_quant_start=4.368447;STD_quant_stop=4.143268;Kurtosis_quant_start=-1.003342;Kurtosis_quant_stop=-1.661467;SVTYPE=DEL;SUPTYPE=AL;SVLEN=-43;STRANDS=+-;STRANDS2=13,12,13,12;RE=25;REF_strand=32,43;Strandbias_pval=0.489156;AF=0.25	GT:DR:DV	0/0:75:25
chr1	1376251	374	N	GACAAAAGCGAAAGAAGAAAAGGACGAAAAAGAAGGATTAAAAAGAGCTGAGAATGCGGGCGC	.	FAIL_NOTPRECISE	IMPRECISE;SVMETHOD=Snifflesv1.0.12;CHR2=chr1;END=1376277;STD_quant_start=11.851352;STD_quant_stop=15.450802;Kurtosis_quant_start=-1.131865;Kurtosis_quant_stop=-0.466902;SVTYPE=INS;SUPTYPE=AL;SVLEN=38;STRANDS=+-;STRANDS2=10,13,10,13;RE=23;REF_strand=32,43;Strandbias_pval=1;AF=0.234694	GT:DR:DV	0/0:75:23
chr1	1414636	375	TATTTTTTTTTTTATTGGTGTTCAATTTACTAACATACAGAATAACACCCAGTGCCCGTCACCCATTCACTCCCACCCCCCGCCCTCCTCCCCTTCTACCACCCCTAGTTCGTTTCCCAGAGTTAGCAGTCTTTACGTTCTGTCTCCCTTTCTGATATTTCCCACACATTTCTTCTCCCTTCCCTTATTTTCCCTTTCACTATTATTTATATTCCCCAAATGAATGAGAACATATAATGTTTGTCCTTCTCCGACTGACTTACTTCACTCAGCATAATACCCTCCAGTTCCATCCACGTTGAAGCAAATGGTGGGTATTTGTCATTTCTAATAGCTGAGTAATATTCCATTGTATACATAAACCACATCTTCTTTATCCATTCATCTTTCGTTGGACACCGAGGCTCCTTCCACAGTTTGGCTATAGTGGCCATTGCTGCTAGAAACATCGGGGTGCAGGTGTCCCGGCGTTTCATTGCATTTGTATCTTTGGGGTAAAACCCCAACAGTGCAATTGCTGGGTCGTAGGGCAGGTATATTTTTAACTGTTTGAGGAACCTCCACACAGTTTTCCAGAGTGGCTGCACCAGTTCACATTCCCACCAACAGTGTAAGAGGGTTCCCTTTTCTCCGCATCCTCTCCAACATTTGTTGTTTCCTGCCTTGTTAATTTTCCCCATTCTCACTGGTGTGAGGTGGTATCTCATTGTAGTTTTGATTTGTATTTCCCTGATGGCAAGTGATGCAGAGCATTTTCTCATATGCATGTTGGCCATGTCTATGTCTTCCTCTGTGAGATTTCTCTTCATGTCTTTTGCCCATTTCATGATTGGATTGTTTGTTTCTTTGGTGTTGAGTTTAATAAGTTCTTTATAGATCTTGGAAACTAGCCCTTTATCTGATATGTCATTTGCAAATATCTTCTCCCATTCTGTAGGTTGTCTTTGAGTTTTGTTGACTGTATCCTTTGCTGTGCAAAAGCTTCTTATCTTGATGAAGTCCCAATAGTTCATTTTTGCTTTTGTTTCTTTTGCCTTTGTGGATGTATCTTGCAAGAAGTTACTATGGCCGAGTTCAAAAAGGGTGTTGCCTGTGTTCTTCTCTAGGATTTTGATGGAATCTTGTCTCACATTTAGATCTTTCATCCATTTTGAGTTTAGCTTTGTGTATGGTGAAAGAGAGTGGTCTAGTTTCATTCTTCTGCATGTGGATGTCCAATTTTCCCAGCACCATTTATTGAAGAGACTGTCTTTCTTCCAATGGATAGTCTTTCCTCCTTTATCGAATATTAGTTGCCCATAAAGTTCAGGGTCCACTTCTGGATTCTCTATTCTGTTCCACTGATCTATGTGTCTGTTTTTGTGCCAGTACCACACTGTCTTGATGACCACAGCTTTGTAGTACAACCTGAAATCTGGCATTGTGATGCCCCCAGATATGGTTTTCTTTTTTAAAATTCCCCTGGCTATTCGGGGTCTTTTCTGTTTCCACACAAATCTTAAAATAATTTGTTCTAACTCTCTGAAGAAAGTCCATGGTATTTTGATAGGGATTGCATTAAACGTGTATATTGCCCTGGGTAACATTGACATTTTCACAATATTAATTCTGCCAATCCATGAGCATGGAATATTTTTCCATCTCTTTGTGTCTTCCTCAATTTCTTTCAGAAGTGTTCTATAGTTTTGAGGGTATAGATCCTTTACATCTTTGGTGAGGTTTATTCCTAGGTATCTTATGCTTTTGGGTGCAATTGTAAATGGGATTGACTCCTTAATTTCTCTTTCTTCAGTCTCATTGTTAGTGTATAGAAATGCCACTGACTTCTGGGCATTGATTTTGTATCCTGCCACGCTACCGAATTGCTGTATGAGTTCTAGCAATCTTGGGGTGGAGACTTTTGGGTTTTCTATGTAGAGTATCATGTCATCGGCGAAGAGGGAGAGTTTGACTTCTTCTTTGCCAATTTGAATGCCTTTAATGTCTTTTTGTTGTCTGATTGCTGAGGCTAGGACTTCCAGTACTATGTTGAATAGCAGTGGTGAGAGTGGACATCCCTGTCTTGTTCCTGATCTTAGGGGAAAGGCTCCCAGTGCTTCCCCATTGAGAATGATATTTGCTGTAGGCTTTTCATAGATGGCTTTTAAGATGTCGAGGAATGTTCCCTCTATCCCTACACTCTGAAGAGTTTTGATCAGGAATGGATGCTGTATTTTGTCAAATGCTTTCTCTGCATCCAATGAGAGGATCATATGGTTCTTGGTTTTTCTCTTGCTGATATGATGAATCACATTGATTGTTTTACGGGTGTTGAACCAGCCTTGTGTCCCAGGGATAAATCCTACTTGGTCATGGTGAATAATTTTCTTAATGTACTGTTGGATCCTATTGGCCAGTATCTTGTTGAGAATTTTTGCATCCATGTTCATCAGGGATATTGGTCTGTAATTCTCCTTTTTGGTGGGGTCTTTGTCTGGCTTTGGAATTAAGGTGATGCTGGCTTCATAGAACGAATTTGGAAGTACTCCATCTCTTTCTATCTTTCCAAACAGCTTTAGGAGAATAGGTATGATTTCTTCTTTAAACGTTTGATAAAATTCTCCTGGGAAGCCATCTGGCCCTGGACTCTTGTGTCTTGGGAGGTTTTTGATGACTGCTTCAATTTCCTCCCTGGTTATTGGCCTGTTCAGGTTTTCTATTTCTTCCTGTTCCAGTTTTGGTAGTTTGTGGCTTTCCAGGAATGCGTCCATTTCTTCTAGATTGCCTAATTTATTGGCGTATAGCTGTTCATAATATGTTTTTAAAATCGTTTGTATTTCCTTGGTGTTGGTAGTGATCTCTCCTTTCTCATTCATGATTTTATTAATTTGAGTCTTCTCTCTCTTCTTTTTAATAAGGCTGGCTAATGGTTTATCTATCTTATTAATTCTTTCAAAGAACCAACTCCTGGTTCTGTTGATCTGTTCCACAGTTCTTCTGGTCTCGATTTCGTTGAGTTCTGCTCGAATCTTTATTAACTCCCTTCTTCTCTTGGGTGTAGGATCTATTTGCTGTTTTTTCTCTAGCTCCTTTATGTGTAAGGTTAGCTTTTGTATTTGAGTTCTTTCCAGTTTTTGAATGGATGCTTGTATTGCAATGTATTTCCCCCTTAGGACTGCTTTTGCTGCATCCCAAAGATTTTGAACGGTTGTATCTTCATTCTCATTAGTTTCCATGAATCTTTTTAATTCTTCCTTAATTTCCTGGTTGACCCTTTTATCTTTTAGCAGGATGGTCCTTAACCTCCATGTGTTTGAGGTCCTTCCAAACTTCTTGTTGTGATTTAGTTCTAATTTCAAGGCATTATGGTCCGAGAATATGCAGGGGACAATCCCAATCTTTTGGTATCGGTTCAGACCCGATTTGTGACCCAGTATGTGGTCTATTCTGGAGAAAGTTCCATGTGCGCTTGAGAAGAATGTGTATTCAGTTGAGTTTGGATGTAAAGTTCTGTAGATATCTGTGAAATCCATCTGGTCCAGTGTATCATTTAAAGCTCTCGTTTCTTTGGAGATGTTGTGCTTAGAAGACCTATCGAGTATAGAAAGAGCTAGATTGAAGTCACCAAGTATAAGTGTATTATTATCTAAGTATTTCTTCACTTTGGTTAATAATTGATTTATATATTTGGCAGCTCCCACATTCGGAGCATATATATTGAGGATTGTTAAGTCTTCTTGTTGAATAGATCCTTTAAGTATGATATAGTGTCCCTCTTCATCTCTCACTACAGTCTTTGGGGTAAATTTTAGTTTATCTGATATAAGGATGGCTACCCCTGCTTTCTTTTGAGGACCATTCGAATGGTAAATGGTTCTCCAACCTTTTATTTTCAGGCTGTAGGTGTCCTTCTGTCTAAAATGAGTCTCTTGTAGACAGCAAATAGATGGGTCCTGCTTTTTTATCCAGTCTGAAACCCTGTGCCTTTTGATGGGGTCATTAAGCCCGTTCACATTCAGAGTTACTATTGAGAGATATGAGTTTAGTGTCATCATGATATCTATTCAGTCTTTGTTTTTGTGGACTGTTCCACTGAACTTCTTCTTAAAGGGGAATTTTAAGAGGCCCCCTTAAAATTTCTTGCAGAGCTGGTTTGGAGGTCACATATTCTTTTAGTTGCTGCCTGTCTTGGAAGCTCTTTATCTCTCCTTCCATTTTGAATGAGAGCCTTGCTGGATAAAGGATTCTTGGTTGCATGTTCTTCTCATTTAGGACCCTGAATATATCCTGCCAGCCCTTTCTGGCCTGCCAGGTCTCTGTGGAGAGGTCTGCTGTTACCCTAATACTCCTCCCCATAAAAGTCAGGGATTTCTTGTCTCTTGCTGCTTTAAGGATCTTCTCTTTATCTTTGGAATTTGCAAGCTTCACAATTAAATGTCGAGGTGTTGAACGGTTTTTATTGATTTTAGGGGGGGATCTCTCTATTTCCTGGATCTGAATGCCTGTTTCCCTTCCCAGATTAGGAAAGTTTTCAGCTAGAATTTGTTCAAATACATATTCTGGCCCTCTGTCCCTTTCGGCGCCCTCGGGAACCCCAATTAAACGTAGGTTTTTCTTCCTCAGGCTGTCGTTTATTTCCCTTAATCTATCTTCATGGTCTTTTAATTGTTTGTCTCTTTTTTCCTCAGTTTCCCTCTTTGCTATCAACTTGTCTTCTAGTTCACTCACTCGTTCTTCCACCTCGTTAACCCTCGTCGTTAGGACTTCTAGTTTGGATTGCATCTCATTCAATTGATTTTTAATTTCTGCCTGATTAGCTCTAAATTCTGCAGTCATGAAGTCTCTTGAGTCCTTTATACTTTTTTCTAGAGCCACCAGTAGCTGTATAATAGTGCTTCTGAATTGGCTTTCTGACATTGAATTGTAATCCAGATTTTGTAACTCTGTGGGAGAGAGGACTGTTTCTGATTCTTTCTTTTGAGGTGAGGTTTTCCTTCTAGTCATTTTGCTCAGTGCAGAGTGGCCAAAAGCAAGTTGTATTGGGAAAAAGAGAAAAAGAGAGGAGAGAAAGAAGGAAAGAAAAGAGAAAGAGAAAAAAAAAGGGAAGAAAAAGAAAAAAAAACGAAAAAAAAAAAAAAAAAAAAGAAGAAAAAGAGAAAGAAAAAGAAAGGAGAAAAAAAAGGGGGTGGGGGAAGGAAACAAATCAAAAAGCAAAACAAAACAAAAACAAAAACAAACAAACAAAAAAAGAACCACCGGGGAGTATCTTCTGATTCTGTGTACTTAAGTCCCTTGGCTTCTCCTGGAAGTTGTCCGTCTAGCTGGTGTTCTGGGGGAGGGGCCTGTTGTGCTGATTTTCAGGTGTTAGCAGTTGGGGGAGCTGCTGTGCCCCTGCCTGGTGCAGGGCTCGGTGGGGGTTGTTTACCCGTGAGGCCGCAGGAGGAACAGCCCCAGTGGCGGGGCAGCTCTGGGAACCTGGATTCAGCTCCGGCAGGAACTCCGTCTGCAGGGCCTGGAGGCTCCGGGGCGGGGCCGCTGATGTGCTCAGCTGGGGCAGGAGCGTCCTCGCTGTCCTGGGCCCTCCCGGCCTCTGCCTGTCCCGGGGGAGGCGGGATCCTGGGCTGTGTCCCGGCGCCCTGTGCTCCGGAGCCTGCGCTGGTGGATTCGCGCTCCCGGGCCGCGCAGCCCCCTCCGCGGAGCCGCCGCCCGAGCCCCTCCGAGCTGCTCCTGGAACCGCGCAGCCCCCTCCGCACGGAGCCTCTTCCTCTGCCCGAGCCCGCCGAGCTGCTCCCGGGGCCGCGCAGCCCCCTCCGCGGAGCCGCCGCCCGAGCCCCTTCAGCTGCTCCGGGTCCCGCCGGGTCCCGCCGTGCGCGCTGCAGCCCTTAGGGAGCTCGGCGCACTCTCCTGGGTGCGCAGTTGCTGTTACTGTCCCCGGGAGCCCGAGGGCATCCCCGCCCTCCTGGGTCCTGCTCCAACTCCCCGCGAGCCCCTTTCCCCCGGCAAGGTCGGTGCAGCTCCTGCGTCTCCGGGACCAGATTTA	N	.	PASS	PRECISE;SVMETHOD=Snifflesv1.0.12;CHR2=chr1;END=1420649;STD_quant_start=0.674200;STD_quant_stop=1.087115;Kurtosis_quant_start=-0.799585;Kurtosis_quant_stop=-0.598330;SVTYPE=DEL;SUPTYPE=AL,SR;SVLEN=-6013;STRANDS=+-;STRANDS2=14,9,14,9;RE=23;REF_strand=56,66;Strandbias_pval=0.255598;AF=0.158621	GT:DR:DV	0/0:122:23
chr1	1420291	376	N	CGCAGCCCTCAGCGGATCTGCCGCCCCGAGACCATACCTGAGATGCTCTGCGAAA	.	FAIL_NOTPRECISE	IMPRECISE;SVMETHOD=Snifflesv1.0.12;CHR2=chr1;END=1420293;STD_quant_start=6.024948;STD_quant_stop=12.136721;Kurtosis_quant_start=6.286392;Kurtosis_quant_stop=0.984451;SVTYPE=INS;SUPTYPE=AL;SVLEN=53;STRANDS=+-;STRANDS2=4,11,4,11;RE=15;REF_strand=29,48;Strandbias_pval=0.559976;AF=0.163043	GT:DR:DV	0/0:77:15
chr1	1425799	377	N	TGATTTAGAAAAAAAAAATAAATAAAACAAAAAATAAAATAAAAATT	.	PASS	PRECISE;SVMETHOD=Snifflesv1.0.12;CHR2=chr1;END=1425799;STD_quant_start=4.401704;STD_quant_stop=5.782517;Kurtosis_quant_start=0.965011;Kurtosis_quant_stop=0.001205;SVTYPE=INS;SUPTYPE=AL;SVLEN=49;STRANDS=+-;STRANDS2=16,16,16,16;RE=32;REF_strand=44,53;Strandbias_pval=0.686474;AF=0.248062	GT:DR:DV	0/0:97:32
chr1	1475324	378	N	CTAGCCAGAAAAAAAAAAAAAAAAAAAAAAAAAAAAAAAAAAAAAAAAA	.	FAIL_NOTPRECISE	IMPRECISE;SVMETHOD=Snifflesv1.0.12;CHR2=chr1;END=1475324;STD_quant_start=3.820995;STD_quant_stop=14.042792;Kurtosis_quant_start=2.055285;Kurtosis_quant_stop=0.207242;SVTYPE=INS;SUPTYPE=AL;SVLEN=66;STRANDS=+-;STRANDS2=10,7,10,7;RE=17;REF_strand=78,77;Strandbias_pval=0.61239;AF=0.0988372	GT:DR:DV	0/0:155:17
chr1	1510477	379	N	ATGCAAACCACAGGATTCCCCGCAGGGGCGTTTGGGGTCCCCAGGGGAAGGTGGCAAGTGATGAGTGCATGT	.	PASS	PRECISE;SVMETHOD=Snifflesv1.0.12;CHR2=chr1;END=1510477;STD_quant_start=0.000000;STD_quant_stop=3.521363;Kurtosis_quant_start=0.780206;Kurtosis_quant_stop=1.988049;SVTYPE=INS;SUPTYPE=AL;SVLEN=71;STRANDS=+-;STRANDS2=19,12,19,12;RE=31;REF_strand=63,51;Strandbias_pval=0.683359;AF=0.213793	GT:DR:DV	0/0:114:31
chr1	1554617	380	N	CCCGCCGCCCCCCCCCCCCCCCCCCTCCTCCCCCCCCCCCCCCCCCCTCCCCCCCCCCCCCCCCCCCCCCCCCCCCCCCCCCCCCCCCCCCCCCCCCCCCCCCCCCCCCCCCCCCCCCCCCCCCCCCTCCCCCCCCCCCCCCCCCCCCCCCCACCCCCCCCCCACCCCCCCCCCCCCTCCCCC	.	FAIL_NOTPRECISE	IMPRECISE;SVMETHOD=Snifflesv1.0.12;CHR2=chr1;END=1554617;STD_quant_start=0.894427;STD_quant_stop=11.523888;Kurtosis_quant_start=0.864015;Kurtosis_quant_stop=1.299100;SVTYPE=INS;SUPTYPE=AL;SVLEN=62;STRANDS=+-;STRANDS2=6,13,6,13;RE=19;REF_strand=49,39;Strandbias_pval=0.0766927;AF=0.17757	GT:DR:DV	0/0:88:19
chr1	1628143	381	AAATCCTCTCTCAAATAAATAAATCTTAAAAA	N	.	PASS	PRECISE;SVMETHOD=Snifflesv1.0.12;CHR2=chr1;END=1628174;STD_quant_start=0.000000;STD_quant_stop=0.707107;Kurtosis_quant_start=7.000000;Kurtosis_quant_stop=2.918367;SVTYPE=DEL;SUPTYPE=AL;SVLEN=-31;STRANDS=+-;STRANDS2=7,4,7,4;RE=11;REF_strand=48,35;Strandbias_pval=1;AF=0.117021	GT:DR:DV	0/0:83:11
chr1	1630484	382	GATCTTACTTTCTTTTTTTTTTTTTTTTTTTTTTTTTTAATTTTTATTTATTTATGATAGTCACAGAGAGAGAGAGAGGCAGAGACATAGGCAGAGGGAGAAGCAGGCTCCATGCACTGGGAGCCTGATGTGGGATTCGATCCTGGGTCTCCAGGATCGCGCCCTGGGCCAAAGGCAGGCGCCAAACCGCTGCGCCACCCAGGGATCCCCAG	N	.	PASS	PRECISE;SVMETHOD=Snifflesv1.0.12;CHR2=chr1;END=1630690;STD_quant_start=3.412163;STD_quant_stop=2.492847;Kurtosis_quant_start=9.374908;Kurtosis_quant_stop=8.433243;SVTYPE=DEL;SUPTYPE=AL;SVLEN=-206;STRANDS=+-;STRANDS2=14,14,14,14;RE=28;REF_strand=46,41;Strandbias_pval=0.830407;AF=0.243478	GT:DR:DV	0/0:87:28
chr1	1631775	383	N	AAATCACAACTACAAGCGCTACCACCTCACACAGTGAGAATTGGGAACACTTAAACAAGGAGGAAACAACAAATGTGGAGAGGCATGCGGGAAAAGGGAAAACCTCTACACTGTTGGTGGGAATGTGAACTGGTGCCGCCACCTTGGAACAACTGTGTGGGAGGTTCTCAAACAGTTAAAAATATACCTGCCCTACGACCCAGCAATTGCCACTGTTGGGGATTTACCCCCAAAGATACAAATGCCATGACACGCGGGAAATCCTGCACCCCGATGTTCTAGCAGCAATTGGCCCCGTTAGCCAAACTGTGGAAGGAGCCTCGTTGTCCACGAAAGATGAATGGCTAAAGAAGATGTGTTTATGTCTACAATGGAATATTTACTCAGCTATTAGAAATGACAAATACCCACCATTTGCTTCAACACGTGGATGGAACTGGAGTGTATTATGCTGAGTGAAGTAAGTCAGTAGGAGAAAGGGCAAAACATTATGTTCTCATTTCATTTGGGGAATATAAATAAAGTGAAAGGAAATAAGGGAATGGATAAGACATTGTGTGGGAAATATCAGAAAGGGAGACGAATGTAAAGACTGCTAACTCTGGGAAAATAATAAACTAAACTGGGGGTGGTGGACGGGGAGGGGGCGGGGGGTGGGAGTGAATGGGTGATGCGGCACTGGGGTTATTCTGTATGTTTAGTATTGAACACCAATAAAAACAAAAAAAAAAAAAAAGAACACAAAAAAAAAAAAAAAAAAAAGCACTTATCAACTCAACACCAAAGAAAACAAACAAGTCCAATCCTGAAATGGCAAAAGGACCTGAGAGAAATCTCACATAGGAAGACATAGACATGGCCAAATTCACATGAGAATGCTCTGATCACTTGCCATCAAGGGAACTAC	.	FAIL_NOTPRECISE	IMPRECISE;SVMETHOD=Snifflesv1.0.12;CHR2=chr1;END=1631866;STD_quant_start=225.830467;STD_quant_stop=211.186174;Kurtosis_quant_start=-0.055288;Kurtosis_quant_stop=-1.056910;SVTYPE=INS;SUPTYPE=AL;SVLEN=909;STRANDS=+-;STRANDS2=6,4,6,4;RE=10;REF_strand=40,38;Strandbias_pval=0.741661;AF=0.113636	GT:DR:DV	0/0:78:10
chr1	1642941	384	N	TCAAACCCCCCTAAAAACTATAAACACTAACCCAACCCACTAACAAGACATAAACCCAGCTCC	.	PASS	PRECISE;SVMETHOD=Snifflesv1.0.12;CHR2=chr1;END=1642954;STD_quant_start=3.057421;STD_quant_stop=4.027082;Kurtosis_quant_start=10.960096;Kurtosis_quant_stop=11.498561;SVTYPE=INS;SUPTYPE=AL;SVLEN=60;STRANDS=+-;STRANDS2=20,27,20,27;RE=47;REF_strand=43,49;Strandbias_pval=0.719727;AF=0.338129	GT:DR:DV	0/1:92:47
chr1	1659607	385	N	GTCAACAAAAAAATAAAAAAAAAAAAAAAAAAAAAAAACAAAAAAAAAAAAAAAAAAAAAAAAGAAGAGGAACAGT	.	PASS	PRECISE;SVMETHOD=Snifflesv1.0.12;CHR2=chr1;END=1659616;STD_quant_start=2.683282;STD_quant_stop=4.837355;Kurtosis_quant_start=-1.916944;Kurtosis_quant_stop=3.602023;SVTYPE=INS;SUPTYPE=AL;SVLEN=76;STRANDS=+-;STRANDS2=13,7,13,7;RE=20;REF_strand=31,31;Strandbias_pval=0.3062;AF=0.243902	GT:DR:DV	0/0:62:20
chr1	1718296	386	N	TGATGCTTGGGTTCCCTGGGGTGGCCAGAGGTTTGGGCCTGCCTTTGGCCCGGGGGAGCGATCCTGGCGCACCCCGGGATCAGTCCAAGTCGGCTTACGGTGCGTGGAGCCTTGCTTTCTACTCCCTTCTGCCTGTTCTTGCCTCTCTCTTCTATGTGTGACTTTCATAAATAAAATACAATACAAATGTAAAACAAAAAAACAACAAAAAAAAACTCTCT	.	PASS	PRECISE;SVMETHOD=Snifflesv1.0.12;CHR2=chr1;END=1718297;STD_quant_start=3.316625;STD_quant_stop=6.935416;Kurtosis_quant_start=6.841448;Kurtosis_quant_stop=1.322676;SVTYPE=INS;SUPTYPE=AL;SVLEN=218;STRANDS=+-;STRANDS2=8,8,8,8;RE=16;REF_strand=41,38;Strandbias_pval=1;AF=0.168421	GT:DR:DV	0/0:79:16
chr1	1782286	387	N	CGCAGCAGGGCTACATGGCCACGGGGAGGCCCGACGGTGGGATTCGACTCCTTGTTGGTTCTCCAGTTATCGCGCCCCTGGCACAGGCAGGCGCTAAAACCGCTGTGCCACCCAGGGACATCCTATATATTTTTAACAACTTTACTTCTTATTAGTTCACCGAGAGATAAGTAGAGAGAGAGAGAGAGAGCAGGAGCGAACATAGCGCAGGGAGA	.	FAIL_NOTPRECISE	IMPRECISE;SVMETHOD=Snifflesv1.0.12;CHR2=chr1;END=1782328;STD_quant_start=26.509637;STD_quant_stop=16.610630;Kurtosis_quant_start=28.202425;Kurtosis_quant_stop=14.253040;SVTYPE=INS;SUPTYPE=AL;SVLEN=205;STRANDS=+-;STRANDS2=52,40,52,40;RE=92;REF_strand=60,39;Strandbias_pval=0.659329;AF=0.481675	GT:DR:DV	0/1:99:92
chr1	1952143	388	N	CCCCCCCCCCCCCCCCCCCCCCGCCCCCCACCCCCCCCCCCACACCCCCCGCCACACCGCCGCCCCCCCCCCGGCCGCCACCCCCCCA	.	FAIL_NOTPRECISE	IMPRECISE;SVMETHOD=Snifflesv1.0.12;CHR2=chr1;END=1952143;STD_quant_start=1.414214;STD_quant_stop=20.564533;Kurtosis_quant_start=5.003439;Kurtosis_quant_stop=-0.238424;SVTYPE=INS;SUPTYPE=AL;SVLEN=87;STRANDS=+-;STRANDS2=1,17,1,17;RE=18;REF_strand=37,43;Strandbias_pval=0.00101712;AF=0.183673	GT:DR:DV	0/0:80:18
chr1	1998465	389	N	TTTTTTTTTTTTTTTGTTTTTTTTTTTTTTTTTTTTTTTATC	.	PASS	PRECISE;SVMETHOD=Snifflesv1.0.12;CHR2=chr1;END=1998468;STD_quant_start=0.603023;STD_quant_stop=2.730301;Kurtosis_quant_start=2.938948;Kurtosis_quant_stop=7.592484;SVTYPE=INS;SUPTYPE=AL;SVLEN=42;STRANDS=+-;STRANDS2=13,10,13,10;RE=23;REF_strand=36,44;Strandbias_pval=0.353552;AF=0.223301	GT:DR:DV	0/0:80:23
chr1	2109404	390	ACATGTGCCCATCCCCAGCCTCACAGCCGCCCCCTG	N	.	PASS	PRECISE;SVMETHOD=Snifflesv1.0.12;CHR2=chr1;END=2109441;STD_quant_start=1.974842;STD_quant_stop=2.167948;Kurtosis_quant_start=-1.723922;Kurtosis_quant_stop=-1.604251;SVTYPE=DEL;SUPTYPE=AL;SVLEN=-37;STRANDS=+-;STRANDS2=9,11,9,11;RE=20;REF_strand=43,55;Strandbias_pval=1;AF=0.169492	GT:DR:DV	0/0:98:20
chr1	2169415	391	CACCGGGGATCCCTGGGTGGCGCAACGGTTTGGCGCCTGCCTTTGGCCCAGGGCGCGATCCTGGAGACCCGGGATCGAATCCCACGTCGGGCTTCCGGTGCATGGAGCCTGCTTCTCCCTCTGCCTATGTCTCTGCCTCTCTCTCTCTCTCACTGTGTGCCTATCATAAAAAAAAAAAAAAAAAAAAAAAAAAAGAATACTA	N	.	PASS	PRECISE;SVMETHOD=Snifflesv1.0.12;CHR2=chr1;END=2169619;STD_quant_start=1.834022;STD_quant_stop=1.000000;Kurtosis_quant_start=-1.945214;Kurtosis_quant_stop=-1.624965;SVTYPE=DEL;SUPTYPE=AL;SVLEN=-204;STRANDS=+-;STRANDS2=10,13,10,13;RE=23;REF_strand=36,43;Strandbias_pval=1;AF=0.22549	GT:DR:DV	0/0:79:23
chr1	2309317	392	N	TCCTTCTATCTCCTGTTTCTTTTTTTTTTGTTTTTTTTTTTTTTTTTTTTTTTTTT	.	PASS	PRECISE;SVMETHOD=Snifflesv1.0.12;CHR2=chr1;END=2309324;STD_quant_start=1.388730;STD_quant_stop=2.903200;Kurtosis_quant_start=0.521487;Kurtosis_quant_stop=1.431051;SVTYPE=INS;SUPTYPE=AL;SVLEN=49;STRANDS=+-;STRANDS2=11,17,11,17;RE=28;REF_strand=45,40;Strandbias_pval=0.27654;AF=0.247788	GT:DR:DV	0/0:85:28
chr1	2320279	393	N	TAATTACTTCTTTCCGGGATCCCTGGGTGGCGCAGCGGTTGCGCCTGCCTTTCGCCCAGGGCACGACTGGAGATCCTGAATCGAATCCCATGTCGGGCTCCTGGTGCATGGAGCCTGCTTCTCCCTCTGCCTATGTCTCTGCCTCTCTCTCTCTCTCTGTGACTATCGGTTAAAAAAAAAAAAAAAAAATCAAACAAAAAA	.	PASS	PRECISE;SVMETHOD=Snifflesv1.0.12;CHR2=chr1;END=2320279;STD_quant_start=2.807134;STD_quant_stop=7.054077;Kurtosis_quant_start=43.134430;Kurtosis_quant_stop=6.977695;SVTYPE=INS;SUPTYPE=AL;SVLEN=201;STRANDS=+-;STRANDS2=51,49,51,49;RE=100;REF_strand=65,60;Strandbias_pval=0.894008;AF=0.444444	GT:DR:DV	0/1:125:100
chr1	2398429	394	N	AGGATGTTTCTTTTTATTTTTTTACTTTTTTTTTTTAAGGTTTTTTCTTTTTTTTTTTTAACTTTTTATTTATTTGATAGTCACAGAGAGGGAGAGAGAGAGGCAGATTCACCAGGCAGAGGGAGACGCAGGCTCCATGCACCGCGGAGCCCGATTGTGGGTTCGATCCGGTTCTTCCAGGGACGCACCCTGGGCCAAAGGCAGGCCGCTTAAACCCGCTTGCACCCACCCAGGCGATCC	.	PASS	PRECISE;SVMETHOD=Snifflesv1.0.12;CHR2=chr1;END=2398437;STD_quant_start=1.527525;STD_quant_stop=4.678556;Kurtosis_quant_start=17.662841;Kurtosis_quant_stop=6.447269;SVTYPE=INS;SUPTYPE=AL;SVLEN=237;STRANDS=+-;STRANDS2=23,32,23,32;RE=55;REF_strand=36,48;Strandbias_pval=1;AF=0.395683	GT:DR:DV	0/1:84:55
chr1	2464345	395	N	TTCTTCTTCTAAAGTTCTGTCCTTCGTTTCTTTCTTTCTTGCTTTCTTC	.	FAIL_NOTPRECISE	IMPRECISE;SVMETHOD=Snifflesv1.0.12;CHR2=chr1;END=2464349;STD_quant_start=12.190160;STD_quant_stop=15.016657;Kurtosis_quant_start=0.245319;Kurtosis_quant_stop=1.336114;SVTYPE=INS;SUPTYPE=AL;SVLEN=50;STRANDS=+-;STRANDS2=12,0,12,0;RE=12;REF_strand=49,41;Strandbias_pval=0.00143797;AF=0.117647	GT:DR:DV	0/0:90:12
chr1	2526695	396	N	AACATTGTTTTTTCTGCCGTGATTAGCTCTAAATTCTGCAGGCAGGGAAGTCTCTGAGTCCTTTATACTTTTTTCTAGAGCCACCAGTAGCTGTATAATAGTGCTTCTGAAATTGGCTTTATGACATTGAATTGTAATCCAGGATGTTGTAAACTCTGTGGGAGAGAGGAATAGGTTCTGAGTCTTTTCTTTTGAGGTGAGGTTTTCCGTATAAGTCATTTTGCTCAGTGCAGAGTGGCCAAAACAAGTTTGTATTGGGAAAAGAAAAAAGAGAGGAGAGAAGAAGGAAAGAAAGATAAAGAGAAAAAAAAAAAGGGAAGAAAATAAAAAAAAAACGAAAAAAAAAAAAAGAAGAAGAAAAAGAGGAAAGAACAGAAAGGAGAAAAAAAAGGGGTGGGGGAAGGAAAACAAATCAAAAAAAGGCAAAACAAACAAAAACAAAAACAAAACAAAAACAAACAACAAAAGAACACCGGGGAGTATCTTCTGATGCTGTGTACTTTAAGGTCCCTTGGCTTCTCCGGGAAGTTGTCCGTCTAGCTGGGTGTTCTGGGGGAGGGCCTGTTGTGCTGATTTTTCAGGTGTTTTAGCAGTGTTGGGGGAGGGCTGCTGTGCCCCTGCCTGGTGCAGGCTCGGTGGGGGTTGTTGACCCCGTGAAGGCCGCAGGGAGGAACAGCACCCAGATGGCGGGCAGCTTATGGAACAGGATTTCCAGCTCCGGCAGGAACGCCGTCTGGCAGGAGCTGGAGGCTCCGGCGGGGCCGCTGATCTGCTCAGCTGGGGGCAGGAGGTCGTCACTCGCGGGCCTGGGCCTCCCGGCCTCTGCCTGTCCCGGGGGAGGCGGATCCGGGGCTGTGTCCGCGGCGCCCTGTGCTCCGGAGCCTGCGCTGTTTTGGATGCGACGCGTCCGCCGGGCCGCGCCGCCCCCTCCCGCGAGCCGGCCCGCCCGAGCCCCTCCGAGCTGCGCCGGGAACCCGCGCAGCCCCCTCCTCCGCACGGAGGCCTCCTCCTCTGCCCGTAGCCAGCCGAGCTGCTGCCGCAGGGGCCGGCCGCAGCACCCCTCGCGCGGAGACGCCGCCCGAGCCACTTACAGCTGCTCCGGGTCACGCCAGGGGTCCCGCCGTTCGCGCTGCATCCCTTAGGGATCTGCGGCCGCACTCTCCCTGGGCCGCGCAGTTGCTCTGTTATGTCCCACGGAGCCCGAGGCATCCCCGCCGCCATCCTGGGTCCTGCTCCACCTCCCAGCGAGCGCCTTTCCGCCCGGGGAAGGGTCGGTGCAGCTACTGCTCCCCGGACGGGCTCCCTCCTGTCCTGGGACACTCGCCCGGCATCAGCCCGGCTCCGCGCGGGGGCCCCTCCCCCTTGGAGGCCTTTTGTTTGATGTAATTTCTTTTTCCCATCTTCCACCGTATAGATGCGAGAAAATCGTCTCACTGTTGGCATTCCACTGGTCTGCTCTTTAAATCGCAGGCCGAATTCATAGATTTTCAAGGATAATTTGAAGGTTGTTCTAGTAGTTTGGTGGAGACAGGTGATTTGGAGACACTACTCTTTTCCGCACCGGTTTTG	.	FAIL_NOTPRECISE	IMPRECISE;SVMETHOD=Snifflesv1.0.12;CHR2=chr1;END=2526695;STD_quant_start=6.685806;STD_quant_stop=43.776706;Kurtosis_quant_start=-1.364555;Kurtosis_quant_stop=-0.324763;SVTYPE=INS;SUPTYPE=AL;SVLEN=1569;STRANDS=+-;STRANDS2=4,7,4,7;RE=11;REF_strand=45,51;Strandbias_pval=0.544107;AF=0.102804	GT:DR:DV	0/0:96:11
chr1	2774295	397	N	TCTTCCCCCTTTTTTTTTTACTGTCACCCTTCAGTT	.	FAIL_NOTPRECISE	IMPRECISE;SVMETHOD=Snifflesv1.0.12;CHR2=chr1;END=2774327;STD_quant_start=20.189106;STD_quant_stop=28.979303;Kurtosis_quant_start=-1.049493;Kurtosis_quant_stop=-1.311765;SVTYPE=INS;SUPTYPE=AL;SVLEN=36;STRANDS=+-;STRANDS2=13,8,13,8;RE=21;REF_strand=41,37;Strandbias_pval=0.471658;AF=0.212121	GT:DR:DV	0/0:78:21
chr1	2814270	398	N	GGGGGGGGGGGGGGGGGGGGGGGGGTGGGGGGGGGGGGGGGGGAGGGGGGGGGGT	.	FAIL_NOTPRECISE	IMPRECISE;SVMETHOD=Snifflesv1.0.12;CHR2=chr1;END=2814291;STD_quant_start=7.582875;STD_quant_stop=12.798437;Kurtosis_quant_start=0.139423;Kurtosis_quant_stop=-0.528479;SVTYPE=INS;SUPTYPE=AL;SVLEN=46;STRANDS=+-;STRANDS2=16,3,16,3;RE=19;REF_strand=47,53;Strandbias_pval=0.00476709;AF=0.159664	GT:DR:DV	0/0:100:19
chr1	2842852	399	GTGGCTGATGAATGAGCTCCCTGCATGGCGATCCCAGGCATCTGCTTGCGTCCCGGAGCACTGACCCTGCTTTGGCCACGGCCAGGCTAGAAAGGGGGCGACGCTGTCTGCGCATCAGATGCGGACCGGTGGGCTTGGCAGGCGTGTGCTGGGGCTTTTCTCAAACAGAGGGGCTGCAGAGACGTGTGG	N	.	PASS	PRECISE;SVMETHOD=Snifflesv1.0.12;CHR2=chr1;END=2843041;STD_quant_start=0.000000;STD_quant_stop=0.886405;Kurtosis_quant_start=0.672933;Kurtosis_quant_stop=8.850681;SVTYPE=DEL;SUPTYPE=AL;SVLEN=-189;STRANDS=+-;STRANDS2=13,15,13,15;RE=28;REF_strand=45,47;Strandbias_pval=0.832793;AF=0.233333	GT:DR:DV	0/0:92:28
chr1	2863817	400	CCGCCTCCTTGCTCTGCCCCGCCCCCCCCGCCT	N	.	FAIL_NOTPRECISE	IMPRECISE;SVMETHOD=Snifflesv1.0.12;CHR2=chr1;END=2864059;STD_quant_start=85.895285;STD_quant_stop=90.050541;Kurtosis_quant_start=-0.792006;Kurtosis_quant_stop=-1.254739;SVTYPE=DEL;SUPTYPE=AL,SR;SVLEN=-242;STRANDS=+-;STRANDS2=7,11,7,11;RE=18;REF_strand=22,26;Strandbias_pval=0.781706;AF=0.272727	GT:DR:DV	0/0:48:18
chr1	2866099	401	TGCCCCCCCCCGCCTGCCCACGCCGCCTCCTT	N	.	FAIL_NOTPRECISE	IMPRECISE;SVMETHOD=Snifflesv1.0.12;CHR2=chr1;END=2866201;STD_quant_start=37.345579;STD_quant_stop=32.214426;Kurtosis_quant_start=2.511486;Kurtosis_quant_stop=-0.114771;SVTYPE=DEL;SUPTYPE=AL;SVLEN=-102;STRANDS=+-;STRANDS2=10,16,10,16;RE=26;REF_strand=29,33;Strandbias_pval=0.49267;AF=0.295455	GT:DR:DV	0/0:62:26
chr1	3072533	402	N	CGTCTTTCGCTTCTCTCTTCTTCGTCTTCTTTTCCGTTCTTCTGAACTCTTCTTCTTCTTTTCTTCTCTCTTTCTTCGG	.	FAIL_NOTPRECISE	IMPRECISE;SVMETHOD=Snifflesv1.0.12;CHR2=chr1;END=3072545;STD_quant_start=20.102239;STD_quant_stop=33.491790;Kurtosis_quant_start=3.336617;Kurtosis_quant_stop=1.412938;SVTYPE=INS;SUPTYPE=AL;SVLEN=53;STRANDS=+-;STRANDS2=12,3,12,3;RE=15;REF_strand=49,42;Strandbias_pval=0.0890855;AF=0.141509	GT:DR:DV	0/0:91:15
chr1	3146745	403	N	TCATATTTTCTTTGGCTAGTTTGTTTTTTTCGTCG	.	FAIL_NOTPRECISE	IMPRECISE;SVMETHOD=Snifflesv1.0.12;CHR2=chr1;END=3146798;STD_quant_start=14.195070;STD_quant_stop=44.892093;Kurtosis_quant_start=0.282996;Kurtosis_quant_stop=2.098281;SVTYPE=INS;SUPTYPE=AL;SVLEN=40;STRANDS=+-;STRANDS2=11,3,11,3;RE=14;REF_strand=43,45;Strandbias_pval=0.0465875;AF=0.137255	GT:DR:DV	0/0:88:14
chr1	3191667	404	N	GAGGAAAAAGAAAGAGGGGCAAGAAAAAAAAAGAGAAGAACGAGAAAATAATGATGGAGAAGAAGAGAGGAGAGAGAGAGATAATAAGAGATTGAGAAGAG	.	FAIL_NOTPRECISE	IMPRECISE;SVMETHOD=Snifflesv1.0.12;CHR2=chr1;END=3191679;STD_quant_start=20.586403;STD_quant_stop=41.757634;Kurtosis_quant_start=0.368131;Kurtosis_quant_stop=-1.171378;SVTYPE=INS;SUPTYPE=AL;SVLEN=83;STRANDS=+-;STRANDS2=1,13,1,13;RE=14;REF_strand=43,43;Strandbias_pval=0.00281673;AF=0.14	GT:DR:DV	0/0:86:14
chr1	3233995	405	N	AGAGACTTTTCATTTTTTTTTTTTTTTTTTTCCATTCTATTTTTTTTTTTAATGGTGTCAATTTACTAACAATACAGAATAAACCACCCAGTGCCCGTCACCATTCAATACCACCCCCCCGCCCTATCCCCTGCTACCACCCCTAGTTCGTTTCCCCGATTTAGCAGTCTTTACATTCTGTCTCCCTTTTCTGATATTTCCCATCACATTTCTTCCCCCTTCCCTTCTTTTCCTTTCACTATTCATTTCTATTCCCCAAATGAATGAGAAAACATATAATGTTTGTCTTTCTCCGACTGACTTACTTCACTCAGCATAATTACCCTCCCAGTATCCATCCACGTTGTGAAGCAAATGAGTGGGTATTTGTATTTTCTAATAGCTG	.	PASS	PRECISE;SVMETHOD=Snifflesv1.0.12;CHR2=chr1;END=3233999;STD_quant_start=0.000000;STD_quant_stop=4.105745;Kurtosis_quant_start=4.075967;Kurtosis_quant_stop=10.076208;SVTYPE=INS;SUPTYPE=AL;SVLEN=381;STRANDS=+-;STRANDS2=12,16,12,16;RE=28;REF_strand=39,49;Strandbias_pval=1;AF=0.241379	GT:DR:DV	0/0:88:28
chr1	3280847	406	N	CCTTTTTCGTTTTTTTTTTTTTTCGCCCCCCCCTTCGTTTCACTATGTTTCCCCCCCCC	.	FAIL_NOTPRECISE	IMPRECISE;SVMETHOD=Snifflesv1.0.12;CHR2=chr1;END=3280870;STD_quant_start=39.867964;STD_quant_stop=64.356253;Kurtosis_quant_start=-1.582045;Kurtosis_quant_stop=-0.074859;SVTYPE=INS;SUPTYPE=AL;SVLEN=110;STRANDS=+-;STRANDS2=11,11,11,11;RE=22;REF_strand=26,43;Strandbias_pval=0.328884;AF=0.241758	GT:DR:DV	0/0:69:22
chr1	3280823	407	TTTCTTTCTTTCTTTCTTTCTTTCTTCTTTCTTTCTTTCTTTCTTTCTTTCTTTCTTTCTTTCTTTCTTTCTTTCTTTCTTTCTTTCTTTCTTTCTTTCTTTCTTTCCTTTCCTTTCCTTT	N	.	FAIL_NOTPRECISE	IMPRECISE;SVMETHOD=Snifflesv1.0.12;CHR2=chr1;END=3280928;STD_quant_start=21.396261;STD_quant_stop=24.396721;Kurtosis_quant_start=-1.003068;Kurtosis_quant_stop=-0.686915;SVTYPE=DEL;SUPTYPE=AL;SVLEN=-105;STRANDS=+-;STRANDS2=0,10,0,10;RE=10;REF_strand=27,43;Strandbias_pval=0.0138569;AF=0.125	GT:DR:DV	0/0:70:10
chr1	3421868	408	N	AAGAAAGATCAGAAAGACAGATAGCAAAAGAAAAACGAAAAGACAAGAAGAATCTACGC	.	FAIL_NOTPRECISE	IMPRECISE;SVMETHOD=Snifflesv1.0.12;CHR2=chr1;END=3421877;STD_quant_start=5.263079;STD_quant_stop=21.679483;Kurtosis_quant_start=1.985350;Kurtosis_quant_stop=-0.926610;SVTYPE=INS;SUPTYPE=AL;SVLEN=59;STRANDS=+-;STRANDS2=1,14,1,14;RE=15;REF_strand=53,57;Strandbias_pval=0.00186507;AF=0.12	GT:DR:DV	0/0:110:15
chr1	3446667	409	AATTTAGGGGATCCCTGGGTGGCGCAGCGGTTTGGCGCCTGCCTTTGGCCCAGGGCGCGATCCTGGAGACCCGGGATCGAATCCCACATCGGGCTCTCGGTGCATGGAGCCTGCTTCTCCCTCTGCCTGTGTCTCTGCCTCTCTCTCTCTCTCTCTGTGTGACTATCATAAATAAATAAAAATTAAAAAAAAAAAAA	N	.	PASS	PRECISE;SVMETHOD=Snifflesv1.0.12;CHR2=chr1;END=3446864;STD_quant_start=0.447214;STD_quant_stop=0.000000;Kurtosis_quant_start=6.806572;Kurtosis_quant_stop=-0.307692;SVTYPE=DEL;SUPTYPE=AL;SVLEN=-197;STRANDS=+-;STRANDS2=10,9,10,9;RE=19;REF_strand=51,44;Strandbias_pval=1;AF=0.166667	GT:DR:DV	0/0:95:19
chr1	3620248	410	N	ACAAAAAGAAAAAAGAGGAGAAAGAAAAAAACTACGATAAAGAAAAGCGAAAAAGAAGAAAAACAACAAAAT	.	FAIL_NOTPRECISE	IMPRECISE;SVMETHOD=Snifflesv1.0.12;CHR2=chr1;END=3620261;STD_quant_start=14.449913;STD_quant_stop=20.990474;Kurtosis_quant_start=5.903415;Kurtosis_quant_stop=-0.193010;SVTYPE=INS;SUPTYPE=AL;SVLEN=73;STRANDS=+-;STRANDS2=3,13,3,13;RE=16;REF_strand=38,42;Strandbias_pval=0.0509779;AF=0.166667	GT:DR:DV	0/0:80:16
chr1	3884073	411	N	AAAATGTGGCTACACAAAGAGAAACTCAAAATGATAAAGATCTAAAGTGAGACAAGAGTCCATCAAAATCCTAGAGAAAACACAGGCAACAGCCCTTTTTTGACTCGGCCATATTACGTCCTTTGCAAGATACATCCACAAGGCAAAAGAAAACAAAAGCAAAAAAAGAACTATTGGGACTTTCAGCAGAGAAAGCTTTTGCGCGCAAGATAACATCAAACAAAACTCAAGACAACCTACAGAATGGGGGAGAAGAGATTTGCAACTGCATAAATCAAGGATAAAGGGCCCTAGTTTTTGCCAAGATCTATAAGAAGCTATATTTAAAACGCATAAAAAGAAACAACAATCCAATCATGAATGGGCAAAAGACTGAACAGAAATCCTCACATAGGGATACATAGACATGGCCAACATGCACATTAGAAAATGCTGCTGCTCACTTGCCATCAGGGGGGGGGGAATACAAAATAAAAACTACAATGAGATAACAAACATCACACCAGTGGATAATTGGGAAAAGTTGAACAAGGCAAGGAAACAACAAAGGTTGGGAGAGTGATTGACGGAGAAAGTAACCCTCCTACACTGTTTGTGGTAATGTGAACTGGTGCAGCCACGTCCTCTGAAAAACTGTGTGAGGTTCCTCAAACAGTTTAAAAATACCTGCCCTACGCCCACATGCACTGTTTGGGGGATTTTGTACCCCAAAGATACAAAATTCAATGAAACGCCGTACCCTTCACCCCGATGTTTATAGTCAGCACGGGCCAGCGTAGCGCAAACTGTGGAAAGGAGCCTCGGTGTCCAACGAAAGTGATGGATAAAGTAAGATGTGGGTTATGTAGACAATGGAATATTACTCACTATGAGAAATGACAAAACCCCCATTTGCTTCAACATGGATGGACTTGAGGTATTATGCTGAGTGAAGTAAGCGTCTGATGAAGGACAAACATAGTGTTTTTTGTTGTTGCCCCTCCAAATTCAGTTGGGGAATATAAATGATTAGTAAATGAAACAAGTGGGAAAGGAGAAGAAATATGTGTGGAATAACAAAAGGAGACGAACGTAAGACTGCTAACCTGGGAACGACTAGGGGTGGTAGAAGGGAGAGGGCGGGGGGGGGAGTGAAGTAGTGAAGGCCACTGGGTGTTATTCGGTATGTTGAGTAAATTGAAACACCAATAAAAAAAATAAAAAAAAAAAAAAGAAAAAAAAAAG	.	FAIL_NOTPRECISE	IMPRECISE;SVMETHOD=Snifflesv1.0.12;CHR2=chr1;END=3884073;STD_quant_start=8.105554;STD_quant_stop=286.211984;Kurtosis_quant_start=0.236449;Kurtosis_quant_stop=5.082722;SVTYPE=INS;SUPTYPE=AL;SVLEN=1234;STRANDS=+-;STRANDS2=3,7,3,7;RE=10;REF_strand=51,42;Strandbias_pval=0.186649;AF=0.0970874	GT:DR:DV	0/0:93:10
chr1	3920525	412	N	AAAAACAAAAAAAAAAAAAAAAAAAAAAAAAAACAGACC	.	PASS	PRECISE;SVMETHOD=Snifflesv1.0.12;CHR2=chr1;END=3920536;STD_quant_start=6.252999;STD_quant_stop=5.385165;Kurtosis_quant_start=3.514108;Kurtosis_quant_stop=0.934994;SVTYPE=INS;SUPTYPE=AL;SVLEN=44;STRANDS=+-;STRANDS2=8,8,8,8;RE=16;REF_strand=51,53;Strandbias_pval=1;AF=0.133333	GT:DR:DV	0/0:104:16
chr1	3921948	413	N	TGTCAGCGTTGACCCTCAGCGGTCAGTTCGACCTACAGAGGGCTAAGGTGACTTCCCCGAGGTCAGCGTGCTCCCACCGAGGTCATTTGGTGCTATCCATGAGGTAGGGTGTGCCTTATTATTACACGGTAGCGTTGCCTCCCCTGAGGTCGGGTGCTCTTCCCCGA	.	FAIL_NOTPRECISE	IMPRECISE;SVMETHOD=Snifflesv1.0.12;CHR2=chr1;END=3922003;STD_quant_start=21.861782;STD_quant_stop=16.818269;Kurtosis_quant_start=0.144764;Kurtosis_quant_stop=18.988057;SVTYPE=INS;SUPTYPE=AL;SVLEN=148;STRANDS=+-;STRANDS2=42,54,42,54;RE=96;REF_strand=51,57;Strandbias_pval=0.67349;AF=0.470588	GT:DR:DV	0/1:108:96
chr1	4002829	414	N	AGGATTCTCCTTTTTTTTTTTTTTTTTTTTTTTTTTTTTTTTTTTTTTTTTTT	.	PASS	PRECISE;SVMETHOD=Snifflesv1.0.12;CHR2=chr1;END=4002834;STD_quant_start=2.828427;STD_quant_stop=2.449490;Kurtosis_quant_start=7.707992;Kurtosis_quant_stop=4.815116;SVTYPE=INS;SUPTYPE=AL;SVLEN=50;STRANDS=+-;STRANDS2=12,14,12,14;RE=26;REF_strand=57,59;Strandbias_pval=0.830714;AF=0.183099	GT:DR:DV	0/0:116:26
chr1	4209068	415	N	TATTTGTGTTTTTTTTTTTTTGGTTCTTTTTCGTTTCTTTTTTTTTTTGGTTTTGTTTTATTTTCTTGTTTCCTGTTCTATTGCAA	.	FAIL_NOTPRECISE	IMPRECISE;SVMETHOD=Snifflesv1.0.12;CHR2=chr1;END=4209108;STD_quant_start=11.796349;STD_quant_stop=15.033296;Kurtosis_quant_start=-0.176541;Kurtosis_quant_stop=0.459516;SVTYPE=INS;SUPTYPE=AL;SVLEN=38;STRANDS=+-;STRANDS2=24,3,24,3;RE=27;REF_strand=54,36;Strandbias_pval=0.00502908;AF=0.230769	GT:DR:DV	0/0:90:27
chr1	4209122	416	N	GGAGCAGCGTGCAGTACGGTGTGCGGGGGGGGTCGCGG	.	FAIL_NOTPRECISE	IMPRECISE;SVMETHOD=Snifflesv1.0.12;CHR2=chr1;END=4209266;STD_quant_start=51.382700;STD_quant_stop=90.145337;Kurtosis_quant_start=-1.439010;Kurtosis_quant_stop=-1.417201;SVTYPE=INS;SUPTYPE=AL;SVLEN=136;STRANDS=+-;STRANDS2=18,4,18,4;RE=22;REF_strand=52,39;Strandbias_pval=0.0487014;AF=0.19469	GT:DR:DV	0/0:91:22
chr1	4256335	417	N	AGAGGAACCGAAAAAAGAAAGGGAAGGAAAAAGAAAAAAAGACTAAGTCTTGTCG	.	FAIL_NOTPRECISE	IMPRECISE;SVMETHOD=Snifflesv1.0.12;CHR2=chr1;END=4256358;STD_quant_start=28.465769;STD_quant_stop=39.512023;Kurtosis_quant_start=-0.226843;Kurtosis_quant_stop=-0.790468;SVTYPE=INS;SUPTYPE=AL;SVLEN=56;STRANDS=+-;STRANDS2=16,1,16,1;RE=17;REF_strand=46,48;Strandbias_pval=0.000380124;AF=0.153153	GT:DR:DV	0/0:94:17
chr1	4515558	418	N	GCAGTTTATTCTTGCTTAATTTCCTTCTGCTTATTCTCTTTCTTTCCTTGTTCGTTCTTATCTTTTCTTTGTTCTTCTTTA	.	FAIL_NOTPRECISE	IMPRECISE;SVMETHOD=Snifflesv1.0.12;CHR2=chr1;END=4515558;STD_quant_start=11.966620;STD_quant_stop=41.727689;Kurtosis_quant_start=5.043915;Kurtosis_quant_stop=-1.175757;SVTYPE=INS;SUPTYPE=AL;SVLEN=92;STRANDS=+-;STRANDS2=15,0,15,0;RE=15;REF_strand=60,63;Strandbias_pval=5.51538e-05;AF=0.108696	GT:DR:DV	0/0:123:15
chr1	4598262	419	N	GCGTTGCGTAGTTCACGAAAGTGGGGAGTTGCGTGGGGGATTGCCGGTGCGGGAGGGGAGTGTGTGTGACAAGTGTGCGGGGTGGGGTGAACTGCAGTGTGTGTGTGGCGCGGGAGAGGGGTGGGGGGGGGGGGGGGGTGAGGGGGGGGGGGGAGGGGGGGAGGGAGGGGATGCGGGTGGCACGGAGGGGGGAGGGAGAGGGGCGCAAGGGGAGGAGGGGGAGGGGGGGTTGTGTAGGAGAAAGGTGAAGGGGGGGGAGTGGGGGAGGGGGAGGGG	.	FAIL_NOTPRECISE	IMPRECISE;SVMETHOD=Snifflesv1.0.12;CHR2=chr1;END=4599008;STD_quant_start=371.428459;STD_quant_stop=426.725790;Kurtosis_quant_start=-1.256520;Kurtosis_quant_stop=-1.592407;SVTYPE=INS;SUPTYPE=AL;SVLEN=94;STRANDS=+-;STRANDS2=7,7,7,7;RE=14;REF_strand=47,55;Strandbias_pval=0.78429;AF=0.12069	GT:DR:DV	0/0:102:14
chr1	4628258	420	N	TTCTTTGGTCGTCCTTCCTTCTTTTCGTCTTTTTTCGTCTCTTTTTTCTTCTCGTTTGATTTATTCGG	.	FAIL_NOTPRECISE	IMPRECISE;SVMETHOD=Snifflesv1.0.12;CHR2=chr1;END=4628264;STD_quant_start=25.057933;STD_quant_stop=20.176719;Kurtosis_quant_start=-0.659264;Kurtosis_quant_stop=-0.989324;SVTYPE=INS;SUPTYPE=AL;SVLEN=62;STRANDS=+-;STRANDS2=13,5,13,5;RE=18;REF_strand=52,61;Strandbias_pval=0.0451576;AF=0.137405	GT:DR:DV	0/0:113:18
chr1	4653101	421	N	AAAAAGACAAGAATTAGAGTAATGGAAAATGAAGAAAGCAAAGGGAAGAAAGAACGGAAAGAAAGAAGAA	.	FAIL_NOTPRECISE	IMPRECISE;SVMETHOD=Snifflesv1.0.12;CHR2=chr1;END=4653101;STD_quant_start=12.895736;STD_quant_stop=39.264488;Kurtosis_quant_start=-1.705742;Kurtosis_quant_stop=-0.485141;SVTYPE=INS;SUPTYPE=AL;SVLEN=90;STRANDS=+-;STRANDS2=0,12,0,12;RE=12;REF_strand=47,46;Strandbias_pval=0.000483719;AF=0.114286	GT:DR:DV	0/0:93:12
chr1	4788811	422	N	TCTCGGTCGTCTTCTTCGTCTTTTGTCTTCTTCTTTTTCCGTTTTCCGTCCTTTTTTTTTTT	.	FAIL_NOTPRECISE	IMPRECISE;SVMETHOD=Snifflesv1.0.12;CHR2=chr1;END=4788833;STD_quant_start=44.435346;STD_quant_stop=48.884558;Kurtosis_quant_start=-0.761208;Kurtosis_quant_stop=2.581554;SVTYPE=INS;SUPTYPE=AL;SVLEN=83;STRANDS=+-;STRANDS2=12,2,12,2;RE=14;REF_strand=34,33;Strandbias_pval=0.0187688;AF=0.17284	GT:DR:DV	0/0:67:14
chr1	4821437	423	AATCTCTTATTTCTTGTACCCCAAAGGAGAA	N	.	PASS	PRECISE;SVMETHOD=Snifflesv1.0.12;CHR2=chr1;END=4821468;STD_quant_start=0.000000;STD_quant_stop=0.000000;Kurtosis_quant_start=7.000000;Kurtosis_quant_stop=7.000000;SVTYPE=DEL;SUPTYPE=AL;SVLEN=-31;STRANDS=+-;STRANDS2=5,8,5,8;RE=13;REF_strand=33,53;Strandbias_pval=1;AF=0.131313	GT:DR:DV	0/0:86:13
chr1	5017448	424	N	TCCCCCTTTTTCTTCTTTTTTTTTTCCTTTCTCTTCCCCCCCCCCCCCCACACCCCCTTCTTTTCCCTTCCGCACTGTTTACTCTCCCTTCCCCCTTCTTTTGTCTCCCTCTCTCCTTTTTCCTCCCTTGTCTTTTTCCTTCACCCTGCCCTTTGTTC	.	FAIL_NOTPRECISE	IMPRECISE;SVMETHOD=Snifflesv1.0.12;CHR2=chr1;END=5017462;STD_quant_start=21.965883;STD_quant_stop=43.562599;Kurtosis_quant_start=-1.412985;Kurtosis_quant_stop=0.069083;SVTYPE=INS;SUPTYPE=AL;SVLEN=131;STRANDS=+-;STRANDS2=19,1,19,1;RE=20;REF_strand=30,37;Strandbias_pval=5.54066e-05;AF=0.229885	GT:DR:DV	0/0:67:20
chr1	5230803	425	N	ACCCAAAGCGCAGCTGGCAAATATGACTGCATGC	.	PASS	PRECISE;SVMETHOD=Snifflesv1.0.12;CHR2=chr1;END=5230806;STD_quant_start=0.707107;STD_quant_stop=2.810694;Kurtosis_quant_start=5.746811;Kurtosis_quant_stop=4.250860;SVTYPE=INS;SUPTYPE=AL;SVLEN=32;STRANDS=+-;STRANDS2=7,11,7,11;RE=18;REF_strand=54,52;Strandbias_pval=0.446441;AF=0.145161	GT:DR:DV	0/0:106:18
chr1	5231111	426	N	GAATAAATAAATAAATCTTAAAAAAAAAAAAAAAAAAAAAAAAAA	.	PASS	PRECISE;SVMETHOD=Snifflesv1.0.12;CHR2=chr1;END=5231111;STD_quant_start=0.779194;STD_quant_stop=2.211980;Kurtosis_quant_start=13.736542;Kurtosis_quant_stop=6.266479;SVTYPE=INS;SUPTYPE=AL;SVLEN=45;STRANDS=+-;STRANDS2=31,25,31,25;RE=56;REF_strand=55,52;Strandbias_pval=0.741333;AF=0.343558	GT:DR:DV	0/1:107:56
chr1	5247830	427	N	ATGTGGCAGGTTGATGTGTGTGGGTGGGGGCAA	.	FAIL_NOTPRECISE	IMPRECISE;SVMETHOD=Snifflesv1.0.12;CHR2=chr1;END=5247831;STD_quant_start=8.509510;STD_quant_stop=11.290287;Kurtosis_quant_start=-0.576303;Kurtosis_quant_stop=-0.307787;SVTYPE=INS;SUPTYPE=AL;SVLEN=32;STRANDS=+-;STRANDS2=21,13,21,13;RE=34;REF_strand=49,49;Strandbias_pval=0.318859;AF=0.257576	GT:DR:DV	0/0:98:34
chr1	5289421	428	N	TCCGTTCGTTCGCCTCTCTTCTCCAAACGCTCTCAGTCTCCTCCAAGACGTCCATCTGCGTGCGGGGGAATC	.	FAIL_NOTPRECISE	IMPRECISE;SVMETHOD=Snifflesv1.0.12;CHR2=chr1;END=5289431;STD_quant_start=29.218145;STD_quant_stop=53.637673;Kurtosis_quant_start=3.515228;Kurtosis_quant_stop=1.485013;SVTYPE=INS;SUPTYPE=AL;SVLEN=85;STRANDS=+-;STRANDS2=11,3,11,3;RE=14;REF_strand=48,51;Strandbias_pval=0.0457385;AF=0.123894	GT:DR:DV	0/0:99:14
chr1	5292967	429	AAAAAATATATATATATATATATATATATATATAT	N	.	PASS	PRECISE;SVMETHOD=Snifflesv1.0.12;CHR2=chr1;END=5293000;STD_quant_start=0.707107;STD_quant_stop=1.264911;Kurtosis_quant_start=-1.061224;Kurtosis_quant_stop=-1.571429;SVTYPE=DEL;SUPTYPE=AL;SVLEN=-33;STRANDS=+-;STRANDS2=6,7,6,7;RE=13;REF_strand=39,46;Strandbias_pval=1;AF=0.132653	GT:DR:DV	0/0:85:13
chr1	5322193	430	N	AAAGGGGAAAAATCCGGGAAAAAAAAAAAAAATAAAAAAAAAAAAAAAAAAAAAAAATA	.	PASS	PRECISE;SVMETHOD=Snifflesv1.0.12;CHR2=chr1;END=5322204;STD_quant_start=1.346291;STD_quant_stop=4.437060;Kurtosis_quant_start=11.748854;Kurtosis_quant_stop=5.043023;SVTYPE=INS;SUPTYPE=AL;SVLEN=52;STRANDS=+-;STRANDS2=14,18,14,18;RE=32;REF_strand=37,46;Strandbias_pval=1;AF=0.278261	GT:DR:DV	0/0:83:32
chr1	5324007	431	N	CTCTCTCTCTCTCTCCTCTCTCCTCTCGCTCTCT	.	PASS	PRECISE;SVMETHOD=Snifflesv1.0.12;CHR2=chr1;END=5324007;STD_quant_start=0.000000;STD_quant_stop=2.184360;Kurtosis_quant_start=18.144912;Kurtosis_quant_stop=19.091808;SVTYPE=INS;SUPTYPE=AL;SVLEN=35;STRANDS=+-;STRANDS2=35,36,35,36;RE=71;REF_strand=37,44;Strandbias_pval=0.745078;AF=0.467105	GT:DR:DV	0/1:81:71
chr1	5418610	432	N	CCCCCCCCCCCCCCACCAGATCTTTACTCCTCTCAACTCTCCCGCCTCTTTCCCCTCCTTTCTGCCTCCCTGGCCCCCCTCCTTCTT	.	FAIL_NOTPRECISE	IMPRECISE;SVMETHOD=Snifflesv1.0.12;CHR2=chr1;END=5418610;STD_quant_start=9.105443;STD_quant_stop=25.366406;Kurtosis_quant_start=2.074404;Kurtosis_quant_stop=-0.865310;SVTYPE=INS;SUPTYPE=AL;SVLEN=110;STRANDS=+-;STRANDS2=21,2,21,2;RE=23;REF_strand=42,37;Strandbias_pval=0.00063903;AF=0.22549	GT:DR:DV	0/0:79:23
chr1	5452280	433	N	CAGTCTGGTAAGTCTTTTTTTTTTTTTTTTTTTTTTTTTTTTTTTTTTTTTTTTT	.	PASS	PRECISE;SVMETHOD=Snifflesv1.0.12;CHR2=chr1;END=5452284;STD_quant_start=3.405877;STD_quant_stop=4.062019;Kurtosis_quant_start=-0.579521;Kurtosis_quant_stop=-0.711850;SVTYPE=INS;SUPTYPE=AL;SVLEN=51;STRANDS=+-;STRANDS2=11,7,11,7;RE=18;REF_strand=54,35;Strandbias_pval=1;AF=0.168224	GT:DR:DV	0/0:89:18
chr1	5947332	434	N	CGTCTTGTCTTTCTTCCCCTTCTTACTTCTTTTCTCG	.	FAIL_NOTPRECISE	IMPRECISE;SVMETHOD=Snifflesv1.0.12;CHR2=chr1;END=5947339;STD_quant_start=12.198361;STD_quant_stop=12.969194;Kurtosis_quant_start=0.881413;Kurtosis_quant_stop=2.504480;SVTYPE=INS;SUPTYPE=AL;SVLEN=37;STRANDS=+-;STRANDS2=15,0,15,0;RE=15;REF_strand=53,36;Strandbias_pval=0.00107296;AF=0.144231	GT:DR:DV	0/0:89:15
chr1	5954796	435	N	AACAAATCTTCACACCACCCAATAAAAAAAAAAAAAATAACAAAA	.	PASS	PRECISE;SVMETHOD=Snifflesv1.0.12;CHR2=chr1;END=5954805;STD_quant_start=1.632993;STD_quant_stop=4.169047;Kurtosis_quant_start=8.360184;Kurtosis_quant_stop=14.421283;SVTYPE=INS;SUPTYPE=AL;SVLEN=40;STRANDS=+-;STRANDS2=22,20,22,20;RE=42;REF_strand=51,42;Strandbias_pval=0.852937;AF=0.311111	GT:DR:DV	0/1:93:42
chr1	5967045	436	N	GGGGGGGGGGGGGGGGGGGGTGGGGGGGGGGGGGGGGGGGGGGGGGGGGGGGGGGGGGGGGGGGGGGAGGGGGGGGGGGGGGGGGGGGGGGGGGAGGGGGGGGGGGGGGGGGGGTGGGGGGGGGGGGGGGGGGGGGGGGGGGGGGGGGG	.	FAIL_NOTPRECISE	IMPRECISE;SVMETHOD=Snifflesv1.0.12;CHR2=chr1;END=5967092;STD_quant_start=4.827007;STD_quant_stop=56.884093;Kurtosis_quant_start=0.307830;Kurtosis_quant_stop=-0.856633;SVTYPE=INS;SUPTYPE=AL;SVLEN=96;STRANDS=+-;STRANDS2=13,5,13,5;RE=18;REF_strand=49,48;Strandbias_pval=0.122973;AF=0.156522	GT:DR:DV	0/0:97:18
chr1	6036814	437	N	GGAGGCAGCGGCATTTCTTGGTTTGGTTTTTGTTTTTTGCATAGTGTAA	.	PASS	PRECISE;SVMETHOD=Snifflesv1.0.12;CHR2=chr1;END=6036824;STD_quant_start=5.665686;STD_quant_stop=8.792042;Kurtosis_quant_start=2.002924;Kurtosis_quant_stop=4.871736;SVTYPE=INS;SUPTYPE=AL;SVLEN=37;STRANDS=+-;STRANDS2=9,7,9,7;RE=16;REF_strand=53,51;Strandbias_pval=0.791236;AF=0.133333	GT:DR:DV	0/0:104:16
chr1	6077555	438	N	CCCTCTTTTTTCCTCATAACATTTGCCAGTTCTTCCTGAG	.	PASS	PRECISE;SVMETHOD=Snifflesv1.0.12;CHR2=chr1;END=6077555;STD_quant_start=0.000000;STD_quant_stop=1.467599;Kurtosis_quant_start=17.581627;Kurtosis_quant_stop=6.232328;SVTYPE=INS;SUPTYPE=AL;SVLEN=39;STRANDS=+-;STRANDS2=27,25,27,25;RE=52;REF_strand=52,49;Strandbias_pval=1;AF=0.339869	GT:DR:DV	0/1:101:52
chr1	6077917	439	N	CCGACCCCGCCCGTGGGGGCCGCCCCCGACACCGTCCAACGAA	.	PASS	PRECISE;SVMETHOD=Snifflesv1.0.12;CHR2=chr1;END=6077923;STD_quant_start=3.596874;STD_quant_stop=2.817357;Kurtosis_quant_start=7.213538;Kurtosis_quant_stop=2.439556;SVTYPE=INS;SUPTYPE=AL;SVLEN=39;STRANDS=+-;STRANDS2=18,15,18,15;RE=33;REF_strand=49,48;Strandbias_pval=0.840452;AF=0.253846	GT:DR:DV	0/0:97:33
chr1	6104647	440	N	GAAATGCCTAACAGACACAAAACAAAAAAAA	.	PASS	PRECISE;SVMETHOD=Snifflesv1.0.12;CHR2=chr1;END=6104655;STD_quant_start=1.970369;STD_quant_stop=4.633637;Kurtosis_quant_start=3.225886;Kurtosis_quant_stop=2.591972;SVTYPE=INS;SUPTYPE=AL;SVLEN=31;STRANDS=+-;STRANDS2=16,19,16,19;RE=35;REF_strand=58,43;Strandbias_pval=0.244326;AF=0.257353	GT:DR:DV	0/0:101:35
chr1	6424106	441	N	AATCCTAAGACTGTGTCAATTGTCACTGTGGTCAAAGATTG	.	PASS	PRECISE;SVMETHOD=Snifflesv1.0.12;CHR2=chr1;END=6424106;STD_quant_start=1.600781;STD_quant_stop=1.903943;Kurtosis_quant_start=3.731171;Kurtosis_quant_stop=3.693529;SVTYPE=INS;SUPTYPE=AL;SVLEN=40;STRANDS=+-;STRANDS2=16,17,16,17;RE=33;REF_strand=47,58;Strandbias_pval=0.841489;AF=0.23913	GT:DR:DV	0/0:105:33
chr1	6450598	442	N	CCTTCTTCTAATGCCGGGATAGAGAAAGGCAAGTATGG	.	PASS	PRECISE;SVMETHOD=Snifflesv1.0.12;CHR2=chr1;END=6450602;STD_quant_start=0.000000;STD_quant_stop=2.659216;Kurtosis_quant_start=2.540737;Kurtosis_quant_stop=2.733024;SVTYPE=INS;SUPTYPE=AL;SVLEN=34;STRANDS=+-;STRANDS2=13,16,13,16;RE=29;REF_strand=50,44;Strandbias_pval=0.525049;AF=0.235772	GT:DR:DV	0/0:94:29
chr1	6450726	443	N	TCTCAAATGAATAATAATTTAAAAAAAAAAAAAAGAAA	.	PASS	PRECISE;SVMETHOD=Snifflesv1.0.12;CHR2=chr1;END=6450737;STD_quant_start=1.000000;STD_quant_stop=5.094114;Kurtosis_quant_start=12.786754;Kurtosis_quant_stop=-0.523715;SVTYPE=INS;SUPTYPE=AL;SVLEN=33;STRANDS=+-;STRANDS2=21,19,21,19;RE=40;REF_strand=52,47;Strandbias_pval=1;AF=0.28777	GT:DR:DV	0/0:99:40
chr1	6450736	444	N	CCATTTAGGGATCCCTGACGGTGGGGCGCCAGCGGTTGGCGCCATATCCCGACTTGCCTTTGGACCAGGGCCAGCGATCCCTGGAGACCCGCGGACTCGATACCCGTCGGGCCTTCCGGTTTGCATGTAGCCTGCTTCTCCCTCTTCCTGTTGTCTCTTGCCCTCTCTCTCTTCTCTCTCTCTCTGGGCTCTCAAATGAATAAATAAATTTAAACTAAAAACAAAAAAAAAAAAAAAGAAAAAGC	.	FAIL_NOTPRECISE	IMPRECISE;SVMETHOD=Snifflesv1.0.12;CHR2=chr1;END=6450743;STD_quant_start=55.167019;STD_quant_stop=13.003846;Kurtosis_quant_start=1.611633;Kurtosis_quant_stop=2.698300;SVTYPE=INS;SUPTYPE=AL;SVLEN=227;STRANDS=+-;STRANDS2=7,6,7,6;RE=13;REF_strand=52,48;Strandbias_pval=1;AF=0.115044	GT:DR:DV	0/0:100:13
chr1	6478731	445	AACAGCATATAGTTGGATCTTGTTTTATTTACACAGTGTGATTGGAATGTTTAATTCATTCACATTTTTAAAAATTCATTCACATTT	N	.	PASS	PRECISE;SVMETHOD=Snifflesv1.0.12;CHR2=chr1;END=6478818;STD_quant_start=0.763763;STD_quant_stop=0.408248;Kurtosis_quant_start=-1.700059;Kurtosis_quant_stop=3.445028;SVTYPE=DEL;SUPTYPE=AL;SVLEN=-87;STRANDS=+-;STRANDS2=9,16,9,16;RE=25;REF_strand=46,47;Strandbias_pval=0.264906;AF=0.211864	GT:DR:DV	0/0:93:25
chr1	6486062	446	N	TACAGGCAAAACTAAAAAAAAAAAAAAAAATAAATAAAA	.	PASS	PRECISE;SVMETHOD=Snifflesv1.0.12;CHR2=chr1;END=6486072;STD_quant_start=3.905125;STD_quant_stop=4.636809;Kurtosis_quant_start=6.653775;Kurtosis_quant_stop=3.388087;SVTYPE=INS;SUPTYPE=AL;SVLEN=35;STRANDS=+-;STRANDS2=16,25,16,25;RE=41;REF_strand=53,61;Strandbias_pval=0.466082;AF=0.264516	GT:DR:DV	0/0:114:41
chr1	6509290	447	TAATAAAAGTAATTTATTTTATTTTTTTTTTAATTTTTATTTATTTATGATAGTCACAGAGAGAGAAAGAGAGAGAGGCAGAGACACAGGCAGAGGGAGAAGCAGGCTCCATGCACCAGAAGCCCGATGTGGGATTCGATCCCGGGTCTCCAGGATCGCGCCCTGGGCCAAAGACAGGCGCCAAACCGCTGCGCCACCCAAGGATCCC	N	.	PASS	PRECISE;SVMETHOD=Snifflesv1.0.12;CHR2=chr1;END=6509497;STD_quant_start=1.834022;STD_quant_stop=1.834022;Kurtosis_quant_start=5.819641;Kurtosis_quant_stop=0.239746;SVTYPE=DEL;SUPTYPE=AL;SVLEN=-207;STRANDS=+-;STRANDS2=10,12,10,12;RE=22;REF_strand=43,49;Strandbias_pval=1;AF=0.192982	GT:DR:DV	0/0:92:22
chr1	6546229	448	AGTTTGGAGTCATGATGACATAGTTTGGAGTCATGATGACATA	N	.	PASS	PRECISE;SVMETHOD=Snifflesv1.0.12;CHR2=chr1;END=6546271;STD_quant_start=0.000000;STD_quant_stop=0.000000;Kurtosis_quant_start=17.351078;Kurtosis_quant_stop=17.257114;SVTYPE=DEL;SUPTYPE=AL;SVLEN=-42;STRANDS=+-;STRANDS2=28,22,28,22;RE=50;REF_strand=47,37;Strandbias_pval=1;AF=0.373134	GT:DR:DV	0/1:84:50
chr1	6592764	449	TGAAGCAAGAATTACTTGAAGCAAGAATTACT	N	.	PASS	PRECISE;SVMETHOD=Snifflesv1.0.12;CHR2=chr1;END=6592796;STD_quant_start=0.000000;STD_quant_stop=0.000000;Kurtosis_quant_start=3.819787;Kurtosis_quant_stop=4.899200;SVTYPE=DEL;SUPTYPE=AL;SVLEN=-32;STRANDS=+-;STRANDS2=26,24,26,24;RE=50;REF_strand=52,50;Strandbias_pval=1;AF=0.328947	GT:DR:DV	0/1:102:50
chr1	6593736	450	N	ATTTTTTTTTGTTTTCTTTTTTGTTTTATTTTTTTTTTTTGTTCCTTTGTT	.	PASS	PRECISE;SVMETHOD=Snifflesv1.0.12;CHR2=chr1;END=6593754;STD_quant_start=4.725816;STD_quant_stop=6.096447;Kurtosis_quant_start=1.601700;Kurtosis_quant_stop=5.774996;SVTYPE=INS;SUPTYPE=AL;SVLEN=34;STRANDS=+-;STRANDS2=19,5,19,5;RE=24;REF_strand=50,48;Strandbias_pval=0.020259;AF=0.196721	GT:DR:DV	0/0:98:24
chr1	6614934	451	N	TCCCTGGGGGGCGCAGCGGTTTGTGGCGCCTGCCTTTGCCCAGGCGAGATCCTGGAGACCCGGGATGCGAATCCCACACGGGCTCGCGCGGGGCGTGGACCGGCTTCTCCATCGCCCGTGGCGCTGCCGCTCTCTCTCTCGCTGTGTGATTATCATAAAGAAATAAAATTAAAAAATAAATAAATAGAAGTTTAGAACATGACTTG	.	PASS	PRECISE;SVMETHOD=Snifflesv1.0.12;CHR2=chr1;END=6614934;STD_quant_start=3.005550;STD_quant_stop=5.525698;Kurtosis_quant_start=9.422534;Kurtosis_quant_stop=8.094829;SVTYPE=INS;SUPTYPE=AL;SVLEN=214;STRANDS=+-;STRANDS2=25,36,25,36;RE=61;REF_strand=43,53;Strandbias_pval=0.741341;AF=0.388535	GT:DR:DV	0/1:96:61
chr1	6625178	452	N	ATGATTGAAAGACAGTACTCCGTCAATAAATGGTGCTGGGAAAATTTGGACAAGCCTCCCATGAGAAGAATGAAACTAGAAGACCACTTAACCACATCTTCTCTTGTCAACAACTTTTTTCAACACGCATACACAAAGATAAACTCAAAATGGATGAAAAGATCAATGTGAGACAAAGATTTTCCAAATCAAAATTCCTAAGAGAAAACACAGGCAAAAAAACAACGAGAGAAAGGAGAAGGAAAGGAGAAAAAGAAAAAGAAAGACCCTTTTGAACTCGGCCATAGTACGTGCTTGCAGATACATACATCCACAAAGGCCAAAGAGACATAAAAGCAAAATGAACTATTTTGGGACTTTTTCCATCAGAGATTAATCATAAGCTTTTTTGCACAGCAAAGGAATTACAGTCAAACGAACGCAAAGAACAACCTACAGAATGGAGAAGAGATTTCCAAATGACAACATCAGATAAAGGGCGAGTTCCAAGAATCTAACTATAAAGAACTTTATTAAACTCAACAGCCAAAGAACAAACAATCCAATCAGGGAAATGGGCAAAAGACATGAACAGAAAATCTCCACAGAGGAAGAAATAGACAAATGGCCAACATGCATAGGAGAAAAATGCTCTGCATCAACTTGCCAATCAGGAAATACAATCAAAACTACAATGAGAGAACCACCTCACAAAACCAAGTGAGAATGGGGAAAAAATTGTTAACAAAGCATGAAAACAAAACAATGGGTTTGGAGAGGATGCGGAGAAAAGGGAACCCCTCTTACCTGTTGGTGGAAGGTGAACTGGTGCAGCAACTCTGGAAACTGGTGTGGAGGTTACTTCACCTTTCTTCAAAACAAGTTAAAAATATACCTGGCCCCCTACGACCCACAGCATTGCACTGTCGGGGGATGTTACCAACCCCAAAGAATACAAATGCAAGGAAACGCCGGACAACACTTAGCAACCCCGATGTTGCTAGCAAGCAATGGACACTATAGCAACTGTGGGAAGAGCCTCGGTGTTCAACGAAAGAATGAATGGATAAAGAAGATGTGGTTTTATGTATACATGGAATATTACTACAGCTTATTAGAAATGACAAATACCACCATTTGCTTTTGCCTTTCCAAAAACGTGGATGGGAACTGGAGGGTATTAATGCTGAGTGAAGTTAAGCCCAGTTTCCCGGAAGAAGGACAAACATTATATGTTTCTCATCATTTGGGGAATATCAATAAATAGTGGAAAAGGGAAAGAAGGGAAGGGGAGAAGAAAATGTGTTGGGAATATAGAAAAAGGGAGACAGAACGAAGACCTGCTAACTCTGGGGAAACGAACTAAAGGGGAGGGTGGGGTAAAGGGGAGAGGCGGGGGGTGGGAGTGAATGGTTGAGGGGCACTGGGTATTATGCTGTATGTTAGTAAATTGAACAAATTGAAACACCAATAAAAAAATAAAAAATAAATAAATAAATAATAATAATAAAAAAAAAACAAAGATGAAACT	.	FAIL_NOTPRECISE	IMPRECISE;SVMETHOD=Snifflesv1.0.12;CHR2=chr1;END=6625180;STD_quant_start=4.381780;STD_quant_stop=63.321402;Kurtosis_quant_start=-1.467394;Kurtosis_quant_stop=2.364593;SVTYPE=INS;SUPTYPE=AL,SR;SVLEN=1350;STRANDS=+-;STRANDS2=6,6,6,6;RE=12;REF_strand=48,57;Strandbias_pval=1;AF=0.102564	GT:DR:DV	0/0:105:12
chr1	6633232	453	N	AATTAGGAAATATACAAAAAATAAAAAAAATAAAAACTAAATAAAACATAATAATATCTC	.	PASS	PRECISE;SVMETHOD=Snifflesv1.0.12;CHR2=chr1;END=6633241;STD_quant_start=2.423008;STD_quant_stop=3.421941;Kurtosis_quant_start=5.248391;Kurtosis_quant_stop=6.583886;SVTYPE=INS;SUPTYPE=AL;SVLEN=55;STRANDS=+-;STRANDS2=31,32,31,32;RE=63;REF_strand=50,50;Strandbias_pval=1;AF=0.386503	GT:DR:DV	0/1:100:63
chr1	6646547	454	N	TAAACCTTTTTTTTTCTTTTTATTTATTTATGCTGTCACAGAGAGGAGAGAGGAAGGCAGAGACATAGGCAGATGGGAAAAGAGCAGGCTCCATGAACCGGGAGGGCCCGACGTGGGATTCGATCCGGTTCTCCAGGGATCGCGACCTGGGCCAAAGGCAGCGCTAACTGCTGCGCCCCCCCAGGATCCCTCGGAAATCCA	.	FAIL_NOTPRECISE	IMPRECISE;SVMETHOD=Snifflesv1.0.12;CHR2=chr1;END=6646547;STD_quant_start=8.031189;STD_quant_stop=10.959015;Kurtosis_quant_start=2.427637;Kurtosis_quant_stop=0.438217;SVTYPE=INS;SUPTYPE=AL;SVLEN=204;STRANDS=+-;STRANDS2=6,10,6,10;RE=16;REF_strand=47,56;Strandbias_pval=0.598729;AF=0.134454	GT:DR:DV	0/0:103:16
chr1	6655276	455	N	TGAGCTAGAGCTATTGAGATCGGCTTTTGTAATTATGACCCCC	.	PASS	PRECISE;SVMETHOD=Snifflesv1.0.12;CHR2=chr1;END=6655276;STD_quant_start=0.000000;STD_quant_stop=1.537981;Kurtosis_quant_start=4.144468;Kurtosis_quant_stop=2.174745;SVTYPE=INS;SUPTYPE=AL;SVLEN=44;STRANDS=+-;STRANDS2=51,54,51,54;RE=105;REF_strand=51,55;Strandbias_pval=1;AF=0.49763	GT:DR:DV	0/1:106:105
chr1	6686661	456	AGAGGAGGGATCCCTGGGTGGCGCAGCGGTTTGGTGCCTGCCTTTGGCCCAGGGCGCGATCCTGGAGACCCGGGATCGAATCCCACATCGGGCTCCCGGTGCATGGAGCCTGCTTCTCCCTCTGCCTGTGTCTCTGCCTCTCTCTCTCTCTGTGACTATCATAAATAAATAATAAATAAATAAATAAATAAATGGGA	N	.	PASS	PRECISE;SVMETHOD=Snifflesv1.0.12;CHR2=chr1;END=6686858;STD_quant_start=2.345208;STD_quant_stop=2.167948;Kurtosis_quant_start=1.227780;Kurtosis_quant_stop=4.395201;SVTYPE=DEL;SUPTYPE=AL;SVLEN=-197;STRANDS=+-;STRANDS2=7,6,7,6;RE=13;REF_strand=40,44;Strandbias_pval=0.769895;AF=0.134021	GT:DR:DV	0/0:84:13
chr1	6689270	457	TAAAAATAAAGGAAAAGGGGATGCCTGGGTGGTGCAGCGGTTTAGCGCCTGCCTTTGGCCCAGGGCGCGATCCTGGAGACCCGGGATCGAATCCCACGTCGGGCTCCCGGTGCATGGAGCCTGCTTCTCCCTCTGCCTGTGTCTCTGCGCCTCTCTCTCTGTGACTATCATAAATGAAAAAAAAAAAAAAATTAAAAAAA	N	.	PASS	PRECISE;SVMETHOD=Snifflesv1.0.12;CHR2=chr1;END=6689469;STD_quant_start=7.483315;STD_quant_stop=3.449638;Kurtosis_quant_start=-1.170006;Kurtosis_quant_stop=-0.574074;SVTYPE=DEL;SUPTYPE=AL;SVLEN=-199;STRANDS=+-;STRANDS2=6,7,6,7;RE=13;REF_strand=40,52;Strandbias_pval=1;AF=0.12381	GT:DR:DV	0/0:92:13
chr1	6778215	458	N	CCTGTCTTTCTTTTCATCTTCTTCTGTCTTCTTATCGTTCCTTCTTTCTTTCTTGTTCTCTTTCTATTCGTTTTTTCTTCTTTCTTTTCTTGCACTCTTCTTTTTTCTTCGTTTCATTTC	.	FAIL_NOTPRECISE	IMPRECISE;SVMETHOD=Snifflesv1.0.12;CHR2=chr1;END=6778240;STD_quant_start=26.218314;STD_quant_stop=53.133793;Kurtosis_quant_start=0.597887;Kurtosis_quant_stop=4.927551;SVTYPE=INS;SUPTYPE=AL;SVLEN=89;STRANDS=+-;STRANDS2=15,1,15,1;RE=15;REF_strand=51,39;Strandbias_pval=0.00439856;AF=0.142857	GT:DR:DV	0/0:90:15
chr1	6879156	459	N	AAGAAGAACGACAGAACCAGAAAGAGAAAGAAGAAAGCAAGGAAAGAAAGAAAAAAGAAAAGTCAAGAAC	.	FAIL_NOTPRECISE	IMPRECISE;SVMETHOD=Snifflesv1.0.12;CHR2=chr1;END=6879192;STD_quant_start=21.482551;STD_quant_stop=33.882149;Kurtosis_quant_start=3.507388;Kurtosis_quant_stop=1.112896;SVTYPE=INS;SUPTYPE=AL,SR;SVLEN=64;STRANDS=+-;STRANDS2=12,12,12,12;RE=24;REF_strand=48,42;Strandbias_pval=0.820757;AF=0.210526	GT:DR:DV	0/0:90:24
chr1	7025565	460	N	TTTCTCTCTTCGTCTTCGTCTTTCTCTTTTCTTTTTCTTCTACGTATTCTTCTTTCTTTTTCTTTCTATCTTCTTTTTCTTTGATCTTCTTTACTTCTTCTTCTTTCTTCTTCGTCTTCGTGGTTCTTCTTCTT	.	FAIL_NOTPRECISE	IMPRECISE;SVMETHOD=Snifflesv1.0.12;CHR2=chr1;END=7025605;STD_quant_start=26.101724;STD_quant_stop=31.324112;Kurtosis_quant_start=-1.311634;Kurtosis_quant_stop=-0.981261;SVTYPE=INS;SUPTYPE=AL;SVLEN=63;STRANDS=+-;STRANDS2=15,2,15,2;RE=17;REF_strand=41,42;Strandbias_pval=0.0031384;AF=0.17	GT:DR:DV	0/0:83:17
chr1	7055514	461	CTCACAGTCCCTCTTCATGTTGTTTCCCCTCCCGTCACTGGACCCTATCTTTTCCCCACAGCAGGGCTGGTCCCACTACTCAACAGAAACAGCTTACTTCACTGCCCGGCCCACCAGGTGCCCTCCCTGTGTCGCCTGTCACTCGTAGGACTCACTGTCATGCTGCTTGCTTTATCTTATCTCTCCAGTCATACATATACACTGTTAGCCAAGTGTGTAGTTGACAATACATAAATTGTTTGGGTTGTTTGATTGATGTTTACAGACATAGGAAGGTATTTGATTTTCTAATGTTTACTCTAGGATAAGCTAGCATAGATTCATTCTTACTGAGCAGAATATGAATCACATCCCAGAAGTAGCCACATTTTGATTTTAGAGAAGTCATCCTGGGAAATAACTTGCCAAGTGCTCATTTAAAGATTATTTCTTTTCAAACCCAAATTATTCTAGGCTATCCAAAATCTTAGAATCTAAGAGGAAGCATGGATATATGGACAGTGCCAACTTCAGACAAATACGTAAATGCATGGTTTTTACCAGTTTTACTTTTTTTGGTTTGTTTAAAAATCATTTAAAATAAAATTCCGTGGAAATTTACCAAAAGTATACCTTAAATAGATATAATATTTTGAAGATCTCTAACCAATACAGTCAGTCCTCACTGTGCACAGTTCAGGATCTACAGAGACTTCTGTGGGGCTGGACAGACCACGGACAGCAACTGCCTCCACCTGCCCCTCGCTACAGGTAGATCCACTTGTGTTCAACGTATGTTTGCCTGGTTGTGTCACTGCTTCTTCCAAATGGTTATTGTTGGACAGAGGCAAAGGAGGATCTCCCCAGAGAGGGTTTGTGGATCAAGCTGCATTTCCCAATGCTTCAGTTTGTCTCAGGGCCACTTCTGGGAC	N	.	PASS	PRECISE;SVMETHOD=Snifflesv1.0.12;CHR2=chr1;END=7056425;STD_quant_start=0.316228;STD_quant_stop=0.547723;Kurtosis_quant_start=6.998978;Kurtosis_quant_stop=-0.800000;SVTYPE=DEL;SUPTYPE=AL,SR;SVLEN=-911;STRANDS=+-;STRANDS2=4,10,4,10;RE=14;REF_strand=50,67;Strandbias_pval=0.395561;AF=0.10687	GT:DR:DV	0/0:117:14
chr1	7071262	462	N	TTCATACGATGGATCCCGGGTGGCGCAGCGGCTTTGGCGCCTGCCTTTGGCTAGGTCGCTATCCTGGCGACCCGGGATCGAATCCCACAATCCGCGCTCCCGGTTGCATGGAGCCTGCTTCTCCCTCTGCCTATGTCTCTGCTCTCCTCTCTCTCTGTGACTATCATAAATACATAACATTACAAAAAAAACAAAAAAAAAAAATAATTC	.	PASS	PRECISE;SVMETHOD=Snifflesv1.0.12;CHR2=chr1;END=7071267;STD_quant_start=3.525418;STD_quant_stop=3.882194;Kurtosis_quant_start=1.649596;Kurtosis_quant_stop=3.561286;SVTYPE=INS;SUPTYPE=AL;SVLEN=210;STRANDS=+-;STRANDS2=13,15,13,15;RE=28;REF_strand=45,39;Strandbias_pval=0.522448;AF=0.25	GT:DR:DV	0/0:84:28
chr1	7083948	463	N	AAGAAAAGACCAAAAGGAAAAAAAAAAAGAA	.	PASS	PRECISE;SVMETHOD=Snifflesv1.0.12;CHR2=chr1;END=7083960;STD_quant_start=5.161672;STD_quant_stop=6.372373;Kurtosis_quant_start=4.190101;Kurtosis_quant_stop=18.376108;SVTYPE=INS;SUPTYPE=AL;SVLEN=33;STRANDS=+-;STRANDS2=17,39,17,39;RE=56;REF_strand=57,61;Strandbias_pval=0.0326535;AF=0.321839	GT:DR:DV	0/1:118:56
chr1	7116952	464	N	GAGATAGCAAATACTCTCAAATAGAAGAATTGGCCTCAAACAAAA	.	PASS	PRECISE;SVMETHOD=Snifflesv1.0.12;CHR2=chr1;END=7116952;STD_quant_start=0.000000;STD_quant_stop=1.459120;Kurtosis_quant_start=11.361433;Kurtosis_quant_stop=25.700279;SVTYPE=INS;SUPTYPE=AL;SVLEN=45;STRANDS=+-;STRANDS2=34,28,34,28;RE=62;REF_strand=44,33;Strandbias_pval=0.863912;AF=0.446043	GT:DR:DV	0/1:77:62
chr1	7132996	465	N	TAACCGTGGGGGTGTGGCTGACAGGGGTTTGGGGGAGGGCGTGTTGACCTGTTCGCGTCTTTGCCCGGCGTCTCGCTCCAATAAGAATA	.	FAIL_NOTPRECISE	IMPRECISE;SVMETHOD=Snifflesv1.0.12;CHR2=chr1;END=7133014;STD_quant_start=17.949930;STD_quant_stop=21.647171;Kurtosis_quant_start=3.165630;Kurtosis_quant_stop=-0.011600;SVTYPE=INS;SUPTYPE=AL;SVLEN=53;STRANDS=+-;STRANDS2=18,0,18,0;RE=18;REF_strand=38,39;Strandbias_pval=2.45943e-05;AF=0.189474	GT:DR:DV	0/0:77:18
chr1	7175681	466	N	CCTCTAATCAAAGCACGCCTCTTTAAAATATCTTTT	.	PASS	PRECISE;SVMETHOD=Snifflesv1.0.12;CHR2=chr1;END=7175695;STD_quant_start=7.339959;STD_quant_stop=5.326819;Kurtosis_quant_start=6.639171;Kurtosis_quant_stop=1.191807;SVTYPE=INS;SUPTYPE=AL;SVLEN=33;STRANDS=+-;STRANDS2=15,17,15,17;RE=32;REF_strand=56,49;Strandbias_pval=0.550206;AF=0.233577	GT:DR:DV	0/0:105:32
chr1	7196303	467	N	GAAAGATTTGTTTGGTTATTATTGGGATCTCTGGGTGGCGCAGCGGTTTAGCCGCTGCCTTTGGCCCAGGGCGCGATCCTGGAGAACCCGGGAATCGCATCCCACGTCGGGCTCCCAGTTGCATGGAGCTGCTTCTCCCTCTGCCCTATGTCTCTCGCCTCTCTCTCTCTCTCTCTCTGTGTGAAATCATACATCAATACATAAAATTACAAATAAAAAA	.	PASS	PRECISE;SVMETHOD=Snifflesv1.0.12;CHR2=chr1;END=7196317;STD_quant_start=6.021566;STD_quant_stop=3.986087;Kurtosis_quant_start=5.020724;Kurtosis_quant_stop=6.246498;SVTYPE=INS;SUPTYPE=AL;SVLEN=210;STRANDS=+-;STRANDS2=29,25,29,25;RE=54;REF_strand=51,50;Strandbias_pval=0.738064;AF=0.348387	GT:DR:DV	0/1:101:54
chr1	7202286	468	N	ATTATTTTATTTTTTTTTTTTTTTTTTTTTTTTTTTTTAAAATTTATTTATTAGATAGTCCACACGACGAAGAGAGAGCGCGCAGTAGACAAAGGACGAGGGAGAACAGGCTAACCTGCAACGGGACCTGACGGTGGGGCATTTTTTCTTTTCGATCCCGGGGTCTCCAGAATCGCGCCCTGGGCCAAAGCAGGCGCTAAACACTGCGCCACCAGGGATCCCC	.	PASS	PRECISE;SVMETHOD=Snifflesv1.0.12;CHR2=chr1;END=7202297;STD_quant_start=2.985472;STD_quant_stop=6.164414;Kurtosis_quant_start=4.181473;Kurtosis_quant_stop=18.022776;SVTYPE=INS;SUPTYPE=AL;SVLEN=216;STRANDS=+-;STRANDS2=26,21,26,21;RE=47;REF_strand=48,40;Strandbias_pval=1;AF=0.348148	GT:DR:DV	0/1:88:47
chr1	7204812	469	N	TATTTTCTTTTCCTTGTCGCTTTTGGCGGGACAACAATGGAGAGACCTACCGGCGGGGTTTCG	.	FAIL_NOTPRECISE	IMPRECISE;SVMETHOD=Snifflesv1.0.12;CHR2=chr1;END=7204826;STD_quant_start=20.923671;STD_quant_stop=27.571725;Kurtosis_quant_start=6.772751;Kurtosis_quant_stop=1.969165;SVTYPE=INS;SUPTYPE=AL;SVLEN=61;STRANDS=+-;STRANDS2=12,2,12,2;RE=14;REF_strand=40,36;Strandbias_pval=0.036448;AF=0.155556	GT:DR:DV	0/0:76:14
chr1	7218152	470	N	TTTTTGGTTTTTTTTTTTGTTTTGTTTTTTTTGTT	.	PASS	PRECISE;SVMETHOD=Snifflesv1.0.12;CHR2=chr1;END=7218152;STD_quant_start=1.816590;STD_quant_stop=4.494441;Kurtosis_quant_start=1.029464;Kurtosis_quant_stop=0.911425;SVTYPE=INS;SUPTYPE=AL;SVLEN=40;STRANDS=+-;STRANDS2=7,7,7,7;RE=14;REF_strand=43,45;Strandbias_pval=1;AF=0.137255	GT:DR:DV	0/0:88:14
chr1	7229259	471	N	GAACATGAAAAAATCCTCCATTTGTCCGATTAGGAATATTCAGTTAAATCTAATTAAGAATTTTTC	.	FAIL_NOTPRECISE	IMPRECISE;SVMETHOD=Snifflesv1.0.12;CHR2=chr1;END=7229280;STD_quant_start=11.423660;STD_quant_stop=7.016647;Kurtosis_quant_start=1.154519;Kurtosis_quant_stop=6.461560;SVTYPE=INS;SUPTYPE=AL;SVLEN=61;STRANDS=+-;STRANDS2=32,28,32,28;RE=60;REF_strand=47,36;Strandbias_pval=0.735181;AF=0.41958	GT:DR:DV	0/1:83:60
chr1	7256792	472	TAATTGCCATTACTAAAAAAAAAAAATAAAAAAAAA	N	.	PASS	PRECISE;SVMETHOD=Snifflesv1.0.12;CHR2=chr1;END=7256828;STD_quant_start=2.170179;STD_quant_stop=2.039924;Kurtosis_quant_start=-1.726276;Kurtosis_quant_stop=-1.651753;SVTYPE=DEL;SUPTYPE=AL;SVLEN=-36;STRANDS=+-;STRANDS2=29,34,29,34;RE=63;REF_strand=45,50;Strandbias_pval=1;AF=0.398734	GT:DR:DV	0/1:95:63
chr1	7324633	473	N	AAAAATCAAATAGTATCTAGAATGTATTTATGTGTATCCATTTCGCTATGGTTGGCATTTGAGTAGATTTCAGCTTGGGTCATTAGTCCACGAGTGAGTTGTTCTCTCACAGATTTGGAATAGTCGGTAGTTTGCACATATGGAATACTCTCCAACATTGAGACTAGTCCACTCCAACTGGGTGGCAAACAAATTGGGTAAATTCGGAAAAATAATGTCAAGCAAGGAAGAATTCAGACATAAAACGGTATGCACGGTATAACTCGGATGTATAGGGAAGTTCAACGTATGGACAAATGAAGTGAGTGGTATGAAAGCAAGATTTGGAGGAGATGACGTGCTCATAATGTGTGAACCATTCGAAACTAGTAGACCTAGGGAGGCGATTCAGGGGGGGGGGACTTAATAACATGATCAGTGTCCAGCTTTCTTAGAGCGGCAGTTGTCACAGAGCAGACTCACTCCCCGATTTGCCGATTTGCCTTCCATCTGTCCTCCTTTCATGTGCGGCCTGACTTCCCCATTGAGATTAATAACTATTTTCACATGAGGTTTATATTTAAGGAAAATTTTTATTTTAGCTGTCACTAAATAGCTCCAACTTGATCATCTCTGAAATTCTCCAATCCCCAATTAAAATGATCTGTTTCTGTGGTTTCTTACACTCTGGCACTTACTAATGAAACGCCCTCAGCGTAGTAACCAACATTACAACCTCGCTAGGCACACCGGGCACAGGGAGTTCTTTTTCCTTTGTAAGACCCAATGCGTTGTGCATGCCTGCTATCGGGTTTGACCACACACCACAAAAAAAGCAGAAA	.	FAIL_NOTPRECISE	IMPRECISE;SVMETHOD=Snifflesv1.0.12;CHR2=chr1;END=7324633;STD_quant_start=2.273030;STD_quant_stop=21.150256;Kurtosis_quant_start=0.906192;Kurtosis_quant_stop=1.051942;SVTYPE=INS;SUPTYPE=AL,SR;SVLEN=822;STRANDS=+-;STRANDS2=11,13,11,13;RE=24;REF_strand=42,43;Strandbias_pval=0.819667;AF=0.220183	GT:DR:DV	0/0:85:24
chr1	7382476	474	TAGTTATTGAGGGATCCCTGGGTGGCGCGGCGGTTTGGCGCCTGCCTTTGGCCCAGGGCGCGATCCTGGAGACCCGGGATCGAATCCCACATCGGGCTCCCGGTGCTTGGAGCCTGCTTCTCCCTCTGCCTGTGTCTCTGCCTCTCTCTCTCTCTCTGTGTGACTATCATGAATAAATAAATTTAAAAAAAAAAAAATAGT	N	.	PASS	PRECISE;SVMETHOD=Snifflesv1.0.12;CHR2=chr1;END=7382677;STD_quant_start=0.000000;STD_quant_stop=0.000000;Kurtosis_quant_start=-1.409091;Kurtosis_quant_stop=0.406574;SVTYPE=DEL;SUPTYPE=AL;SVLEN=-201;STRANDS=+-;STRANDS2=12,11,12,11;RE=23;REF_strand=62,52;Strandbias_pval=1;AF=0.167883	GT:DR:DV	0/0:114:23
chr1	7412912	475	N	GTGTGTGTGTTGGTTGTGTGTGTGTGTGTGGGTA	.	PASS	PRECISE;SVMETHOD=Snifflesv1.0.12;CHR2=chr1;END=7412913;STD_quant_start=3.346640;STD_quant_stop=4.049691;Kurtosis_quant_start=1.927920;Kurtosis_quant_stop=1.405304;SVTYPE=INS;SUPTYPE=AL;SVLEN=34;STRANDS=+-;STRANDS2=6,10,6,10;RE=16;REF_strand=52,44;Strandbias_pval=0.282611;AF=0.142857	GT:DR:DV	0/0:96:16
chr1	7420540	476	N	ATATATAGAATATATAGAGATATATTATAGATTTATATAGATATAT	.	PASS	PRECISE;SVMETHOD=Snifflesv1.0.12;CHR2=chr1;END=7420540;STD_quant_start=0.000000;STD_quant_stop=2.701166;Kurtosis_quant_start=5.110005;Kurtosis_quant_stop=3.105672;SVTYPE=INS;SUPTYPE=AL;SVLEN=43;STRANDS=+-;STRANDS2=28,26,28,26;RE=54;REF_strand=44,38;Strandbias_pval=0.862129;AF=0.397059	GT:DR:DV	0/1:82:54
chr1	7448057	477	N	GTTTAAAGGGATCCCTGGGTGGCGCAGCGGGTTTTGGCGGCCTGCCTTTGCCCAGGGCGCGATCCTGGAGACCCGGGATCGAATCCCACAAAATCGGGCTCCCGGTGCATGGAGCCTGCTTCTTCCTCTGCAGTGTCTCTGCCGCTCCTCTCTCTCTCTCTCTCCTCTGTGATATCATAAATAAAAAAAATTAAAAAAAAATTTAAAAAAAAAAAAAAGAAATTAC	.	FAIL_NOTPRECISE	IMPRECISE;SVMETHOD=Snifflesv1.0.12;CHR2=chr1;END=7448058;STD_quant_start=8.191459;STD_quant_stop=10.583005;Kurtosis_quant_start=0.392057;Kurtosis_quant_stop=6.541431;SVTYPE=INS;SUPTYPE=AL;SVLEN=226;STRANDS=+-;STRANDS2=10,4,10,4;RE=14;REF_strand=56,39;Strandbias_pval=0.559379;AF=0.12844	GT:DR:DV	0/0:95:14
chr1	7448474	478	N	CCTTCTTTGTTCATGGGTTTCTATACTTGTTTTTGTTTTTTTTTTTTTGTCCGTTTTTCACCTCCCTTGTCCCGTGTTGTGTTTTTTTGTTTCCCCCCCTTTTCTT	.	FAIL_NOTPRECISE	IMPRECISE;SVMETHOD=Snifflesv1.0.12;CHR2=chr1;END=7448543;STD_quant_start=61.565412;STD_quant_stop=60.472308;Kurtosis_quant_start=-0.519532;Kurtosis_quant_stop=-1.060019;SVTYPE=INS;SUPTYPE=AL;SVLEN=42;STRANDS=+-;STRANDS2=8,5,8,5;RE=13;REF_strand=56,39;Strandbias_pval=1;AF=0.12037	GT:DR:DV	0/0:95:13
chr1	7463517	479	N	CATTCTGTGGGTAGTTTTTTGCAGAGAGGGATGTAATAACCGGTATTAGACACCTTACAAAAGCTTAGAAGAGGCTTGAGGATCAACAGTTGCTGGGCTTTCTAAGGAAATGCACAGCATAGATCACACACTACCGCATCTCTGGTGTTGCTGACTAGCCGCCCTCACCTCTGCAGAAAGCCACGTGGTCAGGAAGCTTGCAGCCTTTTTCCAAAAGCCAGCTTGTACATGCTATCATGTAACTCCATTCCGCAATCCAAGCCTTGTGAAGAGGTGTTAATGGCAGACCTTAAATTATTCAGGGAAACCTACTGCTGGTAACTCTTGACAGAGTAGATTGTAGCTTCTAGCTTCTCCGTCTTCAGATTCAGCCTCAGTACATTAGAAAAGATT	.	PASS	PRECISE;SVMETHOD=Snifflesv1.0.12;CHR2=chr1;END=7463517;STD_quant_start=0.000000;STD_quant_stop=7.293833;Kurtosis_quant_start=1.400000;Kurtosis_quant_stop=-0.721377;SVTYPE=INS;SUPTYPE=AL;SVLEN=383;STRANDS=+-;STRANDS2=11,7,11,7;RE=18;REF_strand=49,40;Strandbias_pval=0.795705;AF=0.168224	GT:DR:DV	0/0:89:18
chr1	7483760	480	N	TAAAAGCGGCAAAGGGGATCCCTGGGGTGGCGCGCCGGGTTGGGCGCCTGCCTTTGGCCCAGGGCGCGATCCTGGAGACCCCAGGATGCGAATCCCACGTCGGGCTCCCAGTGGCATGGAGCCTGCTTCCTCCGCTCTGCCTGTGATCTCTGCCTCTCGCTCTGGGACTAGCATAATAAATAAAAATAAAAAAAAAAAAAAGGTAAAAAAAAAAAAAAAAAAAAAAAAAAA	.	PASS	PRECISE;SVMETHOD=Snifflesv1.0.12;CHR2=chr1;END=7483764;STD_quant_start=1.158817;STD_quant_stop=3.455844;Kurtosis_quant_start=11.216248;Kurtosis_quant_stop=12.492433;SVTYPE=INS;SUPTYPE=AL;SVLEN=227;STRANDS=+-;STRANDS2=42,29,42,29;RE=71;REF_strand=56,46;Strandbias_pval=0.640927;AF=0.410405	GT:DR:DV	0/1:102:71
chr1	7503900	481	N	TATATATATATATATATATATATATATCTATATATATTTTTTTTTATTTATTTATGATAGTCACACAGAGAGAGAGAACAGAGGCAGAGGGACAAGGCAGAGGGAGAAGCAGGCTCCAGACCGGAGCCCGGACGTGGGATTCGATCCCTGGTCTCCAGGATCGCGCCCCGGCGCCAAAAGCAGGCGCCCAAACCGCTGCGCCCACCCAGGGTTTCCCTGTACC	.	PASS	PRECISE;SVMETHOD=Snifflesv1.0.12;CHR2=chr1;END=7503906;STD_quant_start=4.324350;STD_quant_stop=5.700877;Kurtosis_quant_start=4.171111;Kurtosis_quant_stop=2.754897;SVTYPE=INS;SUPTYPE=AL;SVLEN=222;STRANDS=+-;STRANDS2=7,11,7,11;RE=18;REF_strand=53,45;Strandbias_pval=0.306868;AF=0.155172	GT:DR:DV	0/0:98:18
chr1	7529904	482	N	GGGGGGGGGGGGGGGAGGGGGGGGGGTAGTGGGGGGA	.	PASS	PRECISE;SVMETHOD=Snifflesv1.0.12;CHR2=chr1;END=7529908;STD_quant_start=1.183216;STD_quant_stop=7.556454;Kurtosis_quant_start=5.470731;Kurtosis_quant_stop=0.169866;SVTYPE=INS;SUPTYPE=AL;SVLEN=213;STRANDS=+-;STRANDS2=11,10,11,10;RE=21;REF_strand=51,56;Strandbias_pval=0.812336;AF=0.164062	GT:DR:DV	0/0:107:21
chr1	7609067	483	N	CCGTCTTTCTTCCTCCTTCCGTCCTTCCTTCCTTCGCTTCCGA	.	FAIL_NOTPRECISE	IMPRECISE;SVMETHOD=Snifflesv1.0.12;CHR2=chr1;END=7609070;STD_quant_start=20.465418;STD_quant_stop=21.758140;Kurtosis_quant_start=6.998424;Kurtosis_quant_stop=-1.126287;SVTYPE=INS;SUPTYPE=AL;SVLEN=41;STRANDS=+-;STRANDS2=16,8,16,8;RE=24;REF_strand=38,36;Strandbias_pval=0.240379;AF=0.244898	GT:DR:DV	0/0:74:24
chr1	7615897	484	AAGAAGATTATTCCTGGGATCCCTGGGTGGCGCAGCGGTTTGGCGCCTGCCTTTGGCCCAGGGCGCGATCCTGGAGACCCGGGATCGAATCCCATGTCGGGCTCCCGGTGCATGGAGCCTGCTTCTCCCTCTGCCTGTGTCTCTGCCTCATTCTCTCTCTCTCTGTGACTATCACAAATAAATAAAAATTAAAAAAAA	N	.	PASS	PRECISE;SVMETHOD=Snifflesv1.0.12;CHR2=chr1;END=7616098;STD_quant_start=4.326001;STD_quant_stop=2.751623;Kurtosis_quant_start=-2.027581;Kurtosis_quant_stop=0.313744;SVTYPE=DEL;SUPTYPE=AL;SVLEN=-201;STRANDS=+-;STRANDS2=13,15,13,15;RE=28;REF_strand=46,42;Strandbias_pval=0.666663;AF=0.241379	GT:DR:DV	0/0:88:28
chr1	7631803	485	TACGTTTATATATATATATATATATATATATATATATATATATGTTTATATATATATATATACGTTATATATAT	N	.	PASS	PRECISE;SVMETHOD=Snifflesv1.0.12;CHR2=chr1;END=7631877;STD_quant_start=2.915476;STD_quant_stop=2.559297;Kurtosis_quant_start=0.612765;Kurtosis_quant_stop=-0.261493;SVTYPE=DEL;SUPTYPE=AL;SVLEN=-74;STRANDS=+-;STRANDS2=19,22,19,22;RE=41;REF_strand=45,52;Strandbias_pval=1;AF=0.297101	GT:DR:DV	0/0:97:41
chr1	7718676	486	N	TCTGCCTTCCTTCCGTCCCGTCCTTTTTCCTTTCTTTCATTTTTTTTCGTTCGTGTCTTTCTTGTCTTGTCTTTTTCTTTGC	.	FAIL_NOTPRECISE	IMPRECISE;SVMETHOD=Snifflesv1.0.12;CHR2=chr1;END=7718685;STD_quant_start=14.104204;STD_quant_stop=26.522228;Kurtosis_quant_start=4.711234;Kurtosis_quant_stop=3.727270;SVTYPE=INS;SUPTYPE=AL;SVLEN=73;STRANDS=+-;STRANDS2=22,7,22,7;RE=29;REF_strand=45,50;Strandbias_pval=0.0100117;AF=0.233871	GT:DR:DV	0/0:95:29
chr1	7727218	487	N	GAGATATAGATATAATATAGATATAGATATGATATGAGTAG	.	PASS	PRECISE;SVMETHOD=Snifflesv1.0.12;CHR2=chr1;END=7727218;STD_quant_start=6.640783;STD_quant_stop=9.884331;Kurtosis_quant_start=0.758965;Kurtosis_quant_stop=0.912004;SVTYPE=INS;SUPTYPE=AL;SVLEN=41;STRANDS=+-;STRANDS2=6,12,6,12;RE=18;REF_strand=34,39;Strandbias_pval=0.427937;AF=0.197802	GT:DR:DV	0/0:73:18
chr1	7760008	488	N	CGACAGGAAAGAAAAAGAACGGAAGGGGAAAAGAATGGAGGGAAAAAGAAGATAAGCGAAAGAGGGGCCGGCGGAACGACAGAAAGACAAAAAAAAAACAAAGGAAAAGACCGGG	.	FAIL_NOTPRECISE	IMPRECISE;SVMETHOD=Snifflesv1.0.12;CHR2=chr1;END=7760059;STD_quant_start=44.547727;STD_quant_stop=63.390062;Kurtosis_quant_start=-0.703813;Kurtosis_quant_stop=4.612209;SVTYPE=INS;SUPTYPE=AL;SVLEN=73;STRANDS=+-;STRANDS2=3,12,3,12;RE=15;REF_strand=43,39;Strandbias_pval=0.0253208;AF=0.154639	GT:DR:DV	0/0:82:15
chr1	7794673	489	N	TCCTCGTCCTCTCTCCCCCCTTCCCTTTTCTTTTTCTCCCGCCTCCTCTCCCCCCCCGCCTTG	.	FAIL_NOTPRECISE	IMPRECISE;SVMETHOD=Snifflesv1.0.12;CHR2=chr1;END=7794673;STD_quant_start=17.615334;STD_quant_stop=20.388722;Kurtosis_quant_start=-0.668331;Kurtosis_quant_stop=-0.590585;SVTYPE=INS;SUPTYPE=AL;SVLEN=75;STRANDS=+-;STRANDS2=16,1,16,1;RE=17;REF_strand=29,27;Strandbias_pval=0.0014367;AF=0.232877	GT:DR:DV	0/0:56:17
chr1	7834655	490	N	TCCGCTGAGCCGCCGGCCCCGAGCCCTCCGAAGCTGCTCCTTGAACCGCGCCAGGCCCCCT	.	FAIL_NOTPRECISE	IMPRECISE;SVMETHOD=Snifflesv1.0.12;CHR2=chr1;END=7834655;STD_quant_start=28.293109;STD_quant_stop=20.501219;Kurtosis_quant_start=1.197958;Kurtosis_quant_stop=0.573584;SVTYPE=INS;SUPTYPE=AL;SVLEN=59;STRANDS=+-;STRANDS2=9,7,9,7;RE=16;REF_strand=39,37;Strandbias_pval=0.787887;AF=0.173913	GT:DR:DV	0/0:76:16
chr1	7872375	491	TCCTCCCGCCCCGCAGCCCCCTCCGCGGAGCCGCCTCCGAGCCCCCGAGCTCCTCCCGCCCCGCAGCCCCCTCCGCGGAGCCG	N	.	FAIL_NOTPRECISE	IMPRECISE;SVMETHOD=Snifflesv1.0.12;CHR2=chr1;END=7872457;STD_quant_start=23.073795;STD_quant_stop=21.734765;Kurtosis_quant_start=-2.036449;Kurtosis_quant_stop=-2.051899;SVTYPE=DEL;SUPTYPE=AL;SVLEN=-82;STRANDS=+-;STRANDS2=11,10,11,10;RE=21;REF_strand=53,51;Strandbias_pval=1;AF=0.168	GT:DR:DV	0/0:104:21
chr1	7909742	492	N	AAGACAGATAAGGAGAAAAGAAAAGAAAGAAACGAAAGAAGAAAGACGAAATAAGAAAAAGAAAGACAGAAAGAAAGAAAAGAAGAAAGAAAGAAAAGAGAAAGAAAAGACAATGCAAAGAACGAAAAGAACGAAAACGAAA	.	FAIL_NOTPRECISE	IMPRECISE;SVMETHOD=Snifflesv1.0.12;CHR2=chr1;END=7909811;STD_quant_start=51.039201;STD_quant_stop=48.862051;Kurtosis_quant_start=-0.771352;Kurtosis_quant_stop=-0.408070;SVTYPE=INS;SUPTYPE=AL;SVLEN=51;STRANDS=+-;STRANDS2=4,7,4,7;RE=11;REF_strand=45,40;Strandbias_pval=0.350853;AF=0.114583	GT:DR:DV	0/0:85:11
chr1	7946955	493	N	GGAGTGATGAAAGATACAAGAAAGAAGAAAACACATAAACGGGACAAGGAAAAAAGAGGATAAAGAAAAAAATAGAAAATGAAAAGGAAGAAAAAGGAAAGGAAAAAATTTTTTAAAAAAAAAAACAAGATA	.	FAIL_NOTPRECISE	IMPRECISE;SVMETHOD=Snifflesv1.0.12;CHR2=chr1;END=7946955;STD_quant_start=36.164900;STD_quant_stop=41.046315;Kurtosis_quant_start=-0.196667;Kurtosis_quant_stop=0.395772;SVTYPE=INS;SUPTYPE=AL;SVLEN=136;STRANDS=+-;STRANDS2=1,18,1,18;RE=16;REF_strand=43,61;Strandbias_pval=0.00164702;AF=0.133333	GT:DR:DV	0/0:104:16
chr1	8031312	494	N	AAATAAAAAAACAAAAAACTAAAAAAAAAGGAGAAAGGAAGAAAGCATAGCAAGCAATACAACGAACTAAGAAAACCAT	.	FAIL_NOTPRECISE	IMPRECISE;SVMETHOD=Snifflesv1.0.12;CHR2=chr1;END=8031329;STD_quant_start=13.784049;STD_quant_stop=18.930495;Kurtosis_quant_start=6.708840;Kurtosis_quant_stop=2.301915;SVTYPE=INS;SUPTYPE=AL;SVLEN=63;STRANDS=+-;STRANDS2=9,14,9,14;RE=22;REF_strand=39,57;Strandbias_pval=1;AF=0.186441	GT:DR:DV	0/0:96:22
chr1	8065125	495	N	TATTTAAAATTTTTATTTTTTTTAATTTTTGTATGTGTTTTTATTATTTTGTAATTTTTTATTTTTTT	.	PASS	PRECISE;SVMETHOD=Snifflesv1.0.12;CHR2=chr1;END=8065132;STD_quant_start=3.140643;STD_quant_stop=4.316985;Kurtosis_quant_start=8.801339;Kurtosis_quant_stop=10.241192;SVTYPE=INS;SUPTYPE=AL;SVLEN=68;STRANDS=+-;STRANDS2=23,21,23,21;RE=44;REF_strand=54,46;Strandbias_pval=0.858182;AF=0.305556	GT:DR:DV	0/1:100:44
chr1	8077844	496	ATGTATCTTATGTATCTTATGTATCACTAATGTATGTGATACATTTATGTATCACATAATCCTCTCTTTTGTATAATGTATAATGTATA	N	.	PASS	PRECISE;SVMETHOD=Snifflesv1.0.12;CHR2=chr1;END=8077933;STD_quant_start=0.632456;STD_quant_stop=0.447214;Kurtosis_quant_start=-0.586419;Kurtosis_quant_stop=-0.004213;SVTYPE=DEL;SUPTYPE=AL;SVLEN=-89;STRANDS=+-;STRANDS2=13,6,13,6;RE=19;REF_strand=49,42;Strandbias_pval=0.312571;AF=0.172727	GT:DR:DV	0/0:91:19
chr1	8079736	497	TATTGATTCAGGGCAGCCCGGGTGGCTCAGCGGTTTAGCGCCGCCTTCAGCCCAGGGCATGATCCTGGAGACCCAGGATCGAGTCCCACATCAGACTCCCTACATGGAGCTTGCTTCTCCCTCTGCCTGTGTCTCTGCCTCTCTCTCCCTCTCTGTGTGTCTCTCATGAATAAATAAATAAAATCTTTAAAAAAATACAAATTTCTTAAAAAAAAAAA	N	.	PASS	PRECISE;SVMETHOD=Snifflesv1.0.12;CHR2=chr1;END=8079957;STD_quant_start=5.099020;STD_quant_stop=5.069517;Kurtosis_quant_start=-2.182362;Kurtosis_quant_stop=3.000575;SVTYPE=DEL;SUPTYPE=AL;SVLEN=-221;STRANDS=+-;STRANDS2=12,6,12,6;RE=18;REF_strand=49,38;Strandbias_pval=0.600626;AF=0.171429	GT:DR:DV	0/0:87:18
chr1	8106683	498	N	GGGGAAAGAACGAAAGAAAGAAGGGAAAAGAAAAGGAAAGAAAGGAAGGAAAGAAGAAAGAAGAAAGAGGAAAGGAAATGAAGAAAGA	.	FAIL_NOTPRECISE	IMPRECISE;SVMETHOD=Snifflesv1.0.12;CHR2=chr1;END=8106694;STD_quant_start=18.625252;STD_quant_stop=36.652421;Kurtosis_quant_start=1.814683;Kurtosis_quant_stop=-1.209627;SVTYPE=INS;SUPTYPE=AL;SVLEN=93;STRANDS=+-;STRANDS2=1,15,1,15;RE=15;REF_strand=31,50;Strandbias_pval=0.0174606;AF=0.15625	GT:DR:DV	0/0:81:15
chr1	8132249	499	N	GACTCCAGTATTTTTTTTTTTAAAGATTTTATGTTATTGATTCTAAGAGACAGAGAGAGAGAGAGAGGAGAGAAGAGGCAGGAGACACAGGCGAAGGGGAGAAGCAGGCAGGCCCAAACAGAGACCTGTGTGGGGGCTCGATCACGGGTCATCCCGGATCATGCCCTGGCATGCAGCGCGCTAAAAAAACCCTACGCACCAGGGCTGCCGAAAG	.	PASS	PRECISE;SVMETHOD=Snifflesv1.0.12;CHR2=chr1;END=8132258;STD_quant_start=3.335416;STD_quant_stop=4.415880;Kurtosis_quant_start=3.367459;Kurtosis_quant_stop=6.409303;SVTYPE=INS;SUPTYPE=AL;SVLEN=207;STRANDS=+-;STRANDS2=16,17,16,17;RE=33;REF_strand=52,52;Strandbias_pval=1;AF=0.240876	GT:DR:DV	0/0:104:33
chr1	8132543	500	N	ATTATTTTTTATTTTATTTTTTATTTTTCTTTAACACAGTACC	.	PASS	PRECISE;SVMETHOD=Snifflesv1.0.12;CHR2=chr1;END=8132551;STD_quant_start=3.020761;STD_quant_stop=3.297726;Kurtosis_quant_start=-0.691036;Kurtosis_quant_stop=3.496835;SVTYPE=INS;SUPTYPE=AL;SVLEN=48;STRANDS=+-;STRANDS2=16,16,16,16;RE=32;REF_strand=51,49;Strandbias_pval=1;AF=0.242424	GT:DR:DV	0/0:100:32
chr1	8152631	501	TATAATATAGAAGCTCGGGATCCCTGGGTGGCGCAGCGGTTTGGAGCCTGCCTTTGGCCCAGGGCGTGATCCTGGAGACCCGGGATCGAATCCCACATCGGGCTCCCGGTGCATGGAGCCTGCTTCTCCCTCTGCCTATGTCTCTGCTTCTCTTTCTCTCTCTGTGTGACTATCATAAATAAATAAAAAAATTTAAAAAAAAA	N	.	PASS	PRECISE;SVMETHOD=Snifflesv1.0.12;CHR2=chr1;END=8152833;STD_quant_start=1.369306;STD_quant_stop=0.968246;Kurtosis_quant_start=-1.167682;Kurtosis_quant_stop=3.767711;SVTYPE=DEL;SUPTYPE=AL;SVLEN=-202;STRANDS=+-;STRANDS2=16,17,16,17;RE=33;REF_strand=59,53;Strandbias_pval=0.696252;AF=0.227586	GT:DR:DV	0/0:112:33
chr1	8164274	502	N	GGTAAATTCTTTCTTTTTTTTTTTTTTTTTTTT	.	PASS	PRECISE;SVMETHOD=Snifflesv1.0.12;CHR2=chr1;END=8164282;STD_quant_start=1.554563;STD_quant_stop=4.213075;Kurtosis_quant_start=2.225729;Kurtosis_quant_stop=2.590455;SVTYPE=INS;SUPTYPE=AL;SVLEN=32;STRANDS=+-;STRANDS2=18,7,18,7;RE=25;REF_strand=53,38;Strandbias_pval=0.252;AF=0.215517	GT:DR:DV	0/0:91:25
chr1	8165377	503	N	AACAAACAAATTTTTTTTTTAAAATTTTTTATTTAGTGATGAATCAAGAGAGAGAGAGAGAGGCGCAGAGACACAGGCAAGAGGAGAAGCAGCTCCAGCACCGGGAGCAACAAGGGGGATCCACGGTTGCTCCAGGATCCACGCGCCCTGGGGCCAAAGACAAGCGCCAAACCGCTGCAGCCGACCACGGGATCCATAGGACA	.	PASS	PRECISE;SVMETHOD=Snifflesv1.0.12;CHR2=chr1;END=8165380;STD_quant_start=3.067860;STD_quant_stop=4.543903;Kurtosis_quant_start=3.019275;Kurtosis_quant_stop=13.102126;SVTYPE=INS;SUPTYPE=AL;SVLEN=195;STRANDS=+-;STRANDS2=25,10,25,10;RE=35;REF_strand=49,36;Strandbias_pval=0.215323;AF=0.291667	GT:DR:DV	0/0:85:35
chr1	8176894	504	N	AAGAATGAGGCCGCGGATCGCCTGTGGCGCAGCGGTTTGCGCCTGCCCTTGGCCCAGGCGCGAGCCGGAGACCCGGGATCGAATCCCACATCAGGCTCCCGGTGCCATGGGGAGCCTGCTTCTCCCTCTGCCTGTGTCTCTGGCCGCTCTCTCTCCTCTCTCTGCTGGTGACTGTCAATAAATAAAAAAAAAAAAAAAAAAAAAA	.	PASS	PRECISE;SVMETHOD=Snifflesv1.0.12;CHR2=chr1;END=8176905;STD_quant_start=0.369274;STD_quant_stop=4.285281;Kurtosis_quant_start=-1.420265;Kurtosis_quant_stop=8.672016;SVTYPE=INS;SUPTYPE=AL;SVLEN=201;STRANDS=+-;STRANDS2=22,22,22,22;RE=44;REF_strand=49,36;Strandbias_pval=0.457739;AF=0.341085	GT:DR:DV	0/1:85:44
chr1	8186393	505	N	GGCGTTTAATGTTTTCCCGGGGTGCTGATAGAGGCTGGAAGACAAATCTACAGTTTCTTGATTTTTGTCATTCTATTATGAATTTTTTTTTTAAATTTTTTTTTTTGTTAAATTTTATTATAGTATTGATAGTCCCCACATAGAGAGAGAGAGAGAGAAATGCAGAACTACATAGGCATAGGGAGAAGCAGGCTCCATGCACC	.	PASS	PRECISE;SVMETHOD=Snifflesv1.0.12;CHR2=chr1;END=8186398;STD_quant_start=4.518966;STD_quant_stop=7.970340;Kurtosis_quant_start=5.663402;Kurtosis_quant_stop=5.123445;SVTYPE=INS;SUPTYPE=AL;SVLEN=201;STRANDS=+-;STRANDS2=23,16,23,16;RE=39;REF_strand=37,39;Strandbias_pval=0.328927;AF=0.33913	GT:DR:DV	0/1:76:39
chr1	8207384	506	TCTATAAAGAACTTATTAAACTCAACACCAAAGAAACAAACAATCCAATCATGAAATGGGCAAAAGACATGAAGAGAAATCTCACAGGGGAATAGACATGGCCAACATGCACATGAGAAAATGCTCTGCATCACTTGCCATCAGGGAAATACAAATCAAAACCACAATGAGATACCACCTCACACCAGTGAGAATGGGGACAATTAACAAGGCAGGAAACCACAAATGTTGGAGAGGATGCAGAGAAAAGACATCTTGGTTCTTTTCATAGTTTGACTTTTGTGGACATTGCTGCTACATAATTTCCACAATGTTTATTTGAGTGCAGGTGCCCCTTTGGATCATTACATTTGTATATTTGGGGTAAATATGCAATAGTGTAATTGCTGGGTCACAGAGTAGCTCTCTTTTTAACTTCTTGAGGACTCTCCATATTATTTTCCAGAGTGTCTGTACCAGCTTGCATTCCCACCAACAGCAGAAGAAGGTTTCCCCTTCTCTGCATCCTCACCAGCATTTATTGTTTCTTTCAAGTAATTTCCAAATATCACCACAGTAAGGCTTGCCCTGAGCATGTTGTTTAAAAGTGTAACTAAAACATTCTTTCCTAGACATCTGCAACCTGAATGAATAAAATAGTTTATGATTCCTGCTTTTTTTGGAAGTCAGAAGAGAGGTAGTGATCTGATAGACAATAAGAAATAAATACTGTATAAATAAATTGTAGGGAATGTTACTATGGGAAAAGGCAGTGTAGAGAAGATACAGTGAAACAGGAGGAGTATGTTGGGCCCTGGAAACACGGGGGAGAGAAGGACACAGGTTCCATTTTAAATAAGTGATATAATATTAAATGAGATAACTTCACCATTTCTTTCATATATATTTTAAAAATTGTTATTATAGTTGGATTGTAAATCCACAAGAACTGCTTCTATTTCAGTGAAACTATGTGTCACAATTAAATCATAACCCTGGAAACAAGATTTTGATGGAATCTTGTCTCACATTTAGATCTTTCATCCATTTTGAGTTTATCTTTGTGTATGGTGCAAGAGAGTGGTCTAGTTTCATTCTTCTGCATGTGGATGTCCAATTTTCCCAGCACCATTTATTGAAGAGACTGTCTTTCTTCCAATGGATAGTCTTTCCTCCTTTATTGAATATTAGTTGCCCATAAAGTTCAGGGTCCACTTCTGGATTCTCTATTCTGTTCCATTGATCTATGTGTCTGTTTTTGTGCCAGTACCATACTGTCTTGATGACCACAGCTTTGTAGTACAACCTGAAATCCTAGAGAAGAACACAGGCAACACCCTTTTTGAACTCGGCCATAGTAACTTCTTGCAGGATACATCCACGAAGGCAAAAGAAACAAAAGCAAAAATGAACTATTGGGACTTCATCAAGATAAGAAGCTTTTGCACAGCAAAGAATACAGTCAACAAAACTCAAAGACAACCTACAGAATGGGAGAAGATATTTGCAAATGACATATCAGATAAAGGGCTAGTTTCCAAGA	N	.	FAIL_NOTPRECISE	IMPRECISE;SVMETHOD=Snifflesv1.0.12;CHR2=chr1;END=8208647;STD_quant_start=67.724442;STD_quant_stop=12.361230;Kurtosis_quant_start=0.167779;Kurtosis_quant_stop=0.331999;SVTYPE=DEL;SUPTYPE=AL,SR;SVLEN=-1263;STRANDS=+-;STRANDS2=6,12,6,12;RE=18;REF_strand=37,46;Strandbias_pval=0.439663;AF=0.178218	GT:DR:DV	0/0:83:18
chr1	8214786	507	GCTCATAGGGATCCCTGGGTGGCGCAGCGGTTTGACGCCTGCCTTTGGCCTGGGGCACGATCCTGGAGACCCAGGATCGAATCCCACGTCGGGCTCCCGGTGCATGGAGCCTGCTTCTCCTTCTGCCTGTGTCTCTGCCTCTCTCTCTCTCTCTCTCTCTCTGTGACTATCATAAATAAATTAAAAAAAAATAAAATAAAAAAATAAAGATAG	N	.	PASS	PRECISE;SVMETHOD=Snifflesv1.0.12;CHR2=chr1;END=8215000;STD_quant_start=2.056883;STD_quant_stop=1.519109;Kurtosis_quant_start=6.352637;Kurtosis_quant_stop=3.022729;SVTYPE=DEL;SUPTYPE=AL;SVLEN=-214;STRANDS=+-;STRANDS2=11,16,11,16;RE=27;REF_strand=34,49;Strandbias_pval=1;AF=0.245455	GT:DR:DV	0/0:83:27
chr1	8388758	508	TCCAAAAGAAATGAGGGATGCAGTTACCAGAAAGTTATTCTATGTCAAATTATATATCATGGATATGTCATGATGGCAAATCAATGAGTAATGTCTTAAGTTAGCAATTTAGCAAACAGTGATATAAATATATTACTAAGAATTGTGGAGTTAACCACTAGAAGAAGTAATAAACTGAAATAACAGTGAGTATATAAGGCAAAGTATACACAAGGCTGATGCAGAGAGATAGTTGCTTTCCACTAGAAGCTCTACTTGGCTTTTATCAATTGCAGTTATTACCTAATTAACTCAGCAGTACCATACCATGACTGGATTCCAGACATACCGAATACCGGTAGTGGGTTGTGGTGATGGAAAATCTAAACTTTCATTGCAGCACCCCGTAATCCAGTAAACCCAAAATAGCAGTAATCTAGAGGCCAGTATTTGGTAGCCAGTGATGTAAAGCACATGGTGAATGGTAACAGTTTGACAAACATTTGTTGAATTATTAAGAAGAATTCTCAAAAATGGAAATGAAAAATAGAACATTAAAACAAAACTCAAAAAGCAGAAAAGATAAATCTTGTAACTGTTACTGTTAGATGGTTACTGTATTTTTACACTGGGTAAATCAAGCCACTAATTAGCAATCCTCTTCACCCCAAAGTAGCAAGAAAAGTTGATATCCATCAGTGAGTTTTATGAAGAACAAATAGACTAAAATACAGTGAATAAAGCA	N	.	PASS	PRECISE;SVMETHOD=Snifflesv1.0.12;CHR2=chr1;END=8389481;STD_quant_start=0.471405;STD_quant_stop=0.000000;Kurtosis_quant_start=10.021817;Kurtosis_quant_stop=6.327205;SVTYPE=DEL;SUPTYPE=AL,SR;SVLEN=-723;STRANDS=+-;STRANDS2=15,22,15,22;RE=37;REF_strand=41,50;Strandbias_pval=0.697134;AF=0.289062	GT:DR:DV	0/0:91:37
chr1	8390916	509	N	TTAAAAAAATCTCACAAGTTTACATTAAATAAAATGAAAAAAAAAAAAAAAAAATGAGGATCCCTTGGGTGGCGCCGCGGTTTTGGCGCCTTGCCTTTGGCCAGGGCGCTGGATTCATGCGAGACCCAGGATCGAATCCCACATCGGGCGCTCCCGCGTGCATGGAGCCTGCTTCTCCCTCTGCCTATGTCTTGCCCGCTCTCTCTCTCTCTCTCTCTCTGTGCTATCCTAAATAAATAAAAATTCAAAAAAGAAATAATTAAAAA	.	PASS	PRECISE;SVMETHOD=Snifflesv1.0.12;CHR2=chr1;END=8390928;STD_quant_start=1.264911;STD_quant_stop=5.536244;Kurtosis_quant_start=-1.354010;Kurtosis_quant_stop=7.138766;SVTYPE=INS;SUPTYPE=AL;SVLEN=256;STRANDS=+-;STRANDS2=15,25,15,25;RE=40;REF_strand=43,54;Strandbias_pval=0.568925;AF=0.291971	GT:DR:DV	0/0:97:40
chr1	8402014	510	ATTTTTTTTTTAATTTTTATTTATTTATGATAGTCACAGAGAGAGAGAGAGAGGCAGAGACACAGGCAGAGGGAGAAGCAGGCTCCATGCACTGGGAGCCCGATGTGGGATTCGATCCTGGGTCTCCAGAATCGCGCCCTGGGCCAAAGGCAGGCGCCAAACCGCTGCGCCACCCAGGGATCCCCCAG	N	.	PASS	PRECISE;SVMETHOD=Snifflesv1.0.12;CHR2=chr1;END=8402207;STD_quant_start=1.760682;STD_quant_stop=1.702939;Kurtosis_quant_start=-1.019246;Kurtosis_quant_stop=-1.777459;SVTYPE=DEL;SUPTYPE=AL;SVLEN=-193;STRANDS=+-;STRANDS2=19,21,19,21;RE=40;REF_strand=46,44;Strandbias_pval=0.849452;AF=0.307692	GT:DR:DV	0/1:90:40
chr1	8507582	511	N	<INV>	.	FAIL_NOTPRECISE	IMPRECISE;SVMETHOD=Snifflesv1.0.12;CHR2=chr1;END=8511682;STD_quant_start=13.806486;STD_quant_stop=0.690066;Kurtosis_quant_start=-1.130942;Kurtosis_quant_stop=6.348763;SVTYPE=INV;SUPTYPE=SR;SVLEN=4100;STRANDS=--;STRANDS2=11,31,31,11;RE=42;REF_strand=34,35;Strandbias_pval=0.0180157;AF=0.378378	GT:DR:DV	0/1:69:42
chr1	8524177	512	N	TGGTTCTCTCTCTGCTCCCTCATCTTTACCATTC	.	PASS	PRECISE;SVMETHOD=Snifflesv1.0.12;CHR2=chr1;END=8524179;STD_quant_start=0.522233;STD_quant_stop=1.128152;Kurtosis_quant_start=0.734479;Kurtosis_quant_stop=0.332516;SVTYPE=INS;SUPTYPE=AL;SVLEN=32;STRANDS=+-;STRANDS2=13,9,13,9;RE=22;REF_strand=47,47;Strandbias_pval=0.485076;AF=0.189655	GT:DR:DV	0/0:94:22
chr1	8539861	513	N	TCTTTCTTCTTTCATTCTTTCTTTCTTTCTTTCTTTCTTTCTTTCTTTCTTTTCTTTCCTTCCTTCCTTCCTTCCTTCCTTCCTTCCTTCCTTCCTTCCTTCCTTTCCTTCCTTCCTTCCCTTCCTCCTCCTTTCTTTCTTTCTTTC	.	FAIL_NOTPRECISE	IMPRECISE;SVMETHOD=Snifflesv1.0.12;CHR2=chr1;END=8539866;STD_quant_start=10.829253;STD_quant_stop=17.611979;Kurtosis_quant_start=7.155346;Kurtosis_quant_stop=1.140161;SVTYPE=INS;SUPTYPE=AL;SVLEN=149;STRANDS=+-;STRANDS2=5,18,5,18;RE=23;REF_strand=18,34;Strandbias_pval=0.29409;AF=0.306667	GT:DR:DV	0/1:52:23
chr1	8563030	514	N	GGGGGGGGAACAGGGGGGGGGGGGGGGAAGGGGGGGGAAGGGGGAAAACAACCCAACACCACAAAGGGGGGGGCCAAAACCCCCACAAAAAAAAAAACAAAACAGGGGGTGGACCGTGGGGGGCCAAAAACGGGGGCAACAGGGACAAAACAAAAGGGGGCAC	.	FAIL_NOTPRECISE	IMPRECISE;SVMETHOD=Snifflesv1.0.12;CHR2=chr1;END=8563065;STD_quant_start=51.449976;STD_quant_stop=44.188234;Kurtosis_quant_start=2.428704;Kurtosis_quant_stop=2.444123;SVTYPE=INS;SUPTYPE=AL;SVLEN=82;STRANDS=+-;STRANDS2=6,11,6,11;RE=17;REF_strand=38,37;Strandbias_pval=0.291917;AF=0.184783	GT:DR:DV	0/0:75:17
chr1	8594799	515	N	AAAACATCCAAACAAAAAAGGGTTGGTGGGGGGAAAACACAACCAACGCAAAAAAAAAAAAAAGGGGAACCAAAAAAACCCAAGAAAGA	.	FAIL_NOTPRECISE	IMPRECISE;SVMETHOD=Snifflesv1.0.12;CHR2=chr1;END=8594811;STD_quant_start=12.786712;STD_quant_stop=29.620939;Kurtosis_quant_start=2.739813;Kurtosis_quant_stop=1.196576;SVTYPE=INS;SUPTYPE=AL;SVLEN=76;STRANDS=+-;STRANDS2=2,12,2,12;RE=14;REF_strand=51,50;Strandbias_pval=0.0193501;AF=0.121739	GT:DR:DV	0/0:101:14
chr1	8697962	516	N	CCCAAGCCGGGAGGAAGGAATAGAACGGAGAAGGGAGGGGTAGGGGTGGAATAAGGGGGGCAAGAACGCAAAGAAAATGAAAGAAGGCGAGCGGAAAGAAAAAAAAAGGAAAAGAAGGGAAAAGAAGATAACTCAGAACAAGCAGGCAAGAAAC	.	FAIL_NOTPRECISE	IMPRECISE;SVMETHOD=Snifflesv1.0.12;CHR2=chr1;END=8698027;STD_quant_start=55.037260;STD_quant_stop=75.913767;Kurtosis_quant_start=-1.104750;Kurtosis_quant_stop=5.021448;SVTYPE=INS;SUPTYPE=AL;SVLEN=72;STRANDS=+-;STRANDS2=2,12,2,12;RE=14;REF_strand=43,40;Strandbias_pval=0.0098963;AF=0.14433	GT:DR:DV	0/0:83:14
chr1	8740269	517	N	AGAAAGAGGTCAACACCCCAAAAAAGAAAAAATAGAAAAAATAGAAAAAAG	.	PASS	PRECISE;SVMETHOD=Snifflesv1.0.12;CHR2=chr1;END=8740278;STD_quant_start=0.840168;STD_quant_stop=4.051144;Kurtosis_quant_start=10.784462;Kurtosis_quant_stop=5.136736;SVTYPE=INS;SUPTYPE=AL;SVLEN=50;STRANDS=+-;STRANDS2=15,20,15,20;RE=35;REF_strand=44,54;Strandbias_pval=1;AF=0.263158	GT:DR:DV	0/0:98:35
chr1	8763117	518	N	TTTTCTTTTTTTTTTTTTTGTGTTTTTTTCATTGTTTTTTTTGTTGTGTTTTTTTATGTTCCTTTTTTTTTTTTGGTTATTGGTGTTAATTACTACTAACATAAACAGAATAATACCCGGCAGTGCCGCGTCCCCATTCACTCCCACCCTCCCCCCGCCCTCGCCCCTTTCTACCACCCCTAGTTCGTGTCCCAGAGTGCAGTCTTTACGTTCTGTCCTCCCTTTCGGAATAGTTCCCCACAACATTCTTCTACCTTCCCTTTTTCCCTTTCCACAGTATTTATATGCCTCAAAATGAATGAGAACATATAATGTTTTGTCCGTCGCCGACTTACTGACTTCACTCAGCTAATACCCTGCCAGTATG	.	FAIL_NOTPRECISE	IMPRECISE;SVMETHOD=Snifflesv1.0.12;CHR2=chr1;END=8763117;STD_quant_start=2.024846;STD_quant_stop=10.324728;Kurtosis_quant_start=6.989640;Kurtosis_quant_stop=4.277959;SVTYPE=INS;SUPTYPE=AL;SVLEN=367;STRANDS=+-;STRANDS2=9,8,9,8;RE=17;REF_strand=39,32;Strandbias_pval=1;AF=0.193182	GT:DR:DV	0/0:71:17
chr1	8866619	519	N	CCCCCCCTCCCCCCCCCTCCCCCCCCCCCCCCCCCCCCCCCCCCCCCCC	.	FAIL_NOTPRECISE	IMPRECISE;SVMETHOD=Snifflesv1.0.12;CHR2=chr1;END=8866622;STD_quant_start=0.447214;STD_quant_stop=15.129441;Kurtosis_quant_start=5.454831;Kurtosis_quant_stop=-0.370160;SVTYPE=INS;SUPTYPE=AL;SVLEN=67;STRANDS=+-;STRANDS2=3,18,3,18;RE=21;REF_strand=55,49;Strandbias_pval=0.00141861;AF=0.168	GT:DR:DV	0/0:104:21
chr1	8927131	520	N	<INV>	.	PASS	PRECISE;SVMETHOD=Snifflesv1.0.12;CHR2=chr1;END=8929044;STD_quant_start=0.674200;STD_quant_stop=0.564076;Kurtosis_quant_start=1.401335;Kurtosis_quant_stop=-0.251784;SVTYPE=INV;SUPTYPE=SR;SVLEN=1913;STRANDS=++;STRANDS2=23,22,22,23;RE=44;REF_strand=36,35;Strandbias_pval=1;AF=0.382609	GT:DR:DV	0/1:71:44
chr1	8936244	521	N	AACAACTGATACTCAAAGGGATTCCCTGGGTGGCGCCGTGTTTGGCGCCTGCTTTGGCCCCGGGCGCGATCCTGGAGCCCCGGATCGCGTCCCACGTTGGCCTGGTGTATGGAGCCTGCCTTCTCCCTCTGCCTCTTTCTCTCTCTCTCTCTCTTCTCTCTCTTCTTTTCTTCCTTTCTTTCTCTCTGTGACTATCACAAAAAATTTTTAAAAAAAACAAAAAAAACAAAAAACAAAAA	.	PASS	PRECISE;SVMETHOD=Snifflesv1.0.12;CHR2=chr1;END=8936258;STD_quant_start=5.347897;STD_quant_stop=6.375735;Kurtosis_quant_start=8.978541;Kurtosis_quant_stop=9.125584;SVTYPE=INS;SUPTYPE=AL;SVLEN=229;STRANDS=+-;STRANDS2=18,23,18,23;RE=41;REF_strand=44,50;Strandbias_pval=0.851564;AF=0.303704	GT:DR:DV	0/1:94:41
chr1	8957136	522	N	TCATGAGGAGATCATGAGATGCATGATATGCAATGA	.	PASS	PRECISE;SVMETHOD=Snifflesv1.0.12;CHR2=chr1;END=8957136;STD_quant_start=0.632456;STD_quant_stop=1.140175;Kurtosis_quant_start=-1.363015;Kurtosis_quant_stop=5.148911;SVTYPE=INS;SUPTYPE=AL;SVLEN=34;STRANDS=+-;STRANDS2=11,10,11,10;RE=21;REF_strand=40,44;Strandbias_pval=0.808481;AF=0.2	GT:DR:DV	0/0:84:21
chr1	8973970	523	N	AAAAAACAATGCAGATTGATCCTGGGTGGCCGCAGGCGGTTTGGGCTCCTGCCCTTGCCAGGGCGCGATCCTGGAGACCCGGGATCGAATCCCACGTCGCTCCCGGTGGCAATGGAGGCCTGCTTCTCCCTCTGCCTATGTCTCTGCCTCTTTCTCTCTCTCTCTCTCTGTGTGTGTTGACTAAGAAATAAGTAATAATAAATAAAAATAATTAAAAAAAATAATAAAAATAAAAAG	.	PASS	PRECISE;SVMETHOD=Snifflesv1.0.12;CHR2=chr1;END=8973974;STD_quant_start=0.948683;STD_quant_stop=6.480741;Kurtosis_quant_start=2.426033;Kurtosis_quant_stop=1.868219;SVTYPE=INS;SUPTYPE=AL;SVLEN=237;STRANDS=+-;STRANDS2=10,6,10,6;RE=16;REF_strand=31,36;Strandbias_pval=0.277253;AF=0.192771	GT:DR:DV	0/0:67:16
chr1	8989790	524	N	CGCTTAAGGAACAGTATAACGCTAAAACACCT	.	FAIL_NOTPRECISE	IMPRECISE;SVMETHOD=Snifflesv1.0.12;CHR2=chr1;END=8989813;STD_quant_start=29.330871;STD_quant_stop=48.656963;Kurtosis_quant_start=-1.326412;Kurtosis_quant_stop=-1.251770;SVTYPE=INS;SUPTYPE=AL;SVLEN=74;STRANDS=+-;STRANDS2=0,20,0,20;RE=18;REF_strand=44,45;Strandbias_pval=8.50453e-06;AF=0.168224	GT:DR:DV	0/0:89:18
chr1	9025093	525	N	AACAAAAAAAAAAAAATAAGGTTTTTGGTTATCTAAAAAC	.	FAIL_NOTPRECISE	IMPRECISE;SVMETHOD=Snifflesv1.0.12;CHR2=chr1;END=9025097;STD_quant_start=15.109600;STD_quant_stop=16.291102;Kurtosis_quant_start=4.479798;Kurtosis_quant_stop=4.885067;SVTYPE=INS;SUPTYPE=AL;SVLEN=36;STRANDS=+-;STRANDS2=5,6,5,6;RE=11;REF_strand=42,46;Strandbias_pval=1;AF=0.111111	GT:DR:DV	0/0:88:11
chr1	9038740	526	N	AAAACACCAAATAAAAAAAAAAAAAAAAAAAAAAAAAAAAAAAAAAAACGAAAA	.	PASS	PRECISE;SVMETHOD=Snifflesv1.0.12;CHR2=chr1;END=9038740;STD_quant_start=3.837613;STD_quant_stop=4.221159;Kurtosis_quant_start=0.386269;Kurtosis_quant_stop=0.395675;SVTYPE=INS;SUPTYPE=AL;SVLEN=56;STRANDS=+-;STRANDS2=14,9,14,9;RE=23;REF_strand=52,35;Strandbias_pval=1;AF=0.209091	GT:DR:DV	0/0:87:23
chr1	9043667	527	N	AAAACAACAGAATTTTTGGGGATCCCTGGGTGAGCAGCGGAGTTTTTGTCGCCTCCTGCTTGGCGCCCCAGGGCACGATCCTGGCGACCCCAGGATCGAATCCCCTGTCGGGCTCCCGGTGCGCATGAGCCTGCTCTCCCTCTGCCTGTGTCTCTGCCTCTCTTCTCTCTCTTCTCTGTGACTATCATAAATAAATAAAAATTAAAAAAAAAAAAAAAAAAAAAAAAAAAAAAAAAAAAAAA	.	PASS	PRECISE;SVMETHOD=Snifflesv1.0.12;CHR2=chr1;END=9043673;STD_quant_start=2.280351;STD_quant_stop=9.669540;Kurtosis_quant_start=6.825320;Kurtosis_quant_stop=0.187893;SVTYPE=INS;SUPTYPE=AL;SVLEN=239;STRANDS=+-;STRANDS2=7,9,7,9;RE=16;REF_strand=58,48;Strandbias_pval=0.434407;AF=0.131148	GT:DR:DV	0/0:106:16
chr1	9047113	528	N	TTGAAAGAAAAGTAAAGGGATCCCGGGGTGGCGGAAGCGGTTTAGCGCCTGCCCTTTGGCCCAGGGCGCGATCCTGGAAGACCCGGGATCGAATCCCAGGGGTGGGTCGTCGGGCTCCTTGTGCAAATGGACCTGCGTCTCCCTCTGCCTGTGGGTCCTCTGCCTCTCCTCTCTCTCTCTCTCTCTCTCCCTGTGACTACATAAATAAATAACAATTTAAAAAAAAAAAA	.	PASS	PRECISE;SVMETHOD=Snifflesv1.0.12;CHR2=chr1;END=9047117;STD_quant_start=1.154701;STD_quant_stop=5.304086;Kurtosis_quant_start=9.817795;Kurtosis_quant_stop=4.754421;SVTYPE=INS;SUPTYPE=AL,SR;SVLEN=224;STRANDS=+-;STRANDS2=13,18,13,18;RE=31;REF_strand=44,42;Strandbias_pval=0.40877;AF=0.264957	GT:DR:DV	0/0:86:31
chr1	9048505	529	TCGAGCCCAATGTCGGGCTCCCTGCTCAGCTGGGGAGCCTGCTTCTCCCTCTTCCCCTGCCTGCCACTCCCCCTGCTTCTCTCTTGCCCTCTCTCCCTGTCAAATAAGTAAATAAAATCTTAAAAAAAAAAAAAAAAAAAGAAGAAGTTGGTTACACCAAATTTGCAAAGGGAATGAAAATGCCAGTTATAGAGGAAAGCACCAGAACCAACAATATCCGGAGAAACTAAAACAAGAGACAAAAGCTAGCAAGTGAAATGCATTATTATCAGTGACAATAGTAGTATTAATAATAAAAAATATTAGAATAAAAGTAAGGAGCAAATTTAAGGGTAACAACAATTGCCCAAGGATAGGACTTGAAGAAAACTGGAAGTTTATATTTTCTTTAATTTGGATTTAACATTAGCTATATATTCCATATTTACCATCTCTACATTGTACCTGATTTTTTTAAATAAGGGCTTTTGCAGTCTCATTATAGTCTATGTTGCTCAGAACATATTTTTGTAATGACCTGCTGAAGAAGAACATTGCCAAACTGTAATGATTCTAGAAATGCATGAACAGGATTG	N	.	PASS	PRECISE;SVMETHOD=Snifflesv1.0.12;CHR2=chr1;END=9049080;STD_quant_start=0.750000;STD_quant_stop=0.353553;Kurtosis_quant_start=6.791861;Kurtosis_quant_stop=2.406163;SVTYPE=DEL;SUPTYPE=AL,SR;SVLEN=-575;STRANDS=+-;STRANDS2=17,15,17,15;RE=32;REF_strand=46,44;Strandbias_pval=1;AF=0.262295	GT:DR:DV	0/0:90:32
chr1	9056186	530	N	ACTACCAGGGATAAACTACTCAGGGATAACACAGGGATT	.	PASS	PRECISE;SVMETHOD=Snifflesv1.0.12;CHR2=chr1;END=9056198;STD_quant_start=3.694591;STD_quant_stop=4.466542;Kurtosis_quant_start=16.389152;Kurtosis_quant_stop=3.075116;SVTYPE=INS;SUPTYPE=AL;SVLEN=36;STRANDS=+-;STRANDS2=20,20,20,20;RE=40;REF_strand=50,42;Strandbias_pval=0.706145;AF=0.30303	GT:DR:DV	0/1:92:40
chr1	9087188	531	N	TCCCTTGGGATCCCTGGGTTGGTCCAGCGGTTCGTGCGCCTGGCCTTGGACCAGGGCGTGAATCTGGAGACCTTGGGATCGAATCCCACGTCGGGCTCCCGGTGCATGGAGCCTGCTTCTCCCTTGCCATGTCTCTGCCTCTCTCTCTCTCTTGTGACTATCATAAAAAAAAAAAAAACAATCGAAGAACACGGAAATGGGGGGGAC	.	FAIL_NOTPRECISE	IMPRECISE;SVMETHOD=Snifflesv1.0.12;CHR2=chr1;END=9087190;STD_quant_start=2.607681;STD_quant_stop=10.469002;Kurtosis_quant_start=5.411109;Kurtosis_quant_stop=4.652395;SVTYPE=INS;SUPTYPE=AL;SVLEN=196;STRANDS=+-;STRANDS2=8,11,8,11;RE=19;REF_strand=38,35;Strandbias_pval=0.607337;AF=0.206522	GT:DR:DV	0/0:73:19
chr1	9097440	532	N	AATAGAGGAAAAAAAAAAAAAAAATGAAGGGGGGCGAGGGTGTACGG	.	PASS	PRECISE;SVMETHOD=Snifflesv1.0.12;CHR2=chr1;END=9097448;STD_quant_start=3.420526;STD_quant_stop=4.135215;Kurtosis_quant_start=0.223721;Kurtosis_quant_stop=-1.848172;SVTYPE=INS;SUPTYPE=AL;SVLEN=54;STRANDS=+-;STRANDS2=10,10,10,10;RE=20;REF_strand=47,48;Strandbias_pval=1;AF=0.173913	GT:DR:DV	0/0:95:20
chr1	9164518	533	TTTTTTTTTTTTTTTTGACTTTATTCTGATTAATTCACTTTTTTTTTTATTGGTGTTCAATTTACTAACATACAGAATAACCCCCAGTGCCCGTCACCCATTCACTCCCACCCCCCGCCCTCCTCCCCTTCCACCACCCCTAGTTCGTTTCCCAGAGTTAGCAGTCTTTACGTTCTGTCTCCCTTTCTGATATTCCCCACACATTTCTTCTCCCTTCCCTTATATTCCCTTTCACTATTATTTATATTCCCCAAATGAATGAGAACATATAATGTTTGTCCTTCTCCGACTGACTTACTTCACTCAGGCATAATACCCTCCAGTTCCATCCACGTTGAAGCAATGGTGGGTATTTGTCATTTCTAATAGCTGAGTAATATTCCATTGTATACATAGACCACATCTTCTTTATCCATTCATCTTTCGTTGGACACCGAGGCTCCTTCCACAGTTTTGGCTATCGTGGCCATTGCTGCTATAAACATCGGGGTGCAGGTGTCCCAGCGTTTCATTGCATTTGTATCTTTGGGGTAAATCCCCAACAGTGCAATTGCTGGGTCGTAGGGCAGGTATATTTTTAACTGTTTGAGGAACCTCCACACAGTTTTCCAGAGTGGCTGCACCAGTTCACATTCCCACCAACAGTGTAAGAGGGTTCCCTTTTCTCCGCATCCTCTCCAACATTTGTTGTTTCCTGCCTTGTTAATTTTCCCCATTCTCACTGGTGTGAGGTGGTATCTCATTGTAGTTTTGATTTGTATTTCCCTGATGGCAAGTGATGCAGAACTTTTTCTCATATGCATGTTGGCCATGTCTATGTCTTCCTCTGTGAGATTTCTGTTCATGTCTTTTGCCCATTTCATGATTGGATTGTTTGTTTCTTTGGTGTTGAGTTTAATAAGTTCTTTATAGATCTTGGAAACTAGCCCTTTATCTGATAGGTCATTTGCAAATATCTTCTCCCATTCTGTAGGTTGTCTTTGAGTTTTGTTGACTGTATCCTTTGCTGTGCAAAAGCTTCTTATCTTGATGAAGTCCCAATAGTTCATTTTTGCTTTTGTTTCTTTTGCCTTCGTGGATGTATCTTGCAAGAAGTTACTATGGCCGAGTTCAAAAAGGGTGTTGCCTGTGTTCTTCTCTAGGATTTTGATGGAATCTTGTCTCACATTTAGATCTTTCATCCATTTTGAGTTTATCTTTGTGTATGGTGAAAGAGAGTGGTCTAGTTTCATTCTTCTGCATGTGGATGTCCAATTTTCCCAGCACCATTTATTGAAGAGACTGTCTTTCTTCCAATGGATAGTCTTTCCTCCTTTATCGAATATTAGTTGCCCATAAAGTTCAGGGTCCGCTTCTGGATTCTCTATTCTGTTCCACTGATCTATGTGTCTGTTTTTGTGCCAGTACCACACTGTCTTGATGACCACAGCTTTGTAGTACAACCTGAAATCTGGCATTGTGATGCCCCCAGATATGGTTTTCTTTTTTAAAATTCCCCTGGCTATTCGGGGTCTTTTCTGATTCCACACAAATCTTAAAATAATTTGTTCTAACTCTCTGAAGAAAGTCCATGGTATTTTGATAGGGATTGCATTAAACGTGTATATTGCCCTGGGTAACATTGACATTTTCACAATATTAATTCTGCCAATCCATGAGCATGGAATATTTTTCCATCTCTTTGTGTCTTCCTCAATTTCTTTCAGAAGTGTTCTATAGTTTTGAGGGTATAGATCCTTTACATCTTTGGTGAGGTTTATTCCTAGGTATCTTATGCTTTTGGGTGCAATTGTAAATGGGATTGACTCCTTAATTTCTCTTTCTTCAGTCTCATTGTTAGTGTATAGAAATGCCACTGACTTCTGGGCATTGATTTTGTATCCTGCCACGCTACCGAATTGCTGTATGAGTTCTAGCAATCTTGGGGTGGAGACTTTTGGGTTTTCTATGTAGAGTATCATGTCATCGGCGAAGAGGGAGAGTTTGACTTCTTCTTTGCCAATTTGAATGCCTTTAATGTCTTTTTGTTTTCTGATTGCTGAGGCTAGGACTTCCAGTACTATGTTGAACAGCAGTGGTGAGAGTGGACATCCCTGTCTTGTTCCTGATCTTAGGGGAAAGGCTCCTAGTGCTTCCCCATTGAGAATGATATTTGCTGTGGGCTTTTCATAGATGGCTTTTAAGATGTCGAGGAATGTTCCCTCTATCCCTACACTCTGAAGAGTTTTGATCAGGAATGGATGCTGTATTTTGTCAAATGCTTTCTCTGCATCCAATGAGAGGATCATATGGTTCTTGGTTTTTCTCTTGCTGATATGATGAATCACATTGATTGTTTTACGGGTGTTGAACCAGCCTTGTGTCCCAGGGATAAATCCTACTTGGTCATGGTGAATAATTTTCTTAATGTACTGTTGGATCCTATTGGCCAGTATCTTGTGAGAATTTTTGCATCCATGTTCATCAGGGATATTGGTCTGTAATTCTCCTTTTTGGTGGGGTCTTTGTCTGGCTTTGGAATTAAGGTGATGCTGGCCTCATAGAACAAATTTGGAAGTACTCCATCTCTTTCTATCTTTCCAAACAGCTTTAGGAGAATAGGTATGATTTCTTCTTTAAACGTTTGATAAAATTCCCCTGGGAATCCATCTGGCCCTGGACTCTTGTGTCTTGGGAGGTTTTTGATGACTGCTTCAATTTCCTCCCTGGTTATTGGCCTGTTCAGGTTTTCTATTTCTTCCTGTTCCAGTTTTGGTAGTTTGTGGCTTTCCAGGAATGCGTCCATTTCTTCTAGATTGCCTAATTTACTGGCGTATAGCTGTTCATAATATGTTTTTAAAATTGTTTGTATTTCCTTGGTGTTGGTAGTGATCTCTCCTTTCTCATTCATGATTTTATTAATTTGAGTCTTTTCTCTCTTCTTTTTAATAAGGCTGGCTAATGGTTTATCTATCTTATTAATTCTTTCAAAGAACCAACTCCTGGTTCTGTTGATCTGTCCACGGTTCTTCTGGTCTCGATTTCGTTGAGTTCTGCTCGAATCTTTATTAACTCCCTTCTTCTCTTGGGTGTAGGATCTATTTGCTGTTTTTTCTCTAGCTCCTTTACGTGTAAGGTTAGCTTTTGTATTTGAGTTCTTTCCAGTTTTTGAATGGATGCTTGTATTGTGATGTATTTCCCCCTTAGGACTGCTTTTGCTGCATCCCAAAGATTTTGAACGGTTGTATCTTCATTCTCATTAGTTTCCATGAATCTTTTTAATTCTTCCTTAATTTCCTGGTTGACCCTTTTATCTTTTAGCAGGATGGTCCTTAACCTCCACGTGTTTGAGGTCCTTCCAAACTTCTTGTTGTGATTTAGTTCTAATTTCAAGGCATTATGGTCCGAGAATATGCAGGGGACAATCCCAATCTTTTGGTATCGGTTCAGACCCGATTTGTGTCCCAATATGTGGTCTATTCTGGAGAAAGTTCCATGTGCGCTTGAGAAGAATGTGTATTCAGTTGAGTTTGGATGTAAAGTTCTGTAGATATCTGTGAAATCCATCTGGTCCAGTGTATCATTTAAAGCTCTCGTTTCTTTGGAGATGTTGTGCTTAGAAGACCTATCGAGTATAGAAAGAGCTAGATTGAAGTCACCAAGTATAAGTGTATTATTATCTAAGTATTTCTTCACTTTGGTTAATAATTGATTTATATATTTGGCAGCTCCCACATTCGGAGCATATATATTGAGGATTGTTAAGTCCTCTTGTTGAATAGATCCTTTAAGTATGATATAGTGTCCCTCTTCATCTCTCACTACAGTCTTTGGGGTAAATTTTAGTTTATCTGATATAAGGATGGCTACCCCTGCTTTCTTTTGAGGACCATTCGAATGGTAAATGGTTCTCCAACCTTTTATTTTCAGGCTGTAGGTGTCCTTCTGTCTAATATGAGTCTCTTGTAGACAGCAAATAGATGGGTCCTGCTTTTTTATCCAGTCTGAAACCCTGCGCCTTTTGATGGGGTCATTAAGCCCGTTCACATTCAGAGTTACTATTGAGAGATATGAGTTTAGTGTCATCATGATATCTATTCAGTCCTTGTTTTTGTGGACTGTTCCACTGGACTTCTTCTTAAAGGGGAATTTTAAGAGTCCCCCTTAAAATTTCTTGCAGAGCTGGTTTGGTGGTCACATATTCTTTTAGTTGCTGCCTGTCTTGGAAGCTCTTTATCTCTCCTTCCATTTTGAATGAGAGCCTTGCTGGATAAAGGATTCTTGGTTGCATGTTCTTCTCATTTAGGACCCTGAATATATCCTGCCAGCCCTTTCTGGCCTGCCAGGTCTCTGTGGAGAGGTCTGCTGTTACCCTAATACTCCTCCCCATAAAAGTCAGGGATTTCTTGTCTCTTGCTGCTTTAAGGATCTTCTCCTTATCTTTGGAATTTGCAAGCTTCACAATTAAATGTCGAGGTGTTGAACGGTTTTTATAGATTTTAGGGGGGGATCTCTCTATTTCCTGGATCTGAATGCCTGTTTCCCTTCCCAGATTAGGAAAGTTTTCAGCTAGAATTTGTTCAAATACATATTCTGGCCCTCTGTCCCTTTCGGCGCCCTCGGGAACCCCAATTAAACGTAGGTTTTTCTTCCTCAGGCTGTCGTTTATTTCCCTTAATCTATCTTCATGGTCTTTTAATTGTTTGTCTCTTTTTTCCTCAGTTTCCCTCTTTGCTATCAACTTGTCTTCTATGTCACTCACTCGTTCTTCCACCTCGTTAACCCTCGTCGTTAGGACTTCTAGTTTGGATTGCATCTCATTCAATTGATTTTTAATTTCTGCCTGATTAGCTCTAAATTCTGCAGTCATGAAGTCTCTTGAGTCCTTTATACTTTTTTCTAGAGCCACCAGTAGCTGTATAATAGTGCTTCTGAATTGGCTTTCTGACATTGAATTGTAATCCAGATTTTGTAACTCTGTGGGAGAGAGGACTGTTTCTGATTCTTTCTTTTGAGGTGAGGTTTTCCTTCTAGTCATTTTGCTCAGTGCAGAGTGGCCAAAAGCAAGTTGTATTGGGAAAAAGAGAAAAAGAGAGGAGAGAAAGAAGGAAAGAAAAGAGAAAGAGAAAAAAAAGGGAAGAGAAAAAAAACGAAAGAAGAAAAAAAAAGAAGAAAAAGAGAGAGAAAAAGAAAGGAGAAAAAAAAAGGGGGTGGTGGTGGAAAGAAACAAATCAAAAAGCAAAACAAAACAAAACAAAAAAAAAAAACAAAACAAACAAACAAACAAAAAAAAAACAAAAAAAAAAAAAACCAAAAAAAAAAAAAAAGAACCACGGGGGAGTATCTTCTGATTCTGTGTACTTTAAGTCCCTTGGCTTCTCCTGGAAGTTGTCCGTCTAGCTGGTGTTCTGGGGGAGGGGCCTGTTGTGCTGATTTTCAGGTGTTAGCAGTTGGGGGAGCTGCTGTGCCCCTGCCTGGTGCAGGGCTCGGTGGGGGTTGTTTACCCCGTGAGGCCGCAGGAGGAACAGCCCCAGTGGCGGGGCAGCTCTGGAAACCTGGATTCAGCCCCCGCAGTAGCTCCGGAGCTCTCCGTCTGCAGGGCCTGGAGGCTCCGGGGCGGGGCCGCTGATCTGCTCAAGCTGGGGCAGGAGCGTCCTCGCTGTCCTGGGCCCTCCCGGCCTCTGCCTGTCCCGGGGGAGGCGGGATCCTGGGCTGTGTCCCGGCGCCCTGTGCTCCGGAGCCTGCGCTGGTGGATTCGCGCTCCCGGGTTGCGCAGCCCCCTCCGCGGAGCCGCCGCCCAAGCCCCTCCGAGCTGCTCCTGGAACCGCGCAGCCCCCTCCGCACGGAGCCTCTTCCTCTGCCCGAGCCCCCCCAGCTGCTCCCGGGGCCGCGCAGCCCCCTCCGCGGAGCCGCCGCCCGAGCCCCTCCGAGCTGCTCCTGGAACCGCGCAGCCCCCTCCGCACGGAGCCTCTTCCTCTGCCCGAGCCCCTCCGAGCTGCTCCCGGGGCCGCGCAGCCCCCTCCGCGGAGCCGCCGCCCGAGCCCCCCGAGCTGCTCCGGGTCCCGCCGGGTCCCGCCGTGCGCGCTGCAGCCCTTAGGGAGCTCGGCGCACTCTCCTGGGCGCGCAGTTGCTGTTACTGTCCCGGGGAGCCCGAGGGCATCTGCCCCCTCCTGGGTCCTGCTCCACCTCCCCGGAGCCCCTTTCCGCCCGGGAAGGTCGGTGCAGCTCCTGCTCCTCCGGGACGGGGCTCTCCTGTCCTGGGGACACTCGCCCCGGCCTCAGCCCGGCTCCTCGCGGGGCCCTCCCCCTCGGAGGCCTTTGTTCCTTTATTTCTTTTTCCCCGTCTTCCTACCTTGATAGAAGCGCGAACTCTTCTCACTGTTGCCTTCCAGCTGGTCTCTCTTTAAATCTCAGGCCGAATTCATAGATTTTCAGGATAATTTGAAGGTTTTCTAGGTAGTTTGGTGGAGACAGGTGATTTGGAGACCCTGCTCTTCCGCCATCTTGCTCCTCCCCCCCCAA	N	.	PASS	PRECISE;SVMETHOD=Snifflesv1.0.12;CHR2=chr1;END=9171017;STD_quant_start=1.954017;STD_quant_stop=1.348400;Kurtosis_quant_start=3.971097;Kurtosis_quant_stop=1.143782;SVTYPE=DEL;SUPTYPE=AL,SR;SVLEN=-6499;STRANDS=+-;STRANDS2=5,17,5,17;RE=22;REF_strand=30,50;Strandbias_pval=0.218111;AF=0.215686	GT:DR:DV	0/0:80:22
chr1	9173692	534	AAGGTGGCGCTAAACTGCTGAGCCACCTGGGCTGCCCCTAGTCAGTATACAATAAAAAATTATAATGGCAGAAAACTGTACATTTGACATCACAGGAAAAC	N	.	PASS	PRECISE;SVMETHOD=Snifflesv1.0.12;CHR2=chr1;END=9173793;STD_quant_start=0.000000;STD_quant_stop=0.000000;Kurtosis_quant_start=-0.342507;Kurtosis_quant_stop=1.691480;SVTYPE=DEL;SUPTYPE=AL;SVLEN=-101;STRANDS=+-;STRANDS2=5,16,5,16;RE=21;REF_strand=49,53;Strandbias_pval=0.0536222;AF=0.170732	GT:DR:DV	0/0:102:21
chr1	9182149	535	GAACCTGGGATCCCTGGGTGGCGCAGCGGTTTGGCGCCTGCCTTTGGCCCAGGGCGCGATCCTGGAGACCCGGGATCGAATCCCACGTCGGGCTCCGGTGCATGGAGCCTGCTTCTCCCTCTGCCTGTGTCTCTGCCTCTCTCTCTCTCTCTCTGTGACTATCATAAATAAATAAAAATTAAAAAAAAATTAAAATTAAAAAAAAAAAAAAAAAAAAAAAAGAC	N	.	PASS	PRECISE;SVMETHOD=Snifflesv1.0.12;CHR2=chr1;END=9182373;STD_quant_start=2.236068;STD_quant_stop=1.816590;Kurtosis_quant_start=-2.082523;Kurtosis_quant_stop=-1.787590;SVTYPE=DEL;SUPTYPE=AL;SVLEN=-224;STRANDS=+-;STRANDS2=11,10,11,10;RE=21;REF_strand=52,55;Strandbias_pval=0.814106;AF=0.164062	GT:DR:DV	0/0:107:21
chr1	9211020	536	N	TATTCTCCTGTTCTCTTTTTCTTCCTTTCCTCTTTTTCTCTCCTTTCAGCCAACAAGGAAAAGTTTCCATGTCCTCCCTTTA	.	FAIL_NOTPRECISE	IMPRECISE;SVMETHOD=Snifflesv1.0.12;CHR2=chr1;END=9211020;STD_quant_start=16.813685;STD_quant_stop=30.494262;Kurtosis_quant_start=4.035163;Kurtosis_quant_stop=-0.029540;SVTYPE=INS;SUPTYPE=AL;SVLEN=93;STRANDS=+-;STRANDS2=14,1,14,1;RE=14;REF_strand=43,46;Strandbias_pval=0.00131725;AF=0.135922	GT:DR:DV	0/0:89:14
chr1	9255320	537	TTTATCCATTTTTCTTTTTTTTTTTTTTCTTTTTTTTTTTTTTCTTTTTTATTTTTTTT	N	.	PASS	PRECISE;SVMETHOD=Snifflesv1.0.12;CHR2=chr1;END=9255379;STD_quant_start=3.647971;STD_quant_stop=3.258126;Kurtosis_quant_start=4.248949;Kurtosis_quant_stop=3.868379;SVTYPE=DEL;SUPTYPE=AL;SVLEN=-59;STRANDS=+-;STRANDS2=14,12,14,12;RE=26;REF_strand=55,52;Strandbias_pval=0.83113;AF=0.195489	GT:DR:DV	0/0:107:26
chr1	9256396	538	N	GAAATGAAGCCGACTGTTTTTTTTTTTTTTTTTTTTATTTT	.	PASS	PRECISE;SVMETHOD=Snifflesv1.0.12;CHR2=chr1;END=9256406;STD_quant_start=2.731582;STD_quant_stop=4.787805;Kurtosis_quant_start=9.787573;Kurtosis_quant_stop=0.774781;SVTYPE=INS;SUPTYPE=AL;SVLEN=42;STRANDS=+-;STRANDS2=13,14,13,14;RE=27;REF_strand=50,55;Strandbias_pval=1;AF=0.204545	GT:DR:DV	0/0:105:27
chr1	9316490	539	N	AGAGGGGATCCCGGGGTGGCGCAAGGCGGTTTGGCGCCTTGCCTTTGGCCCGGGGCGCGAGCCTGGAGACGCCCGGGATCAGAATCCCACGTCGGCTCCCGTTCATGGAGCCTCGTCTTCTTTCTCCCCTGCCCTGTGTCTGACCGCTCTCTCTCTCAGCTGTGTGCCTATCATGAAATAAAAGTATAAAAAAAAAAAATTAAAAGAGTTAAAAAAAAAAAAAAAAATAACTATTG	.	PASS	PRECISE;SVMETHOD=Snifflesv1.0.12;CHR2=chr1;END=9316508;STD_quant_start=9.406288;STD_quant_stop=7.027895;Kurtosis_quant_start=2.310931;Kurtosis_quant_stop=3.191106;SVTYPE=INS;SUPTYPE=AL;SVLEN=231;STRANDS=+-;STRANDS2=21,25,21,25;RE=46;REF_strand=52,54;Strandbias_pval=0.726845;AF=0.302632	GT:DR:DV	0/1:106:46
chr1	9395095	540	N	CTGAGATGGCAATATAAATTTTGTTTTTTTAATTTTTATTAGTCATGATAGGCACACGTGAGAGAGAGAGAGTCAGGAGAGCAGCAGTCAGAGAGAGAAGCAGGCTCCAGGCACCGGAGCCCTGACGTGGGAATTCGATCCCGGATCTCCAGGATCGCGCCCTGGGCAAAGGCAGGCGCCAAACCAGCTGCGCCAACCACCAGGGATCC	.	PASS	PRECISE;SVMETHOD=Snifflesv1.0.12;CHR2=chr1;END=9395106;STD_quant_start=2.221111;STD_quant_stop=6.485882;Kurtosis_quant_start=2.397283;Kurtosis_quant_stop=8.426630;SVTYPE=INS;SUPTYPE=AL;SVLEN=205;STRANDS=+-;STRANDS2=18,12,18,12;RE=30;REF_strand=58,49;Strandbias_pval=0.678873;AF=0.218978	GT:DR:DV	0/0:107:30
chr1	9399605	541	N	CAAAAGGTAGTTGTTGGGGTGGTCAAAGGGTCGGCCTGGGGGCGCAGCGGTTTGGGGCGCACTGCCGTTTGGCACAGGGCGCGGAGCCTGGAGGACCCAGGGATCGAGGTCCACCTCAAAGTCGCCCGGTAGCATAGGAGCCTGCTTCTCTCACCTCCTATGTGCTCCTGCCTCCTCTCATCTCTCTGAGGGCACTAGTCATAACTAAATAAAGGATGAAAAAGGA	.	PASS	PRECISE;SVMETHOD=Snifflesv1.0.12;CHR2=chr1;END=9399611;STD_quant_start=3.741657;STD_quant_stop=4.860556;Kurtosis_quant_start=4.078127;Kurtosis_quant_stop=2.099282;SVTYPE=INS;SUPTYPE=AL;SVLEN=208;STRANDS=+-;STRANDS2=18,15,18,15;RE=33;REF_strand=58,54;Strandbias_pval=0.844204;AF=0.227586	GT:DR:DV	0/0:112:33
chr1	9421803	542	N	CGTCCTTCCTTCCTTCCTTCCTCATTCCTGCCTTT	.	FAIL_NOTPRECISE	IMPRECISE;SVMETHOD=Snifflesv1.0.12;CHR2=chr1;END=9421814;STD_quant_start=10.709809;STD_quant_stop=11.220517;Kurtosis_quant_start=1.221627;Kurtosis_quant_stop=2.801667;SVTYPE=INS;SUPTYPE=AL;SVLEN=32;STRANDS=+-;STRANDS2=10,6,10,6;RE=16;REF_strand=64,52;Strandbias_pval=0.789024;AF=0.121212	GT:DR:DV	0/0:116:16
chr1	9422325	543	TCTTCTCTCAGAGGGATCCCTGGGTGGTGCAGCGGTTTGGCGCCTGCCTTTGGCCCAGGGCGCGATCCTGGAGACCCGGGATCGAATCCCACGTCGGGCTCCCGGTGCATGGAGCCTGCTTCTCCCTCTGCCTATGTCTCTGCCTCTCTCTCTCTCTCTGTGACTATCATAAAATAAAATAATAATAATAATAATAAAAAGAACCCTAGTTC	N	.	PASS	PRECISE;SVMETHOD=Snifflesv1.0.12;CHR2=chr1;END=9422534;STD_quant_start=1.711307;STD_quant_stop=2.360387;Kurtosis_quant_start=-1.443326;Kurtosis_quant_stop=-1.218039;SVTYPE=DEL;SUPTYPE=AL;SVLEN=-209;STRANDS=+-;STRANDS2=17,12,17,12;RE=29;REF_strand=62,49;Strandbias_pval=0.836029;AF=0.207143	GT:DR:DV	0/0:111:29
chr1	9468556	544	N	TATATATATATCTGATATATATATTGTTTTTTTTT	.	PASS	PRECISE;SVMETHOD=Snifflesv1.0.12;CHR2=chr1;END=9468557;STD_quant_start=0.904534;STD_quant_stop=4.472136;Kurtosis_quant_start=-0.010563;Kurtosis_quant_stop=0.063121;SVTYPE=INS;SUPTYPE=AL;SVLEN=31;STRANDS=+-;STRANDS2=10,13,10,13;RE=23;REF_strand=47,57;Strandbias_pval=1;AF=0.181102	GT:DR:DV	0/0:104:23
chr1	9472310	545	N	TCTTTCTTTCTTTTCTTTGCCTTTTTGTTTTTCTTTCTTTC	.	FAIL_NOTPRECISE	IMPRECISE;SVMETHOD=Snifflesv1.0.12;CHR2=chr1;END=9472326;STD_quant_start=8.979775;STD_quant_stop=27.802878;Kurtosis_quant_start=-0.441407;Kurtosis_quant_stop=-0.949567;SVTYPE=INS;SUPTYPE=AL;SVLEN=55;STRANDS=+-;STRANDS2=15,7,15,7;RE=22;REF_strand=50,58;Strandbias_pval=0.100061;AF=0.169231	GT:DR:DV	0/0:108:22
chr1	9494591	546	N	AAAAAAGAACGCCACCATTTGGGATCCCGTGGTGGCGCCAGCGGTTTAGCGCCTTGCCTTTTATGGCCCAGGCCGTGATCCTGGAGGACCACGGGATCGACTACCACGTCAGGCTCCCGGGCATTGGACGCTGTTCTCCCCTCTGCCTATTTCTCGCCTCTTCTCTCTCTTCTGTGTGACTCATCCTAAAATAATATGAAAAACAAAAAAAATCAAATTTTATAAAAACAAAAACAAAA	.	PASS	PRECISE;SVMETHOD=Snifflesv1.0.12;CHR2=chr1;END=9494601;STD_quant_start=0.654654;STD_quant_stop=5.322906;Kurtosis_quant_start=27.163051;Kurtosis_quant_stop=34.254830;SVTYPE=INS;SUPTYPE=AL;SVLEN=229;STRANDS=+-;STRANDS2=35,50,35,50;RE=85;REF_strand=51,67;Strandbias_pval=0.885594;AF=0.418719	GT:DR:DV	0/1:118:85
chr1	9507058	547	N	AAAATGTCTTCCATTATGGGATCCCTTGGGTGGCCAGCGGTTTGGCGGCTGCCTGTTGGCCAGGGCGCGATCCTGGAGACCCAGGATCGAATCCCACATCAGGCTCCCGGTGCATTAGCCTGCTTCTCCTCTGCCTGTGTCTCTGCCTCTCTCCTCCTTCTCTGTGACTATCAATAAATAATAAAAATAAAAAAAAATTTTT	.	PASS	PRECISE;SVMETHOD=Snifflesv1.0.12;CHR2=chr1;END=9507058;STD_quant_start=1.190238;STD_quant_stop=5.965177;Kurtosis_quant_start=8.275405;Kurtosis_quant_stop=1.267681;SVTYPE=INS;SUPTYPE=AL;SVLEN=215;STRANDS=+-;STRANDS2=10,14,10,14;RE=24;REF_strand=56,50;Strandbias_pval=0.370823;AF=0.184615	GT:DR:DV	0/0:106:24
chr1	9509145	548	N	ACTTTTTTGTTTTTTTTTTTTTAAAGATTTTATTTATTTAATTTATGATAGTCACAGAGAGGAGAGAGAGAGAGAGGCAGAGACACGGCAGAGGGAGAAGCAGGCTCCATGCACGGGGAGCCCGACGAGGGGACTCGATCCTGGGTCCCTCAAGGATCGAGCCCTGGTCCAAGGCAGGCGCCAAAACCGCTGTGCGCCACCCAGGGATCCAGTGTCA	.	PASS	PRECISE;SVMETHOD=Snifflesv1.0.12;CHR2=chr1;END=9509152;STD_quant_start=2.529822;STD_quant_stop=9.115920;Kurtosis_quant_start=0.060645;Kurtosis_quant_stop=0.802686;SVTYPE=INS;SUPTYPE=AL;SVLEN=210;STRANDS=+-;STRANDS2=7,12,7,12;RE=19;REF_strand=47,51;Strandbias_pval=0.455002;AF=0.162393	GT:DR:DV	0/0:98:19
chr1	9546860	549	N	ACATGGTCTGCTGAAAAAAAAACAAAAAAAAACCCTAGAAAAAAAAAAAAAAAAAAAAAAAAAAAAAACATGGTCTGTGG	.	PASS	PRECISE;SVMETHOD=Snifflesv1.0.12;CHR2=chr1;END=9546860;STD_quant_start=0.000000;STD_quant_stop=2.183857;Kurtosis_quant_start=20.637405;Kurtosis_quant_stop=7.519383;SVTYPE=INS;SUPTYPE=AL;SVLEN=68;STRANDS=+-;STRANDS2=23,30,23,30;RE=53;REF_strand=49,53;Strandbias_pval=0.613899;AF=0.341935	GT:DR:DV	0/1:102:53
chr1	9549448	550	N	CGTCGGACTTCTTGTCTTCTCTCTCTTATCTCTGTATCTTCTTTTTTTCTCTTTTTCCGATCCTTCTGGGTCC	.	FAIL_NOTPRECISE	IMPRECISE;SVMETHOD=Snifflesv1.0.12;CHR2=chr1;END=9549448;STD_quant_start=15.626900;STD_quant_stop=14.328294;Kurtosis_quant_start=-0.037304;Kurtosis_quant_stop=-0.823167;SVTYPE=INS;SUPTYPE=AL;SVLEN=59;STRANDS=+-;STRANDS2=14,2,14,2;RE=16;REF_strand=48,53;Strandbias_pval=0.00286012;AF=0.136752	GT:DR:DV	0/0:101:16
chr1	9584791	551	TCATTTTATTTTATTTTATTTTTTTTTGTTTTTTTTTAAGATAATA	N	.	PASS	PRECISE;SVMETHOD=Snifflesv1.0.12;CHR2=chr1;END=9584837;STD_quant_start=2.263846;STD_quant_stop=2.474874;Kurtosis_quant_start=-0.628293;Kurtosis_quant_stop=-1.166396;SVTYPE=DEL;SUPTYPE=AL;SVLEN=-46;STRANDS=+-;STRANDS2=19,14,19,14;RE=33;REF_strand=52,34;Strandbias_pval=0.835917;AF=0.277311	GT:DR:DV	0/0:86:33
chr1	9611342	552	N	TTCTTTCCTTTTCTTTTTCTTTCTTCCTCTTG	.	FAIL_NOTPRECISE	IMPRECISE;SVMETHOD=Snifflesv1.0.12;CHR2=chr1;END=9611343;STD_quant_start=23.868389;STD_quant_stop=28.340783;Kurtosis_quant_start=0.463619;Kurtosis_quant_stop=-0.448237;SVTYPE=INS;SUPTYPE=AL;SVLEN=64;STRANDS=+-;STRANDS2=14,3,14,3;RE=17;REF_strand=41,39;Strandbias_pval=0.0291782;AF=0.175258	GT:DR:DV	0/0:80:17
chr1	9635382	553	TGGCGCAGCGGTTTGGCGCCTGCCTTTGGCCCAGGGCGTGATCCTGGAGACCCGGGATCGAATCCCACGTCAGGCTCCTGGTGCATGGAGCCT	N	.	PASS	PRECISE;SVMETHOD=Snifflesv1.0.12;CHR2=chr1;END=9635475;STD_quant_start=0.000000;STD_quant_stop=0.433013;Kurtosis_quant_start=9.877958;Kurtosis_quant_stop=4.975317;SVTYPE=DEL;SUPTYPE=AL;SVLEN=-93;STRANDS=+-;STRANDS2=18,14,18,14;RE=32;REF_strand=46,42;Strandbias_pval=0.836431;AF=0.266667	GT:DR:DV	0/0:88:32
chr1	9638546	554	N	ATGTTCCATTAGAATGAAGATCCCCGGGATTAAGGTTCCCTTAGAATTAAAGATTCCACTAGGGAA	.	FAIL_NOTPRECISE	IMPRECISE;SVMETHOD=Snifflesv1.0.12;CHR2=chr1;END=9638564;STD_quant_start=5.754793;STD_quant_stop=11.032039;Kurtosis_quant_start=3.068948;Kurtosis_quant_stop=5.642524;SVTYPE=INS;SUPTYPE=AL;SVLEN=64;STRANDS=+-;STRANDS2=20,14,20,14;RE=34;REF_strand=44,36;Strandbias_pval=0.836957;AF=0.298246	GT:DR:DV	0/0:80:34
chr1	9654065	555	N	CGCGAAAAGTGAACTAAGACACGGCTCTGGCCT	.	PASS	PRECISE;SVMETHOD=Snifflesv1.0.12;CHR2=chr1;END=9654066;STD_quant_start=1.829707;STD_quant_stop=1.769303;Kurtosis_quant_start=1.836713;Kurtosis_quant_stop=4.113153;SVTYPE=INS;SUPTYPE=AL;SVLEN=33;STRANDS=+-;STRANDS2=28,19,28,19;RE=47;REF_strand=57,43;Strandbias_pval=0.858401;AF=0.319728	GT:DR:DV	0/1:100:47
chr1	9697630	556	N	CCTTTTCTTTGTCGCGTCTCCGCCTTGTTTCTTTTTTTCTTTCTTTCCTTTTTCTTCGTTCCCCCCTCCTCTTCTTGCTCTTTTTGCCTCCTTCTTTCCGTGT	.	FAIL_NOTPRECISE	IMPRECISE;SVMETHOD=Snifflesv1.0.12;CHR2=chr1;END=9697645;STD_quant_start=14.261837;STD_quant_stop=18.313929;Kurtosis_quant_start=-0.871608;Kurtosis_quant_stop=5.594101;SVTYPE=INS;SUPTYPE=AL;SVLEN=103;STRANDS=+-;STRANDS2=18,3,18,3;RE=21;REF_strand=38,41;Strandbias_pval=0.00250969;AF=0.21	GT:DR:DV	0/0:79:21
chr1	9718796	557	N	AATAGATATTTATATTTTAAATTAAATTTAATGTAATAAATTTCAG	.	PASS	PRECISE;SVMETHOD=Snifflesv1.0.12;CHR2=chr1;END=9718796;STD_quant_start=6.691981;STD_quant_stop=8.941841;Kurtosis_quant_start=-1.121421;Kurtosis_quant_stop=-0.447285;SVTYPE=INS;SUPTYPE=AL;SVLEN=46;STRANDS=+-;STRANDS2=19,27,19,27;RE=46;REF_strand=45,48;Strandbias_pval=0.472882;AF=0.330935	GT:DR:DV	0/1:93:46
chr1	9735060	558	N	TTCACCCTGCCTTCGGAAACAAAATCATCATA	.	PASS	PRECISE;SVMETHOD=Snifflesv1.0.12;CHR2=chr1;END=9735060;STD_quant_start=0.000000;STD_quant_stop=0.632456;Kurtosis_quant_start=-1.099174;Kurtosis_quant_stop=5.754628;SVTYPE=INS;SUPTYPE=AL;SVLEN=31;STRANDS=+-;STRANDS2=8,12,8,12;RE=20;REF_strand=58,51;Strandbias_pval=0.33449;AF=0.155039	GT:DR:DV	0/0:109:20
chr1	9745437	559	N	CGACACACCAGTGTTTGTTTAATTTTTATTTATGTATGATAGTCACAGAGAGAGGAGAGAGAGAGAGGCAGAGACATAGCAGAGGGAGAAGCAGGCGCGCCATGCAACGGGAGCCTGACGTGGGATGTGAATCCTGGGTCTCTCCAAGATCAACCCCTGGGCCAAAGCAGGGCGCCAACCTCTGCGCACACCATCAGGGATCCTCCACTGCGGCCACCACCAGGGGATCC	.	PASS	PRECISE;SVMETHOD=Snifflesv1.0.12;CHR2=chr1;END=9745446;STD_quant_start=2.334869;STD_quant_stop=4.582576;Kurtosis_quant_start=17.153611;Kurtosis_quant_stop=11.240431;SVTYPE=INS;SUPTYPE=AL;SVLEN=214;STRANDS=+-;STRANDS2=35,27,35,27;RE=62;REF_strand=67,61;Strandbias_pval=0.643189;AF=0.326316	GT:DR:DV	0/1:128:62
chr1	9777613	560	N	AGAAAGCAAAAGAAAGAAAAGAAAGAACGAAAAGAAGAAGAAAGAAAAGAAAGAAATAAAGAAAGAAAGAAAAAGAACAGAAAGACAGTACAAAGAAAAAGAACGAAGAAAAGAACAAG	.	FAIL_NOTPRECISE	IMPRECISE;SVMETHOD=Snifflesv1.0.12;CHR2=chr1;END=9777663;STD_quant_start=25.518621;STD_quant_stop=38.060478;Kurtosis_quant_start=-1.094905;Kurtosis_quant_stop=-0.620513;SVTYPE=INS;SUPTYPE=AL;SVLEN=43;STRANDS=+-;STRANDS2=2,16,2,16;RE=16;REF_strand=40,43;Strandbias_pval=0.00359997;AF=0.161616	GT:DR:DV	0/0:83:16
chr1	9778498	561	N	CTCCAATTCTTATCAAGACTGCATTTGTCCTCA	.	PASS	PRECISE;SVMETHOD=Snifflesv1.0.12;CHR2=chr1;END=9778499;STD_quant_start=0.324443;STD_quant_stop=1.538968;Kurtosis_quant_start=10.520785;Kurtosis_quant_stop=0.929277;SVTYPE=INS;SUPTYPE=AL;SVLEN=33;STRANDS=+-;STRANDS2=15,23,15,23;RE=38;REF_strand=41,43;Strandbias_pval=0.433067;AF=0.311475	GT:DR:DV	0/1:84:38
chr1	9847589	562	N	AAAAAAAGAAAAAAAAAAACTATAGGGATCCCTGGGTGCCGCAAGCGGTTTTGGTTGCCTGCTTTGCGCCCAGGCGGCGATCCTGGAGACCGGAGTGTGGGATCGAATCCCAGTCGGGCTTCCGTCATGGCGCCTGCTTCTCCCTCTGCCTGTTGTTCTCTGCCTCTCTTCTCTCACTGTGGCTGATAACTAAATAAAAATTACCAAAAAAAAAAAAA	.	PASS	PRECISE;SVMETHOD=Snifflesv1.0.12;CHR2=chr1;END=9847609;STD_quant_start=5.331140;STD_quant_stop=6.427736;Kurtosis_quant_start=13.737001;Kurtosis_quant_stop=4.548634;SVTYPE=INS;SUPTYPE=AL,SR;SVLEN=199;STRANDS=+-;STRANDS2=17,21,17,21;RE=38;REF_strand=48,48;Strandbias_pval=0.701782;AF=0.283582	GT:DR:DV	0/0:96:38
chr1	9855866	563	TTATTTTTTAAGGGGATCCCTGGGTGGCGCAGCGGTTTGGCGCCTGCCTTTGGCCCAGGGCGCAATCCTGGAGACTCGGGATCGAATCCCACGTCGGGCTCCCGGTGCATGGAGCCTGCTTCTCCCTCTGCCTGTGTCTTTGCCTCTCTCTCTCTCTCTGTGACTATCATAAATTAAAATAAATAAAAAAAATTTAAAAAAAAAA	N	.	PASS	PRECISE;SVMETHOD=Snifflesv1.0.12;CHR2=chr1;END=9856069;STD_quant_start=2.846050;STD_quant_stop=2.983287;Kurtosis_quant_start=6.500790;Kurtosis_quant_stop=-1.895488;SVTYPE=DEL;SUPTYPE=AL;SVLEN=-203;STRANDS=+-;STRANDS2=14,6,14,6;RE=20;REF_strand=40,39;Strandbias_pval=0.138736;AF=0.20202	GT:DR:DV	0/0:79:20
chr1	9857486	564	GGTAACTCCACGAAGATTATCTATGCACACCCTCCTTGATTTGTGTTTTTTTTTTTTTTCCTATGTATTTTAATAAGACTATATACTGAGTTCTGGGAATATAATTTTACCTAGGGTCACTGTTACAAGGTCTAATGGTTGTTCCATTTTTTTATGGGAATGGAGATAGAAAATTGATAATATTTGGTGTTTTTTTTTAAATATTCGATGTTTTGTGAATGCTTTTAAACCAATAAAAGTGAAACTCTTGAGAGATTTTCTCAGGCCCTAAAATCACCACACCCATTAGAGAGATAGCATAAGCTGTCCCAGGCTGCTGTCAGGAACACATTTCTAGGGAGTCATCAAGAATGTCTCTGAATGAATAAAATAAGTAATTTAGAAGGACAGGTGTTTTTCCCCTTAAATTTAACCTAAGAATTTTGGATTTTAGATTTTAACTTATACAAGTAAAATAATTGATTCTAATTGCTTTGGATTTTAATTTGAGAAGGTTTACATGTTTGAGCTTTAATTTCTTACTGGAAATTTTTAATTCCATAGGATTATAATCAGGAGCCCATTTCAGTTGACTTGTTTAATTGGAGTTTATATATCGTTCTTTTGCATTTCACGTTACTGTTGGTGTTTAATCTCACAGTACTTTGTGGCTGGACATGATTTTGGATA	N	.	PASS	PRECISE;SVMETHOD=Snifflesv1.0.12;CHR2=chr1;END=9858155;STD_quant_start=0.447214;STD_quant_stop=0.000000;Kurtosis_quant_start=2.184838;Kurtosis_quant_stop=4.226562;SVTYPE=DEL;SUPTYPE=AL,SR;SVLEN=-669;STRANDS=+-;STRANDS2=11,4,11,4;RE=15;REF_strand=40,36;Strandbias_pval=0.165029;AF=0.164835	GT:DR:DV	0/0:76:15
chr1	9859129	565	CTGAGACTGCACTTTTAACAACTATGTTATATGGCCCTAGTGAAAAGTTTAGTCTGAAACTGTTGCCAAAAACAAATTTAGAAGAGATAATGGAATAAGAGCCTAGGATATTCCAGAGTGCCTGTCGGCTCTCTGCTCATCGGGAGTCTGCTTCCCCCATCTCTCCCCCTGCTTGCCCAGGCTGTCCCTGTCTCTCTCTCTCAAATAAATAAATCTTAAAAACAAAAACAAAACAAAACAAAACAAAAAACCTTGGTCACCTTTATTTTTTTTCAGTAAGAGCCTATTTATAACACTCGTTATGCTAAAAAAAATCCCAGTAATTTTTCCAATGAAAATACGTTTGTAATATATACCTTGTATTCAGCCATTGTTTTGGAAAGACTTTTATTTTATTTTATTTTATTTTATTTTATTTTATTATTTTATTTTATTTTATTGTCTGATGCAGTAAATCCAACTTTTTGAATGTCACTGTGTTTCCTTCATGTAAGTCATTCACAAAATGTTCAGTTCAATTTATTCAATTAAAGCTCATAAATATTTTCTGAGCACCCACTATGTTCCAGGGACACAAAATAATAGGAAATATTCATAATCATAATTAATGTCTTATGAAGTTAAAGAGTCTGTTTTAGGGAACACCAATATTAAACAAAACAAATAAATATATAAAAATTATTGCAAATGTGACAGGAATATTATTTTTAAACCACTGTGATTTAGATCCCAGGTGTCTTATGCAGCATTATACTGTGTGGGCGAGGGCATCCAGACTCACTGGCAACTGCCCACACTGTTAGCCACTAAGACGCACATGATATATTATCCTTGTTGGGGTTTTGGTTTTCAAAATCACTGTATACTGAAGTCCTTTCAGAAATTCGGATGAAATATGAGTTGGTGGGAATGTGTATATGTATTAGAATGAAAGTACAGCTTGAGACAGGCTGTAGCAGGGTTGCACATTAGCTCAAATTCACAAAATCAATATTTCCTCAATATTCAATACATATACTTCCTATTCTTTTGGTAAAACAGGATATTAGAAGAAAAAAGAGGAAAATATTGTTGTACTGAAAGCAAATAATGTAGACTTTAACATCTTGTTTCTAAATAAGCATTAGAGAAGATCACTTATTCATATACACAAGATCAAGAAATTTATCATCATGTAGTATTTCTGGAAAAAAGTGACAGGGCTTATATCATTAACACACAAAATGAATCCAAGAAAAAGGAAGCTTTGGGATATATATATATATATATATATATATATATGATTGGAAAAACATATCATTAAATTTAAATTATTGTAGAAAAGTAGCTTTTTTAAATTAATGAAAATAAAAAATAGAAATCTTAAGCAAGAAACAAAAACAATTACGTCACAATTAAAGTAGGAATCCAAAATGTGCAAGCTTTTTTTTTTTTTTTGGTAAGAGGACAAAAGATCTTACCAGCTTTGTTTAAAAATGCAAAACAAGAAAAATAACAACTCGGTACTGTTTAAAATGACATGGGACATCCATTTATCCATCAATATGTCAATATCCAATCTTTCAAGAAGTTACTGCTGAACAAAGAATACACATTTTTCTAACATCCATAAACATTTAAAAGAAAACTGACCGTTTACTAGACATGGAAAAAAGAAAACAGAATAAAGTCTAAAGAGCTGAAATTGTACAGATCCATTCTCTCAATAGGAGATAAAATTTATCAAAAAGTTGAATAGAATAACTTGCCTCCTAGTTTAAAGTTGTGAGTTAAAATAAGATCTAAATATTTTGAATGATCAGTTCTATTATAAATAAAGGTAAATGAAAGCATTAAATATCTACAGACCCTAAAGCTATAGAGGCTAATTTAAAAAGATGATAATTAAGAAAACAAAAAGATGAATGATAAGTAAAAACACCTTTAAATGGAAGATTTAGGAGAAGAATAATAAAATAATTTTATAATACCTAATAGGAAGGAATTAATATAAAATAGAAACTAAAAATAAAAATAAGTATACTTCAGTATACAACTACAAAAATGTTCTTTGAAGGGACCAGTTATAGGGGAGGAGCATAGGGGATGAGGGAAATAGATAAAGAGGATTAAGAAGTACGCACTTGCAGTTACGAAGTAAGTAATGGAGATGAAAAGTACAACATAAGGAATGTAGTCAATAAGATTGTAATAATTTTGTTTGGTGACAGATGGTGCCTACGCTTATTGTGGTGAGTACTGAGTAATGTATAATTGAATTGTTGAATCGTTATATTGTACACCTGAAACTAATGTAACTCTGTATGTTAATCATGCTTCAATTTTAAATAAATAAACAAACAAATAAATAAATAAATTGATAATTTAAAAAAATGGAAAAGAACCAATTTCATCAGGTTTGATGGGGAGAACTAAGAGACCAAAACATAAGCAAATATGAGAAATTAAAAAGAAGACAAACTACAGATAAAAATAATTCTAAGCAATCACTTTGAACTGATTCATACCAATTCAATTGGAAATTACAGATGAAAGGGATGACTAACGAGGACATGTAAAGCTTGGCAAAGAGTTTCCAGAAGAGGCAGAAAACTTATTGGAACAAAAGAAATAAAAAGTAAAGACAAATTTGGAAAGGTAAGATAAGTTCTGTCCTCCAAAAGGACATCAGATCAATCATTTTAACAGGTTGAATTCTGACACATTGTCAAGAGTGTTGTAACTTCATTAAATAGATGTAGAGCATGGAGAAAATAGAAATCTTCCTAGGTCGTTTTATGAGGCTATTCACCTTGATAAGAACTGAATAGGATTATTCCTATCCATAGGTTTCTCAAATCCCTTCTCTTTCTCTTTGCTCCTTACCAGTCTTAGAGTTCACGCTTTATGATTATTAGCACAGTATTCTAGAAAACCTCAACTCTCTTGCCCTCTGTGTACTTAGCTGATACCTTTTCAACTGTTAACCTAAATATTGTCCTGTATTTTTAGAGATATAATCAAGATATAACATGTGTGAATTTAAGGGGTTCAGGGTGCTGATTTGATACACTTATATTGAAATATGATTGTCATTGTACTGTTGGCATACGCCTCTAGTGAGCATAAAAGAGTTAAAACCATTGGCTTGGGATCCTTATCTCACCTGATTACTAGGGATTGATTACTCAGGGCAAGAGAGAAGGCAGGTAAATCTTTCCAATTTCCTTGTGAATCCACTGATAACAGGACATCCTTAAAATAATCTAAGGATATCCACTGGGAGAAAATCTCCTACCTCTGTAAGGATTCTATCAAGGTGTCCCTGGTTTAAGATTGCTTCTGGTAAACAAAACTACAATATATGGATATACGAGGTATAGCACCCTGGAAAATGCGACATAAGCTAAGTATGTTTCTGGGTATAAAATGAACATGTTTGATCATCTAAATGTATCCTGGTTTAAGAGATAGAGTCTCTCTTAAAGATTTCATCTCTTATTCTGGGCTAACGAGTAAGTACCCTTTACTTCTCAGATCCCTCCCTGCTTCACCCCTGTGTCTTGATTGTATTCTTGGATTATTAGAAAAGCTTGATGCTGAGTAAAATCACTAATATTTTGCTTTTTTTTTTGCACTAGTTTAGCTAGTAAATGATGTAATTAGATTCTTTGCTCTCAAAGACAGCAGCACAGAATGATTCTCTGGCTCTTATGATAAGTTTTTTATTTTTGGTCTGAGTAATCATTTCACTATAACACAATAAGACTATTGAAGACCACTCTTCTACTATGATTCTGAAGAGAATTTATATTCTTTATTTTTCTATCTTCATAAAGATCTAGTCTATATTTTATAATATTCATTACAACAGAAATCCTTTTTTCCAGTGAAGATATTCTAGAAATTGTGTTTAAATATAATACAAGATTTTCTCATTAACATTTAAAATATATTCACCTTTAAAAAAATATAGATTTTTTTTTTAGATTTACAAAGTTCTCTTTTCTAGTATCCTCA	N	.	PASS	PRECISE;SVMETHOD=Snifflesv1.0.12;CHR2=chr1;END=9863128;STD_quant_start=0.258199;STD_quant_stop=1.211060;Kurtosis_quant_start=3.418513;Kurtosis_quant_stop=10.209850;SVTYPE=DEL;SUPTYPE=AL,SR;SVLEN=-3999;STRANDS=+-;STRANDS2=14,17,14,17;RE=31;REF_strand=33,30;Strandbias_pval=0.661206;AF=0.329787	GT:DR:DV	0/1:63:31
chr1	9880188	566	N	ACATTTGTCTGTTTTTTTTTTTTTTTATTTTGATTTATTTATGAGAGTCACACAGATAGAAAGAAGAGAGAGAGAGGCGAGACACAGGCAAGAGGGAGAAGCAGGCTCCAAGGGCAACCGGGAGCCCACCAAGACGGGGATTCGATCCGGGGACTCCCAGGATCGCGCGCCTGGGCCAAGAGGAGGCGCCAAACCGCTGCGCCACCAGGGATCCC	.	PASS	PRECISE;SVMETHOD=Snifflesv1.0.12;CHR2=chr1;END=9880188;STD_quant_start=1.261312;STD_quant_stop=2.628515;Kurtosis_quant_start=3.828583;Kurtosis_quant_stop=10.151917;SVTYPE=INS;SUPTYPE=AL;SVLEN=213;STRANDS=+-;STRANDS2=28,17,28,17;RE=45;REF_strand=56,52;Strandbias_pval=0.286144;AF=0.294118	GT:DR:DV	0/0:108:45
chr1	9941708	567	TAAAAAATGGGAAAGTGAATACGAGCAAAGCCTCTAAATGTGTCACAAAGGAGTAAAGAATTAGGTGAGGTAAAAGGGTGAGATTAAATGAAAAAGTAGAACAATGGCACACCGAATAACATCAATAAAAGCTCTTGGTGCTTTGGATATGAAATAAAAATTGTTACTTCCTCTACAGATGGCATGACTTGGTCCTATGGTCTGAACCTCTACTCCCTTCAGTAGAAGGCATTCTGTCTGGGAAAGGACTGTATTTTCAGCTTAATTTTTTCACCACCAACATGATTGAAACAGATGCCACCAAAGACCTTGGTTCAGATCTCTCCTCGATGGGTAATTTAACTTCTCTGGGCTTGGGAA	N	.	PASS	PRECISE;SVMETHOD=Snifflesv1.0.12;CHR2=chr1;END=9942067;STD_quant_start=0.333333;STD_quant_stop=0.000000;Kurtosis_quant_start=14.977935;Kurtosis_quant_stop=14.756481;SVTYPE=DEL;SUPTYPE=AL,SR;SVLEN=-359;STRANDS=+-;STRANDS2=14,22,14,22;RE=36;REF_strand=42,44;Strandbias_pval=0.328357;AF=0.295082	GT:DR:DV	0/0:86:36
chr1	9941719	568	N	TATAAGTAAAAAATACCCACCTGAGTGGACTCAAGTGTGAGTAGGAAGTAACCACTGAATTACTAGAGGTATGAAAGTGAGCGAGTCTATAACTAGAGTTAACATGTCTTTGCCCGTAACAAGCGTTCAATAATGAAGCTCTTGGTATTAATTTATATTATGATAATAATGTTAAACTTAATAACAGATTATTAACATTATACCCGGGCTAAGTTAGCCATTCATTCTAGTGAAGAACACAGGGCCTAGGCAGGAACTCTATGTCGCAGGCAGTGGATTTTCTGTTTCCCTCACAGGCAATGTGCCAGGGGTGCAAATGCCGCAGTACTCCTGAAATCTCTCTCTTTATTGATTTTCCGAAAAACAAATACGCACAAGTGTTGGGGCACTTCGTGGGATGCGGAATTTTCCTTAAAGTAACGCTTCCCTTGACAAAATGTTTTTTTTAAAGATTTTAATTCATTATTCATGACACACAGAAAGAGAGGAGAGGCAGAGCACGCAGGGAGAAGCAGGCGCCCAGGCATGGAGGCCCGTGACGTGGAGAACTCGATTCCGGGGTCTCCAGATCACAACCTAGGAAAGGCTGAAGGCGACATTAACCAATGGGCCACTGGGGCTGACCCCTTTGACAAATTTTAACACGGTGTTAAACACAAACTTAAGCAGGGCATACGTTTTCCTCACATGTTTTTTTCGGCATTCTTCACTTTTCAAAGCACAACTTCTTAAGTCAGCAAACGGAGAAATCTGAGTTGTTACAGGCTGTTTGAATTTTGTCCATGGCTCCCCATTGCCTGTTGGATGAGTGAAGGTCCAGGGCACAGGTAAGGGTAATTTCTGACTTCTCAACCATGAACCTCCTGCATTCCCAACTTC	.	FAIL_NOTPRECISE	IMPRECISE;SVMETHOD=Snifflesv1.0.12;CHR2=chr1;END=9941720;STD_quant_start=5.039841;STD_quant_stop=15.459625;Kurtosis_quant_start=0.927180;Kurtosis_quant_stop=0.898151;SVTYPE=INS;SUPTYPE=AL,SR;SVLEN=1663;STRANDS=+-;STRANDS2=6,11,6,11;RE=17;REF_strand=33,31;Strandbias_pval=0.281975;AF=0.209877	GT:DR:DV	0/0:64:17
chr1	9954584	569	N	TTCTTTCTTCTCTTCTTTTCTCTCTCTTCTTCTCTTCTTCTT	.	FAIL_NOTPRECISE	IMPRECISE;SVMETHOD=Snifflesv1.0.12;CHR2=chr1;END=9954591;STD_quant_start=9.813256;STD_quant_stop=15.617298;Kurtosis_quant_start=1.232811;Kurtosis_quant_stop=-0.220785;SVTYPE=INS;SUPTYPE=AL;SVLEN=42;STRANDS=+-;STRANDS2=6,8,6,8;RE=14;REF_strand=39,47;Strandbias_pval=1;AF=0.14	GT:DR:DV	0/0:86:14
chr1	9957210	570	N	TTTTTCTTTTTTTTTCTTTTAATTTTTATTATTTTAGATAGTCACAGCGAGAGAGAGCGAGCGGCCGCTACACCGGCAGCGGGAGAAGCAGGCTCATGCACCGAGAGCCTGATGTTGGATTCGATCCCCTTTCTCAGGATCGCTCCTGGGCCCAACGGAAGGGCGCCAAACCCGCTGCGCACCCCATGGCTCCCCCCCACATGGATAACTGG	.	PASS	PRECISE;SVMETHOD=Snifflesv1.0.12;CHR2=chr1;END=9957224;STD_quant_start=3.139609;STD_quant_stop=3.946065;Kurtosis_quant_start=10.845447;Kurtosis_quant_stop=10.402754;SVTYPE=INS;SUPTYPE=AL;SVLEN=210;STRANDS=+-;STRANDS2=12,16,12,16;RE=28;REF_strand=40,43;Strandbias_pval=0.666613;AF=0.252252	GT:DR:DV	0/0:83:28
chr1	9985431	571	N	ACTCCTGTTTTTTTGCTTTGAGCGGACCAGCCTCAC	.	PASS	PRECISE;SVMETHOD=Snifflesv1.0.12;CHR2=chr1;END=9985447;STD_quant_start=8.527733;STD_quant_stop=5.739725;Kurtosis_quant_start=1.838764;Kurtosis_quant_stop=0.503634;SVTYPE=INS;SUPTYPE=AL;SVLEN=33;STRANDS=+-;STRANDS2=17,20,17,20;RE=37;REF_strand=59,60;Strandbias_pval=0.711333;AF=0.237179	GT:DR:DV	0/0:119:37
chr1	10060480	572	ACTTTTTGAACTCGGCCATAGTAACTTCTTGCAAGATACATCCACAAAGGCAAAAGAAACAAAAGCAAAAATGAACTATTGGGACTTCATCAAGATAAGAAGCTTTTGCACAGCAAAGGATACAGTCAACAAAACTCAAAGACAACCTACAGAATGGGAGAAGATATTTGCAAATGACATATCAGATAAAGGGCTAGTTTCCAAGATCTATAAAGAACTTATTAAACTCAACACCAAAGAAACAAACAATCCAATCATGAAATGGGCAAAAGACATGAACAGAAATCTCACAGAGGAAGACATAGACATGGCCAACATGCATATGAGAAAATGCTCTGCATCACTTGCCATCAGGGAAATACAAATCAAAACTACAATGAGATACCACCTCACACCAGTGAGAATGGGGAAAATTAACAAGGCAGGAAACAACAAATGTTGGAGAGGATGCGGAGAAAAGGGAACCCTCCTACACTGTTGGTGGGAATGTGAACTGGTGCAGCCACTCTGGAAAACTGTGTGGAGGTTCCTCAAACAGTTAAAAATATACCTGCCCTACGACCCAGCAATTGCACTGTTGGGGATTTACCCCAAAGATACAAATGCAATGAAACGCCGGGACACCTGCACCCCGATGTTTATAGCAGCAATGGCCATGATAGCCAAACTGTGGAAGGAGCCTCGGTGTCCAACGAAAGATGAATGGATAAAGAAGATGTGGTTTATGTATACAATGGAATATTACTCAGCTATTAGAAATGACAAATACCCACCATTTGCTTCAACGTGGATGGAACTGGAGGGTATTATGCTGAGTGAAGTAAGTCAGTCGGAGAAGGACAAACATTATATGTTCTCATTCATTTGGGGAATATAAATAATAGTGAAAGGGAAAATAAGGGAAGGGAGAAGAAATGTGTGGGAAATATCAGAAAGGGAGACAGAACGTAAAGACTCCTAACTCTGGGAAACGAACTAGGGGTGGTAGAAGGGGAGGAGGGCGGGGGGTGGGAGTGAATCGGTGATGGGCACTGGGTGTTATTCTGTATGTTAGTAAATTGAACACCAATAAAAAAAAAAAATGAAAAAAAAAAAAAAA	N	.	PASS	PRECISE;SVMETHOD=Snifflesv1.0.12;CHR2=chr1;END=10061579;STD_quant_start=0.000000;STD_quant_stop=0.000000;Kurtosis_quant_start=3.299407;Kurtosis_quant_stop=1.387755;SVTYPE=DEL;SUPTYPE=AL,SR;SVLEN=-1099;STRANDS=+-;STRANDS2=10,11,10,11;RE=21;REF_strand=26,34;Strandbias_pval=0.801443;AF=0.259259	GT:DR:DV	0/0:60:21
chr1	10064211	573	TATCCTAACCAATGTTTTTTTTTTTTAAATTTTTTAAACTTTTATTTATTTATGATAGGCACACAGTGAGAGAGAGAGAGAGGCAGAGACACAGGCAGAGGGAGAAGCAGGCTCCATGCACCGGGAGCCCGACGTGGGATTCGATCCCGGGTCTCCAGGACCGCGCCCTGGGCCAAAGGCAGGCGCCAAACCGCTGCGCCACCCAGGGATCCC	N	.	PASS	PRECISE;SVMETHOD=Snifflesv1.0.12;CHR2=chr1;END=10064425;STD_quant_start=2.288077;STD_quant_stop=1.552986;Kurtosis_quant_start=-0.004784;Kurtosis_quant_stop=-1.264234;SVTYPE=DEL;SUPTYPE=AL,SR;SVLEN=-214;STRANDS=+-;STRANDS2=17,17,17,17;RE=34;REF_strand=40,44;Strandbias_pval=0.841293;AF=0.288136	GT:DR:DV	0/0:84:34
chr1	10064776	574	TTTAAAAGAGTAGAGTTCAGGTACATTTAATGGGATGAGGTATAACGTAAGCAGAAGATTTAATAATGTAGGTTTATTTTATT	N	.	PASS	PRECISE;SVMETHOD=Snifflesv1.0.12;CHR2=chr1;END=10064853;STD_quant_start=0.235702;STD_quant_stop=1.748015;Kurtosis_quant_start=12.040932;Kurtosis_quant_stop=3.437141;SVTYPE=DEL;SUPTYPE=AL;SVLEN=-77;STRANDS=+-;STRANDS2=16,21,16,21;RE=37;REF_strand=41,46;Strandbias_pval=0.844088;AF=0.298387	GT:DR:DV	0/0:87:37
chr1	10069826	575	N	CCTTCCTTGTATTCTTGTTTTTTTTTTTTTC	.	PASS	PRECISE;SVMETHOD=Snifflesv1.0.12;CHR2=chr1;END=10069827;STD_quant_start=1.449138;STD_quant_stop=2.144761;Kurtosis_quant_start=6.674233;Kurtosis_quant_stop=2.608857;SVTYPE=INS;SUPTYPE=AL;SVLEN=31;STRANDS=+-;STRANDS2=14,6,14,6;RE=20;REF_strand=46,56;Strandbias_pval=0.0516586;AF=0.163934	GT:DR:DV	0/0:102:20
chr1	10082126	576	N	AGATCTATAGATAGTATAATATATATAAGAGC	.	PASS	PRECISE;SVMETHOD=Snifflesv1.0.12;CHR2=chr1;END=10082126;STD_quant_start=6.442049;STD_quant_stop=8.656129;Kurtosis_quant_start=1.124443;Kurtosis_quant_stop=0.850889;SVTYPE=INS;SUPTYPE=AL;SVLEN=58;STRANDS=+-;STRANDS2=16,12,16,12;RE=28;REF_strand=59,59;Strandbias_pval=0.534148;AF=0.191781	GT:DR:DV	0/0:118:28
chr1	10130150	577	GAATCAGGAGGAGCAAGATGGCGGAAGAGTAGGGTCTCCAAATCACCTGTCTCCACCAAACTACCTAGAAACCTTCAATTATCCTGAAAATCTATGAATTCGGCCTGAGATTTAAAGAGAGACCAGCTGGAATGCGACAGTGAGAAGAGTTCGCGCTTCTATCCAGGTAGGAAGACGGGGAAAAAGAAGTAAAGAACAAAGGCCTCCAAAGGGGAGGGGCCCGCGAGGAGCCGGGCTGAGGCCGGGGCGAGTGTCCCCAGGACAGGAGAGCCCCGTCCCGGAGGAGCAGGAGCTGCACCGACCTTCCCGGGCGGAAAGGGGCTCGCGGGGAGTTGGAGCAGGACCCAGGAGGGCGGGGATGCCCTCGGGCTCCCCGGGTCAGTAACAGCAACTGCGCGCCCAGGAGAGTGCGCCGAGCTCCCTAAGGGCTGCAGCGCGCACGGGGGACCCGGAGCAGCTCGGAGGGGCTCGGGGGCGGCTCCGCGGAGGGGGCTGCGCGGCCCCGGGAGCAGCTCGGAGGGGCTCGGGCAGAGGAAGAGGCTCCGTGCGGAGGGGGCTGCGCGGTTCCAGGAGCAGCTCGGAGGGGCTCGGGCGGCGGCTCCGCGGAGGGGGCTGCGCGGCCCGGGAGCGCGAATCCAACAGCGCAGGCCCCGGAGCACAGGGCGCAGGGACACAGCCCAGGATCCCGCCTCCCCCGGGACAGGCAGAGGCCGGGAGGGCCCAGGACAGCGAGGACGCTCCTGCCCGAGCTGAGCAGATCAGCGGCCTCGCCCCGGAGCCTCCAGGCCCTGCAGACGGAGAGCTCCGGAGTTACTGCGGGGGCTGAATCCAGGTTTCCAGAGCTGCAGCACCACTGGAGTTGTTCCTCCTGCGGCCTCACGGGGTAAACAACCCCCACCGAGCCCTGCACCAGGCAGGGGCACAGCAGCTCCCCCAACTGCTAACACCTGAAAATCAGCACAACAGGCCCCTCCCCCAGAACACCAGCTAGACGGACAAGTTCCAGGAGAAGCCAAGGGACTTAAAGTACACAGAATCAGAAGATACTCCCCGGTGGTTCTTTTTTTGTTTGTTTGTTTTTGTTTTGTTTTTGTTTGTTTTGCTTTTTGATTTGTTTCCTTCCCCCACCCCCTTTTTTTTCTCCTTTCTTTTTCTTTCTCTTTTTCTTCTTTTTTTTTTTTTTCGTTTTTTTTTTCTTTTTCTTCCCTTTTTTTTTCTCTTTCTCTTTTCTTTCCTTCTTTCTCTCCTCTCTTTTTCTCTTTTTCCCAATACAACTTGCTTTTGGCCACTCTGCACTGAGCAAAATGACTAGAAGGAAAACCTCACCTCAAAAGAAAGAATCAGAAACAGTCCTCTCTCCCACAGAGTTACAAAATCTGGATTACAATTCAATGTCAGAAAGCCAATTCAGAAGCACTATTATACAGCTACTGGTGGCTCTAGAAAAAAGTATAAAGGACTCAAGAGACTTCATGACTGCAGAATTTAGAGCTAATCAGGCAGAAATTAAAAATCAATTGAATGAGATGCAATCCAAACTAGAAGTCCTAACGACGAGGGTTAACGAGGTGGAAGAACGAGTGAGTGACCTAGAAGACAAGTTGATAGCAAAGAGGGAAATGAGGAAAAAAGAGACAAACATTAAAAGACCATGAAGATAGATTAAGGGAAATAAACGACAGCCTGAGGAAGAAAAACCTACGTTTAATTGGGGTTCCCGAGGGCGCCGAAAGGGACAGAGGGCCAGAATATGTATTTGAACAAATTCTAGCTGAAAACTTTCCTAATCTGGGAAGGGAAACAGGCATTCAGATCCAGGAAATAGAGAGATCCCCCCCTAAAATCAATAAAAAACCGTTCAACACCTCGACATTTAATTGTGAAGCTTGCAAATTCCAAAGATAAGGAGAAGATCCTTAAAGCAGCAAGAGACAAGAAATCCCTGACTTTTATGGGGAGGAGTATTAGGGTAACAGCAGACCTCTCCACAGAGACCTGGCAGGCCAGAAAGGGCTGGCAGGATTATTCAGGGTCCTAAATGAGAAGAACATGCAACCAAGAATACTTTATCCAGCAAGGCTCTCATTCAAAATGGAAGGAGAGATAAAGAGCTTCCAAGACAGGCAGCAACTAAAAGAATATGTGACCTCCAAACCAGCTCTGCAAGAAATTTTAAGGGGGCCTCTTAAAATTCCCCTTTAAGAAGAAGTTCAGTGGAACAGTCCACAAAAACAAAGACTGAATAGATATCATGATGACACTAAACTCATATCTCTCAATAGTAACTCTGAATGTGAACGGGCTTAATGACCCCATCAAAAGGCGCAGGGTTTCAGACTGGATAAAAAAGCAGGACCCATCTATTTGCTGTCTACAAGAGACTCATTTTAGACAGAAGGACACCTACAGCCTGAAAATAAAAGGTTGGAGAACCATTTACCATTCGAATGGTCCTCAAAGAAAGCAGGGGTAGCCATCCTTATATCAGATAAACTAAAATTTACCCCAAAGACTGTAGTGAGAGATGAAGAGGGACACTATATCATACTTAAAGGATCTATTCAACAAGAGGACTTAACAATCCTCAATATATATGCTCCGAATGTGGGAGCTGCCAAATATATAATCAATTATTAACCAAAGTGAAGAAATACTTAGATAATAATACACTTATACTTGGTGACTTCAATCTAGCTCTTTCTATACTCGATAGGTCTTCTAAGCAAAACATCTCCAAAGAAACGAGAGCTTTAAATGATACACTGGACCAGATGGATTTCACAGATATCTACAGAACTTTACATCCAAACTCAACTGAATACACATTCTTCTCAAGCGCACATGGAACTTTCTCCAGAATAGACCACATATTGGGTCACAAATCGGGTCTGAACCAAATACCAAAAGATTGGGATTGTCCCCTGCATATTCTCGGACCATAATGCCTTGAAATTAGAACTAAATCACAACAAGAAGTTTGGAAGGACCTCAAACACATGGAGGTTAAGGACCATCCTGCTAAAAGATAAAAGGGTCAACCAGGAAATTAAGGAAGAATTAAAAAGATTCATGGAAACTAATGAGAATGAAGATACAACCGTTCAAAATCTTTGGGATGCAGCAAAAGCAGTCCTAAGGGGGAAATACATCGCAATACAAGCATCCATTCAAAAACTGGAAAGAACTCAAATACAAAAGCTAACCTTACACATAAAGGAGCTAGAGAAAAAAACAGCAAATAGATCCTACACCCAAGAGAAGAAGGGAGATAATAAAGATTCGAGCAGAACTCAACGAAATCGAGACCAGAAGAACTGTGGAACAGATCAACAGAACCAGGAGTTGGTTCTTTGAAAGAATTAATAAGATAGATAAACCATTAGCCAGCCTTATTAAAAAGGAGAGATCACTACCAACACCAAGGAAATACAAAAGATTTTAAAAACATATTATGAACAGCTATACGCCAATAAATTAGGCAATCTAGAAGAAATGGACGCATTCCTGGAAAGCCACAAACTACCAAAACTGGAACAGGAAGAAATAGAAAAAACCCGAACAGGCCAATAACCAGGGAGGAAATTGAAGCAGTCATCAAAAACCTCCCAAGACACAAGAGTCCAGGGCCAGATGGCTTCCCAGGGGGAATTTTATCAAACGTTTAAAGAAGAAACCATACCTATTCTCCTAAAGCTGTTTGGAAAGATAGAAAGAGATGGAGTACTTCCAAAATTCGTTCTATGAAGCCAGCATCACCTTAATTCCAAAGCCAGACAAAGACCCCGCCAAAAAGGAGAATTACAGACCAATATCCCTGATGAACATGGATGCAAAAATTCTCAACAAGATACTGGCCAATAGGATCCAACAGTACATTAAGAAAATTATTCACCATGACCAAGTAGGATTTATCCCTGGGACACAAGGCTGGTTCAACACCCGTAAAACAATCAATGTGATTCATCATATCAGCAAGAGAAAAACCAAGAACCATATGATCCTCTCATTGGATGCAGAGAAAGCATTTGACAAAATACAGCATCCATTCCTGATTAAAACTCTTCAGAGTGTAGGGATAGAGGGAACATTCCTCGACATCTTAAAAGCCATCTATGAAAAGCCCACAGCAAATATCATTCTCAATGGGGAAGCACTGGGAGCCTTTCCCCTAAGATCAGGAACAAGACAGGGATGTCCACTCTCACCACTGCTATTCAACATAGTACTGGAAGTCCTAGCCTCAGCAATCAGACAACAAAAAGACATTAAAGGCATTCAAATTGGCAAAGAAGAAGTCAAACTCTCTCTCTTCGCCGATGACATGATACTCTACATAGAAAACCCAAAAGTCTCCACCCCAAGATTGCTAGAACTCATACAGCAATTCGGTAGCGTGGCAGGATACAAAATCAATGCCCAGAAGTCAGTGGCATTTCTATACACTAACAATGAGACTGAAGAAAGAGAAATTAAGGAGTCAATCCCATTTACAATTGCACCCAAAAGCATAAGATACCTAGGAATAAACCTCACCAAAGATGTAAAGGATCTATACCCTCAAAACTATAGAACACTTCTGAAAGAAATTGAGGAAGACACAAAGAGATGGAAAAATATTCCATGCTCATGGATTGGCAGAATTAATATTGTGAAAATGTCAATGTTACCCAGGGCAATATACACGTTTAATGCAATCCCTATCAAAATACCATGGACTTTCTTCAGAGAGTTAGAACAAATTATTTTAAGATTTGTGTGGAATCAGAAAAGACCCCGAATAGCCAGGGGAATTTTAAAAAAGAAAACCCTATCTGGGGGCATCACAATGCCAGATTTCAGGTTGTACTACAAAGCTGTGGTCATCAAGACAGTGTGGTACTGGCACAAAAACAGACACATAGATCAGTGGAACAGAATAGAGAATCCAGAAGTGGACCCTGAACTTTATGGGCAACTAATATTCGATAAAGGAGGAAAGACTATCCATTGGAAGAAAGACAGTCTCTTCAATAAATGGTGCTGGGAAAATTGGACATCCACATGCAGAAGAATGAAACTAGACCACTCTCTTTCACCATACACAAAGATAAACTCAAAATGGATGAAAGATCTAAATGTGAGACAAGATTCCATCAAAATCCTAGAGAAGAACACAGGCACACCCTTTTTGAACTCGGCCATAGTAACTTCTTGCAAGATACATCCACAAAGGCAAAAGAAACAAAAGCAAAAATGAACTATTGGGACTTCATCAAGATAAGAAGCTTTTGCACAGCAAAGGATACAGTCAACAAAACTCAAAGACAACCTACAGAATGGGAGAAGATATTTGCAAATGACATATCAGATAAAGGGCTAGTTTCCAAGATCTATAAAGAACTTATTAAACTCAACACCAAAGAAACAAACAATCCAATCATGAAATGGGCAAAAGACATGAACAGAAATCTCACAGAGGAAGACATAGACATGGCCAACATGCATATGAGAAAATGCTCTGCATCACTTGCCATCAGGGAAATACAAATCAAAACTACAATGAGATACCACCTCACACCAGTGAGAATGGGGAAAATTAACAAGGCAGGAAACAACAATGTTGGAGAGGATGCGGAGAAAAGGGAACCCTCTTACACTGTTGGTGGGAATGTGAACTGGTGCAGCCACTCTGGAAAACTGTGTGGAGGTTCCTCAAACAGTTAAAAATATACCTGCCCTACGACCCAGCAATTGCACTGTTGGGGATTTACCCCAAAGATACAAATGCAATGAAACGCCGGGACACCTGCACCCCGATGTTTCTAGCAGCAATGGCCACTATAGCCAAACTGTGGAAGGAGCCTCGGTGTCCAACGAAAGATGAATGGATAAAGAAGATGTGGTTTATGTATACAATGGAATATTACTCAGCTATTAGAAATGACAAATACCCACCATTTGCTTCAACGTGGATGGAACTGGAGGGTATTATGCTGAGTGAAGTAAGTCAGTCGGAGAAGGACAAACATTATATGTTCTCATTCATTTGGGGAATATAAATAATAGTGAAAGGGAAAATAAGGGAAGGAAGAAGAAATGTGTGGGAAATATCAGAAAGGGAGACAGAACGTAAAGACTGCTAACTCTGGGAAACGAACTAGGGGTGGTAGAAGGGGAGGAGGGCGGGGGGTGGGAGTGAATGGGTGACGGGCACTGGGTGTTATTCTGTATGTTAGTAAATTGAACACCAATAAAAAAAAATAAATAAATAAAATAAAATAAAATAAAATATAAATATTAAAAAAAAAAAAAAAAAAACCAATCAGTGTTCAAAGTGTCTAAGTTTCACTCAATGAAAGGTTCACTTAAAGATCATTCCTGCATCCAGAATTTGGATTGACTCAGTAAGAGATGTCTGTTGAATAAAAACTTTTTAAAAGAAAAAAAAAAAAAAAAAAAAAAAAAAAAGT	N	.	PASS	PRECISE;SVMETHOD=Snifflesv1.0.12;CHR2=chr1;END=10136590;STD_quant_start=0.654654;STD_quant_stop=1.772811;Kurtosis_quant_start=23.569194;Kurtosis_quant_stop=13.831011;SVTYPE=DEL;SUPTYPE=AL,SR;SVLEN=-6440;STRANDS=+-;STRANDS2=27,29,27,29;RE=56;REF_strand=36,35;Strandbias_pval=0.858686;AF=0.440945	GT:DR:DV	0/1:71:56
chr1	10133546	578	N	AGAAGACTCATTAATAAAATCATGAATGAGAAAGGAGA	.	PASS	PRECISE;SVMETHOD=Snifflesv1.0.12;CHR2=chr1;END=10133549;STD_quant_start=1.044466;STD_quant_stop=1.087115;Kurtosis_quant_start=-1.806269;Kurtosis_quant_stop=-1.309707;SVTYPE=INS;SUPTYPE=AL;SVLEN=44;STRANDS=+-;STRANDS2=10,13,10,13;RE=23;REF_strand=25,23;Strandbias_pval=0.613758;AF=0.323944	GT:DR:DV	0/1:48:23
chr1	10144340	579	N	AAAGAGTTAATGGGGATCCCTGGGTTGGCGGCAGTGGTTTAGCGCCTGCCTGGCCCAGGGCGCGATCCGGAGGACCCGGGATCGAATCCCCGTCGGCTTCCCGTGCATGGAGCTGCTTTCTCCCTCCTGGCCTGTGTTCTCTCCTTCTCTTCTCTCTCTGTGACTATCATAAAATAAATTTTAAAAATTAATTAAAAAAACAAAAAAAAAAGCTTGTGAAAAAAAAAAAAATAAAAAAA	.	PASS	PRECISE;SVMETHOD=Snifflesv1.0.12;CHR2=chr1;END=10144353;STD_quant_start=1.683251;STD_quant_stop=4.222953;Kurtosis_quant_start=2.467508;Kurtosis_quant_stop=6.581630;SVTYPE=INS;SUPTYPE=AL;SVLEN=224;STRANDS=+-;STRANDS2=11,14,11,14;RE=25;REF_strand=55,53;Strandbias_pval=0.65803;AF=0.18797	GT:DR:DV	0/0:108:25
chr1	10145763	580	N	CTCTAATGTTGGGATCCCTGGGGGAGCAGCGGTTGGCGCCTCATGCCTTTGGCCCCAGGGCGCGATCCTGGCGACCCGGGATGCATCCACATCGGGCTCCCGGTGCATGGCGCCTGCGTCTCCCTCTGCCTTTGTTCTCTGCCCTCTCCTCTCTCACTGTGTGCCTATCATAAATAAATAAAAAAACAATTTAAAAAAAAAAAAAT	.	PASS	PRECISE;SVMETHOD=Snifflesv1.0.12;CHR2=chr1;END=10145763;STD_quant_start=1.443376;STD_quant_stop=3.122499;Kurtosis_quant_start=8.232068;Kurtosis_quant_stop=-1.091297;SVTYPE=INS;SUPTYPE=AL;SVLEN=208;STRANDS=+-;STRANDS2=12,12,12,12;RE=24;REF_strand=58,54;Strandbias_pval=1;AF=0.176471	GT:DR:DV	0/0:112:24
chr1	10157483	581	N	ATTTTCTTTTTTTTTTTTTTTTTTTTTTAAAGTTATTTATGATAGGCAGAGAGAGAGAGAGAAGAGAGACGGAGGGATCAAGCTGGCTCCATGCACCAGTAGCCCAACGTGTGATTCGATCCTGGGTCTCCAGATCTCGCCTGGCCAAAGACAAGTCTCCAACCGCTGTTCCACCCAGGGTCCGACCTGAGG	.	PASS	PRECISE;SVMETHOD=Snifflesv1.0.12;CHR2=chr1;END=10157483;STD_quant_start=5.468089;STD_quant_stop=6.488451;Kurtosis_quant_start=6.972837;Kurtosis_quant_stop=6.515566;SVTYPE=INS;SUPTYPE=AL;SVLEN=216;STRANDS=+-;STRANDS2=7,6,7,6;RE=13;REF_strand=52,49;Strandbias_pval=1;AF=0.114035	GT:DR:DV	0/0:101:13
chr1	10158842	582	N	TGGGTGAGCCGCGCAGTGGTTTGGCGCCTGCCTTTGCCCAGGGCGCCTGATCCTGGAGACCTGGGCTCGCATCCCACCTCGGTGTCTCTCCGCGCGCATGGAGCCCTGTTCTCCCTCTGCTGTGTCTCTGCCTCTCTCTCTCTCTCTGTGACTATCATAAATAATATAAAAAAAAATTAAAAAGTACACAAAAAGACTGACATAT	.	PASS	PRECISE;SVMETHOD=Snifflesv1.0.12;CHR2=chr1;END=10158842;STD_quant_start=0.000000;STD_quant_stop=5.089204;Kurtosis_quant_start=1.194354;Kurtosis_quant_stop=-0.114632;SVTYPE=INS;SUPTYPE=AL;SVLEN=196;STRANDS=+-;STRANDS2=10,7,10,7;RE=17;REF_strand=60,51;Strandbias_pval=0.797296;AF=0.132812	GT:DR:DV	0/0:111:17
chr1	10160257	583	N	ATAAAAAAAATTTTATTTGTAAAATAAAAACT	.	PASS	PRECISE;SVMETHOD=Snifflesv1.0.12;CHR2=chr1;END=10160257;STD_quant_start=0.000000;STD_quant_stop=0.645497;Kurtosis_quant_start=8.477975;Kurtosis_quant_stop=7.365714;SVTYPE=INS;SUPTYPE=AL;SVLEN=32;STRANDS=+-;STRANDS2=12,13,12,13;RE=25;REF_strand=55,52;Strandbias_pval=0.826139;AF=0.189394	GT:DR:DV	0/0:107:25
chr1	10163094	584	N	TAAATGACGCTGTTTTTGTTTTTTGTTTTTTTTTTTGATGGAAGTCACAGAGAAAGGAGAGAGCGAGAGATCAGAGACACAGGCAGAGGGAGAGCAGGCTCCATGCACCGGAAGCCTGAGGTGGGGATTCGATCCGGGGTCTCAGATCGTGCCGCTGGGACAAAGGCAAGCGCTAAACCGCTGTGGCCACCCAGGGGGGGGGGCGGGGGGTCCC	.	PASS	PRECISE;SVMETHOD=Snifflesv1.0.12;CHR2=chr1;END=10163094;STD_quant_start=1.414214;STD_quant_stop=4.118252;Kurtosis_quant_start=20.074918;Kurtosis_quant_stop=14.459389;SVTYPE=INS;SUPTYPE=AL;SVLEN=217;STRANDS=+-;STRANDS2=26,24,26,24;RE=50;REF_strand=55,50;Strandbias_pval=1;AF=0.322581	GT:DR:DV	0/1:105:50
chr1	10173450	585	N	ACAAGGATGGTTGGGATCCCTGGGTGGCCCGCAAGCGGTTTGGCCGCCTGCCTTTGGCCCAGGGCGCGACTGGCGACCCCGGCTCGCTAGTCCCCCATCGGGCTCCCGGTGCCATGAGCCCTGCTTCTCCCTTGCCTTTGTCTCTGTCCTCTCTCTCTCTCTGCATGACTATCATAAAATAAATAAAATTAAACAAAAAACAAAAAAAAAAAAAACAAAAAAG	.	PASS	PRECISE;SVMETHOD=Snifflesv1.0.12;CHR2=chr1;END=10173450;STD_quant_start=2.860388;STD_quant_stop=5.027199;Kurtosis_quant_start=2.530161;Kurtosis_quant_stop=1.970937;SVTYPE=INS;SUPTYPE=AL;SVLEN=227;STRANDS=+-;STRANDS2=8,15,8,15;RE=23;REF_strand=45,56;Strandbias_pval=0.486211;AF=0.185484	GT:DR:DV	0/0:101:23
chr1	10178582	586	N	AAATTCGGATTTGGGTCAGCCCCCTGTGGACGCAGCGTGTTTAGCGCCGCCCGCCAGCCTTGGGTTTGATTCCTGGGGACCCGGGATTCGAGCTCCCACATCGGGGTTCCTGCGTGGAGCCTGCTTTTTCCTTCTCCCTGTGCTTGCCTCTCTCCTCTCTGGGCCTCTCAGAATAAATAAATAAAATCTTTAAAAAAAAAAAAAAAACACCGA	.	FAIL_NOTPRECISE	IMPRECISE;SVMETHOD=Snifflesv1.0.12;CHR2=chr1;END=10178582;STD_quant_start=3.162278;STD_quant_stop=11.500000;Kurtosis_quant_start=0.825744;Kurtosis_quant_stop=0.922286;SVTYPE=INS;SUPTYPE=AL;SVLEN=208;STRANDS=+-;STRANDS2=7,17,7,17;RE=24;REF_strand=42,49;Strandbias_pval=0.166816;AF=0.208696	GT:DR:DV	0/0:91:24
chr1	10184602	587	N	ATGAGGAGAGAGGCAGGAACCAGGCTAAGGGAGACAGAAGAAAGCGGCTCCATGCAACCGGGAGCGCGACGTGGGATTCGATCCCGGGTTTTCTCCAAGATAGAGCCCTGGGCCAAAGGCGCTGCGCCAAAACCATGCTCCCACCCCAGGGATCCAAGACTTATTTATGTTATTCATGAAAGATACAGAGAGACACGAGCGAACGAG	.	FAIL_NOTPRECISE	IMPRECISE;SVMETHOD=Snifflesv1.0.12;CHR2=chr1;END=10184627;STD_quant_start=7.023769;STD_quant_stop=10.202124;Kurtosis_quant_start=-1.652651;Kurtosis_quant_stop=2.358535;SVTYPE=INS;SUPTYPE=AL;SVLEN=186;STRANDS=+-;STRANDS2=28,21,28,21;RE=49;REF_strand=56,53;Strandbias_pval=0.605471;AF=0.310127	GT:DR:DV	0/1:109:49
chr1	10189525	588	N	AAAAAATTTTTTTTATTTTTTATTAATGATGATTGTCCAGAGAGAGAGAGAGAGGAGAGGAGACAAGCAGAGTGGAGACCACGTCTCCCATGACTGGCGAGCCTGATGTTGGGATTCGATCCGGCTCCATGCTCGCGCCTGGGCCAAAGGCGCGCCCAAACCGCTCGCGATGTGCACCCAGGGGCTTCAGCAGCACGGA	.	PASS	PRECISE;SVMETHOD=Snifflesv1.0.12;CHR2=chr1;END=10189525;STD_quant_start=3.891382;STD_quant_stop=4.780914;Kurtosis_quant_start=3.693993;Kurtosis_quant_stop=9.325670;SVTYPE=INS;SUPTYPE=AL;SVLEN=199;STRANDS=+-;STRANDS2=15,14,15,14;RE=29;REF_strand=53,59;Strandbias_pval=0.683069;AF=0.205674	GT:DR:DV	0/0:112:29
chr1	10190057	589	N	CAACAACCATCGCATCTGGAGACGAAACCTATGAAGCG	.	PASS	PRECISE;SVMETHOD=Snifflesv1.0.12;CHR2=chr1;END=10190060;STD_quant_start=0.447214;STD_quant_stop=2.024846;Kurtosis_quant_start=6.944841;Kurtosis_quant_stop=6.571069;SVTYPE=INS;SUPTYPE=AL;SVLEN=31;STRANDS=+-;STRANDS2=9,8,9,8;RE=17;REF_strand=55,62;Strandbias_pval=0.796051;AF=0.126866	GT:DR:DV	0/0:117:17
chr1	10190439	590	N	CTCGGATCCCTGGGCGCGCAGCGGTTTTGGGCGCCTGCCTTTGCCCAGGGCGCGATCCGGGAGACGCAGAATCGAATCCCACGTCGGGCTCCCGTGCATGGAGCCTGCTTATCACTCTGTCCTGTGTCTCTGCCGCTCTCGTATCTCTCTCTGTGACTATCATAAATAATTAATAAAATTAAAAAAAAAACACAAAAAAAAGAACTC	.	PASS	PRECISE;SVMETHOD=Snifflesv1.0.12;CHR2=chr1;END=10190439;STD_quant_start=3.628590;STD_quant_stop=2.449490;Kurtosis_quant_start=4.966296;Kurtosis_quant_stop=2.013505;SVTYPE=INS;SUPTYPE=AL;SVLEN=215;STRANDS=+-;STRANDS2=11,14,11,14;RE=25;REF_strand=58,61;Strandbias_pval=0.826138;AF=0.173611	GT:DR:DV	0/0:119:25
chr1	10191446	591	N	AACCTTGTAGGGATCCCTGGGTGGCCGAGCGGTCTTGGCGCCTGCCTTGGCCCAGGCGCGATCCTGGAGACCGGGATCGAATCCACGTCGGGGCTCCCGGTGGGCATGGAGCCTGCTTCTCCCTCTGGCCGGTCTGTGCTTCTCTCTTCTCTTTGTGACTATCTAAATACCTAAAAAAGTTTAAAAAAAATAACATAATA	.	PASS	PRECISE;SVMETHOD=Snifflesv1.0.12;CHR2=chr1;END=10191447;STD_quant_start=3.464102;STD_quant_stop=4.549725;Kurtosis_quant_start=1.979918;Kurtosis_quant_stop=2.862626;SVTYPE=INS;SUPTYPE=AL;SVLEN=201;STRANDS=+-;STRANDS2=9,8,9,8;RE=17;REF_strand=59,58;Strandbias_pval=1;AF=0.126866	GT:DR:DV	0/0:117:17
chr1	10196447	592	N	AAAAAATCTCGATCTAAATGTGAGCAAGATTTCCATCAAAATCCTAGAGAAGACACAGGCAACAACCCTTTTGAACTCGCCCTAGTAACTTCTTGCAAGATACATCGCACGAAGGGCAAAAAACAAAAGCAAAATAACTATTTGGGACTTTCATCAAGATAAGAAGCTTTGCAGCACACAAAGGATACATTCAACAAAGACTCAAGACAACCTACGAATTTGGAAGAAGAAATATTTCAATGGACATATCAATAAAGGGCCCTAGTTTCCAAATCTATAAAGACGTATTAAACACTAAAACTCACAACCAAAGAAAACAAACATCCAATCATAGAAATGGCAAAGACATGAAGAGAAATCTCACAGAGAGACATAGACATTGCCAACATGGCTATGGAGGAAAATGCCTCTGCAATCAACTTGCCTCAGAAATACAAAATCAAAACTACAATGAGATACCACCTCACACCATTAGAATGGGGAAATTTAACAGGCAAGAAACAACAAATGTTGGAGAGGATGCGGAGAAAGGGAACCCTCTTACACTTTTTTGTGGTAACTGTGAACTGGTGCACCACTCTGGAAAACTGTGTGGAAGGGTCCTCAAACAGTAAAAATATACCTTGCATACGACCCAGCATTGCAATGTTGGGGGAGTTAACCCTCAGAATGACAAATGCATGAAACGCGGGACAAAAATCCGGCACCCCGATTTTCTAGCACAATGGCAACCGATAGCCAAACTGTGAGGAGCCTCGTGTCCAACTAAAGATGAATGTGGAATTCAAGAGATGGTGGTTTATGTCTATATGGGAATTTCCTCGCAGCCATTAGAATGACAAATACACGCCATTTGCTTCAACGTGGATGGAAACTGGAGGTGTATTATGGCCGAGTGAAGTAAGCCAGGCGGAGAAGGACAAACATGATAATGTTCTCATTCGTGGGGAAATAAATAAGAATAGTGAAAGGTAATAATAAGGGAAGGGAGAAGAAATGTGTGGAAAATACATGAAAGGGAGAACAGAACGTAAAGACAGGCTAACTCTGGGAACGAAACTAGAGGGGTGGTAGAAGGGGAGGAAAGGGCGGGGGGTGGGGAGTGATGGGTGACGGCACGGGGTGTTATTCTGTAATGTTAGTTAAATTGACACCAATAGATAAATAAATAAATTAATTAAAAAAA	.	FAIL_NOTPRECISE	IMPRECISE;SVMETHOD=Snifflesv1.0.12;CHR2=chr1;END=10196447;STD_quant_start=2.701851;STD_quant_stop=19.707866;Kurtosis_quant_start=3.520064;Kurtosis_quant_stop=4.127566;SVTYPE=INS;SUPTYPE=AL,SR;SVLEN=1186;STRANDS=+-;STRANDS2=11,8,11,8;RE=19;REF_strand=54,50;Strandbias_pval=0.803376;AF=0.154472	GT:DR:DV	0/0:104:19
chr1	10198582	593	N	TTAAGCATATGGGATCCCTGGGGTGGCGCAGCGGTTTGGCGCTTCTTGCCTTGGCCCAGGGCGCGATCCTGGAGACCGGGATCGAAATCCCACGTCGGGCTCCGGGGCATGGAGCCTGCTTCTCCCTCTGCCCTGTGTCTCTGTCGCCTCTCTCTCTCTCGCTGAACGATCATAACTTAAATAAAAAAAAAAAAAA	.	PASS	PRECISE;SVMETHOD=Snifflesv1.0.12;CHR2=chr1;END=10198592;STD_quant_start=3.074824;STD_quant_stop=4.631905;Kurtosis_quant_start=2.817422;Kurtosis_quant_stop=-0.154775;SVTYPE=INS;SUPTYPE=AL;SVLEN=200;STRANDS=+-;STRANDS2=11,12,11,12;RE=23;REF_strand=52,47;Strandbias_pval=0.817538;AF=0.188525	GT:DR:DV	0/0:99:23
chr1	10217618	594	N	ATAGTGCTTTCACGCGGGAACCCTGGGTTGCGCAGCGTTTGGCGCCTCCTTGGGCGCGCAGGGCGCGATCCTGGAGACCCAGGAGCCGTCCACATCAGGCTCCCGGTGCAAGGGAGGCGCCTGCTTCTCCCGCTGCCTGGGGTCTCTGCCTCTCGCTCTCTCTCTCTTGACTATCATAAATAAATAAAGTAAAGAAAAAAAA	.	PASS	PRECISE;SVMETHOD=Snifflesv1.0.12;CHR2=chr1;END=10217624;STD_quant_start=1.020621;STD_quant_stop=6.214901;Kurtosis_quant_start=8.716620;Kurtosis_quant_stop=11.003880;SVTYPE=INS;SUPTYPE=AL,SR;SVLEN=204;STRANDS=+-;STRANDS2=26,22,26,22;RE=48;REF_strand=54,54;Strandbias_pval=0.728992;AF=0.307692	GT:DR:DV	0/1:108:48
chr1	10233521	595	N	GAAAATAGCGTGTTATTGATGTTAATTTAGGTAGTTAGTTGATTGTTTATAGTTAATTTATTTTT	.	PASS	PRECISE;SVMETHOD=Snifflesv1.0.12;CHR2=chr1;END=10233527;STD_quant_start=4.457529;STD_quant_stop=3.263767;Kurtosis_quant_start=4.525019;Kurtosis_quant_stop=7.083930;SVTYPE=INS;SUPTYPE=AL;SVLEN=61;STRANDS=+-;STRANDS2=30,17,30,17;RE=47;REF_strand=50,38;Strandbias_pval=0.466532;AF=0.348148	GT:DR:DV	0/1:88:47
chr1	10242101	596	N	CCAGAGAGAAAATTTATTTAAGTGATTTTGTTTTTTTAACGTGTTTATTTATTTATGCTAGTCAACACAGCCAAGCCGAGCGTGCGAGCGCAGCAAGCGAGCCTCGGCCGCAGGGAGCCGCCGGCTCCATGCACCGGGCGCCCGCCGTGGATTCGATCCTAGGTCATCCAGGATCCGCCCTGAGCCAAAGGCAGGCGCTAAAACCGCTGCGCCACCGCAGAGGAGCCACCA	.	PASS	PRECISE;SVMETHOD=Snifflesv1.0.12;CHR2=chr1;END=10242115;STD_quant_start=2.029199;STD_quant_stop=6.646538;Kurtosis_quant_start=12.113931;Kurtosis_quant_stop=2.679964;SVTYPE=INS;SUPTYPE=AL;SVLEN=215;STRANDS=+-;STRANDS2=17,17,17,17;RE=34;REF_strand=45,37;Strandbias_pval=0.685387;AF=0.293103	GT:DR:DV	0/0:82:34
chr1	10262815	597	CCGGAGCAGCTCGGGGGGTTCGGGGGCGGCTCCGCGGAGGGGGCTGCGGGGCGGGAGCAGCTCGGGGGGCTCGGGCAGAGGAAGAGGCTCCGTGCGGAGGGGCCTGCGCGGTTCCAG	N	.	PASS	PRECISE;SVMETHOD=Snifflesv1.0.12;CHR2=chr1;END=10262931;STD_quant_start=3.033150;STD_quant_stop=1.760682;Kurtosis_quant_start=1.886158;Kurtosis_quant_stop=1.756250;SVTYPE=DEL;SUPTYPE=AL;SVLEN=-116;STRANDS=+-;STRANDS2=3,8,3,8;RE=11;REF_strand=27,45;Strandbias_pval=0.738302;AF=0.13253	GT:DR:DV	0/0:72:11
chr1	10279440	598	AATAATTCAACTTTGGGATCCCTGGGTGGCGTAGCGGTTTAGCGCCTGCCTTTGGCCCAGGGCGCGATCCTGGAGACCCGGGATCGAGTCCCACGTCGGGCTCCTGGTGCATGGAGCCTGCTTCTCCCTCTGCCTGTGTCTCTGCCTCTCTCTCTCTCACTGTGTGCCTATCATAAGTAAATAAAAATTAAAAAAAAATAAAATCTTTAAAAAATAATAATAAT	N	.	PASS	PRECISE;SVMETHOD=Snifflesv1.0.12;CHR2=chr1;END=10279658;STD_quant_start=3.515273;STD_quant_stop=2.618615;Kurtosis_quant_start=-2.116613;Kurtosis_quant_stop=-1.797342;SVTYPE=DEL;SUPTYPE=AL;SVLEN=-218;STRANDS=+-;STRANDS2=14,14,14,14;RE=28;REF_strand=53,56;Strandbias_pval=1;AF=0.20438	GT:DR:DV	0/0:109:28
chr1	10306205	599	N	AAAATTCCGTCAGTCAACGCAGGGGATCCTTGCCGGTGGCCCGCCAACGTTTCGCCGCCCTGGTTTGGCCTTGGCGCCCTCCTTAGTACACGCGGATCGAATCCCACATCCAGGTCTCCCGTCTACTGGCGCCTTGCTTCTCCTCTGCTGTGTCTCCTTGCCTCTCTATCTCCCCTCTCTCACGTCGTCCTTCATACCATAAATTATAAAATTAAA	.	PASS	PRECISE;SVMETHOD=Snifflesv1.0.12;CHR2=chr1;END=10306208;STD_quant_start=0.774597;STD_quant_stop=4.479583;Kurtosis_quant_start=-1.426025;Kurtosis_quant_stop=2.165082;SVTYPE=INS;SUPTYPE=AL;SVLEN=208;STRANDS=+-;STRANDS2=16,14,16,14;RE=30;REF_strand=46,44;Strandbias_pval=1;AF=0.25	GT:DR:DV	0/0:90:30
chr1	10310589	600	N	CAACAAATTTTTTTTTTTTTTTTTTTTTAGATTTTGATATATTTATTTATGATAAGTTCAAAGAGAGAGAAAGAGGAGAGAGGGAAGAGACAATAGGCAGAGGGAGAAGCAGGCGCCAGGCAACCGGGAGCCCGATGTGGGATTCGATCCCAGGTCGCCAGGATCGCGCCCCTGGGCCAAAGGCAGGCAGCGACAAACCGCTAGCGCCACGCCAGGGATCCC	.	PASS	PRECISE;SVMETHOD=Snifflesv1.0.12;CHR2=chr1;END=10310595;STD_quant_start=3.240370;STD_quant_stop=5.244044;Kurtosis_quant_start=1.177094;Kurtosis_quant_stop=2.022727;SVTYPE=INS;SUPTYPE=AL,SR;SVLEN=212;STRANDS=+-;STRANDS2=10,18,10,18;RE=28;REF_strand=44,55;Strandbias_pval=0.517196;AF=0.220472	GT:DR:DV	0/0:99:28
chr1	10344072	601	N	ATCTAAACTATGCGGTTTTTTTTTTTTTTTTTTTTTTTTTTTTTTTTTTTTTTTT	.	FAIL_NOTPRECISE	IMPRECISE;SVMETHOD=Snifflesv1.0.12;CHR2=chr1;END=10344074;STD_quant_start=4.381780;STD_quant_stop=26.506603;Kurtosis_quant_start=2.015565;Kurtosis_quant_stop=1.060328;SVTYPE=INS;SUPTYPE=AL;SVLEN=58;STRANDS=+-;STRANDS2=4,8,4,8;RE=12;REF_strand=35,40;Strandbias_pval=0.535258;AF=0.137931	GT:DR:DV	0/0:75:12
chr1	10377665	602	N	AATGATCTAATATTCCCTTAAAGGAATACCCAGGGGTAGCGCAGCGGGTTGGCGCCTGTCCTTTTGCCAGGGCGTGATCCTGGGAGACCCGGGATCGAATCCACGTCGGACGCCCGGGGCATGAGCCTGCTTCGCCCTCTGGCCTATGTCTCTGCCTCTCGCTACGCGCTCTCTCGTGTGAAACGAGCATAAATAAAAAAGA	.	PASS	PRECISE;SVMETHOD=Snifflesv1.0.12;CHR2=chr1;END=10377665;STD_quant_start=0.000000;STD_quant_stop=2.704163;Kurtosis_quant_start=12.578161;Kurtosis_quant_stop=9.345183;SVTYPE=INS;SUPTYPE=AL,SR;SVLEN=202;STRANDS=+-;STRANDS2=15,17,15,17;RE=32;REF_strand=49,44;Strandbias_pval=0.68251;AF=0.256	GT:DR:DV	0/0:93:32
chr1	10395049	603	N	TATTTATACCACCGAACCACCACCTCGCATCCCCAAACTAACCCGTCGCCCAACATCCATACTTCCGGACCCGAACTCCACTTATGCAGCCCCTCTGCTCACGGAACTTTTTACACGAACCCATAATAGAAAACGAACAATTTCCCCCCCATCGGTCTCCCTCGCCGCCATCTGCTCCAGTTGCCGATTGGGATTCATCAGTTGCGTACAGACCTTCCTCCCCCGTGCGGATGCCTCACGCATCCATCTTCATGGCCAGCGTCCCCTCCCCCACCATCCCTCCTCCTCACTACCCACCAGATGGCAATCTTTACCCGTTTGTTTCTCAATTTCTTGTTTCATTCCCTTCTCCCCGTTCTTCCTCTTTCCCTATCCCCTTCTTTTTCCCCGAGCACCCTATTCCCATCTATATCTCGCTCTTACCCCCTCCCATCTTTTCCCTTTACTTCAGCTCGGCAATTTCCCCTGTCCCCACCCACCTCACCCAGGCTCACCCATCCTCTTCCATCCTTCTCTTTACGGCCCACCTTTCTTCAGACACTAATACTGACCGGTATCCCACCTGGATCGGTCACCACCCCCCCTTTCCTTCTCTCTTCCTCCTTTTCCACCCAATTTCGTTTCAATCACCCTTCTTGCGCATTAAAGAGTCGCTTTTGGCCACACTTTTGTGGTAATTCTTGTCATGGCGTCTCCTATTTGCACGCCCTGGTGCTGTGCCCTTTATTTTTACCCACGTTCCGTCTGAATCTGCACTTACTTACGACCACAGCTGAAACGAACAGTGCTCCCGTCGTATTATCTTACTTGGACCTGTTACCGCCCAGTTTAGTAGAAAAAAGAACGTTACAGACCTACTCCCCCCCTGCATGCCAATTGTCTAACATCCCGATAGATCGAATATGACCGCAATATCTCTGGGATCCGTTAGCTACCCATTCTACACCAACACGATATGTGTAGGTAGAACGCTTGTCTGGTCTTACCGCTGTGGTTAAA	.	FAIL_NOTPRECISE	IMPRECISE;SVMETHOD=Snifflesv1.0.12;CHR2=chr1;END=10395680;STD_quant_start=305.834105;STD_quant_stop=311.422221;Kurtosis_quant_start=-0.489820;Kurtosis_quant_stop=-1.590359;SVTYPE=INS;SUPTYPE=AL;SVLEN=73;STRANDS=+-;STRANDS2=5,9,5,9;RE=14;REF_strand=38,48;Strandbias_pval=0.772017;AF=0.14	GT:DR:DV	0/0:86:14
chr1	10414043	604	N	CAAAGACATATTTATTTTATGTGTTTTTTTTTTTTTTTTGGTTTTTTTTTTTTTTTCTCTCATTAAACTTTTGTTCTTAAGCCCGGTCTCCAAAATTCTGTGACAGATTTTGGTCCAGTTGTTCATTAAAAAGTACTGATTTTTAAAAACTAATAACTTAAAACATGCCACACACGCACAAACAAAAAAAAAAACAACTGCTCCACAACCACCTTCTCCTTTCCTTCGTGAAGGTTTACGATGCCCATTGTTTATCCTTAACCAGTCCTTTTACTATTCACTTCATGGCCACTTGACACAAACAGTTCTTCGACGGACCTTTCTTCCACCACTGATTAAGACTGCGGGTGGCATGGTATTATGGAATAATATTCATTTAGCCTTCTGAGCTTTCTGGGCGACTTGGTGACTTTGCCAGCTCCAGCTGCCTTCTTGTCCCACTGCTTTGATGACACCCAAAGCAAACTGTCTGTCTCATGTCCCGTAACAGCAAAACGGCCCAGAGGAGCTAGTCAGAGAAGCTCTCAACACAATAGGTTTGCCAGGAACCCTATCACCAATGGCAGCATCCCAGATTTCAAGACCTTGGGACCTATCTTCCAGCTCTTTCCGAACGACGATCCTATCTTTTCCTTCAGCTCAGCAACTGTCAGGCCATGTGAGCGTGTGACAATCCATGCACCGGTGCATATCCAGCATGATTCGGCCGGATGTGGTTCCGGATAATCACCTGCTGTTGCAAGACAGCTGTCTTCATTGGTGGTTCTATTTTTGCTGTCACCAGCCACATTGTCCACGTACGAACTATCTTTTCTTTTTTACAGATACGTTCTTGACATTGACAGCCCCCACATTGTCCCCCGGAAGAGCCTCACTCAAAGCTTCATGGTGCATTTTCAACAGACTTTACTTCAGTTGCACATTGACTTGGAGCAAAGGTGACCACCATACCAGCTTAGAACACCAGTCTCCCTCGAACCCACTGCGGACAGTACCAATACCCCCAATTTGTCGAACGTCTTGGCAGAAGGCAGACGCAAGGGCTTATCAGTTGGCCGAGTTGGTTGGCATGAAGCAATCCAGGCTTCAAGCCGTGTGGTTTCCGCTGGCATTCCATCTTTACGGCTGTGACTTTCCATCCCTTGACCCAAGGCATTGTTAGCACTTGGCTCCAGATGTTGTCACCATTCAACCCAGAATTGGCACAAATGCCCTATTGTGTCGGGGTTGCTAGCCAATTTTTCTAATGTACCTGTTGCTGACTTCTTTACCGATTTCCTCGTATCTTCTTCTGGTGTAGGGTGGTGGTGGCTCAGTGGAATCCATTTTGTTAACCCCAACAAATAGTTGTTTACACCCAGTGTGTAAGCCAGAAGCGGCATGCTCTACGGGTCTGCCCCTTTCTTGGAGAACCTGACTTCAAAATTCTACCAACACCAATCAAGCACAACCCTCAGTGCCAGTCACAGTCAGTCCTGAGCATTTGCCTGTCATCATGTTTTGATTAAAGTCTCTTTGTCCTGGGGCATCCATGCTGGTCACGTAATACTTGCCCTGTCTCGATCTTCCACCGGACGATATCAATGGCTGATACCACGTCACGTTCAGCTGTTCAGTTTATCATAGACCCAGGCCACCCTTGACGGAGCTTTTCCCAGTCTCCGCAGCCTCCTTCTCCAATTTTTCGATAGTTCTTTTTGTCGATCCCACCACATTTGTAGATCAGAGGCCAGTAGTGGTCGGACTTGCCCTGAATCTTACGTGTCCAATGACGTACGCCTGTTGATGTGAGTTTTCTTCCTTTCCCCATTTTTGCGTTTAGGGTTCGCGGTGTTTTCACGACACCTGTGTTCTGTGGCGGCAAACCGTTGCGAAAAAGC	.	FAIL_NOTPRECISE	IMPRECISE;SVMETHOD=Snifflesv1.0.12;CHR2=chr1;END=10414076;STD_quant_start=4.701064;STD_quant_stop=42.571117;Kurtosis_quant_start=2.153073;Kurtosis_quant_stop=2.287675;SVTYPE=INS;SUPTYPE=AL,SR;SVLEN=1840;STRANDS=+-;STRANDS2=5,11,5,11;RE=16;REF_strand=42,46;Strandbias_pval=0.280526;AF=0.153846	GT:DR:DV	0/0:88:16
chr1	10414259	605	N	ACTCTGTCCTTTTTTTTTTTTTTTTTTTAACTTTCTATTATGATAGTACAAGCAGAGAGAGAGGAGGAGATAGGCAGAGACACAGGCAGAGGTGAGAAACAGGCTCCATGCACGGGACCCCGACGTGGCGATTCGATCCAGGCTCCAGGACGCGCCCTGGCCAAAGGCGGCGCAAACCACGCCCAAGAGGTCCC	.	PASS	PRECISE;SVMETHOD=Snifflesv1.0.12;CHR2=chr1;END=10414264;STD_quant_start=2.267787;STD_quant_stop=6.419835;Kurtosis_quant_start=7.724636;Kurtosis_quant_stop=3.994290;SVTYPE=INS;SUPTYPE=AL;SVLEN=219;STRANDS=+-;STRANDS2=15,13,15,13;RE=28;REF_strand=43,44;Strandbias_pval=0.828536;AF=0.243478	GT:DR:DV	0/0:87:28
chr1	10423230	606	TTTATTATAGTGAAAGGGGGGATCCCTGGGTGGCGCAGCGGTTTGGCGCCTGCCCTTGGCCCAGGGCGCGATCCTGGAGACCCGGGATCGAATCCCACATCGGGCTCCCGGTGCATGGAGCCTGCTTCTCCCTCTGCCTGTGTCTCTGCCTCTCTCTCTCTCTCTCTCTCTGTATGACTATCATAAATAAATAAAAAATATAAAAAAAAAAAGTT	N	.	PASS	PRECISE;SVMETHOD=Snifflesv1.0.12;CHR2=chr1;END=10423445;STD_quant_start=3.596593;STD_quant_stop=3.105666;Kurtosis_quant_start=-1.596233;Kurtosis_quant_stop=-1.357129;SVTYPE=DEL;SUPTYPE=AL,SR;SVLEN=-215;STRANDS=+-;STRANDS2=28,34,28,34;RE=62;REF_strand=38,52;Strandbias_pval=0.741612;AF=0.407895	GT:DR:DV	0/1:90:62
chr1	10430015	607	GGAATTGTTTTATTACCAGAATTACCAGTATTAGGAATTGTTTTATTACCAGAATTACCAGTAT	N	.	PASS	PRECISE;SVMETHOD=Snifflesv1.0.12;CHR2=chr1;END=10430081;STD_quant_start=0.547723;STD_quant_stop=0.836660;Kurtosis_quant_start=0.073495;Kurtosis_quant_stop=-0.312127;SVTYPE=DEL;SUPTYPE=AL;SVLEN=-66;STRANDS=+-;STRANDS2=31,50,31,50;RE=81;REF_strand=32,56;Strandbias_pval=0.873806;AF=0.47929	GT:DR:DV	0/1:88:81
chr1	10431458	608	CCCGTGCTTTGCTTGTGTGCTTTTTATATTATTATTACTACATCATTTTAAGTCT	N	.	FAIL_NOTPRECISE	IMPRECISE;SVMETHOD=Snifflesv1.0.12;CHR2=chr1;END=10431516;STD_quant_start=12.159200;STD_quant_stop=12.652151;Kurtosis_quant_start=-2.100273;Kurtosis_quant_stop=-1.688887;SVTYPE=DEL;SUPTYPE=AL;SVLEN=-58;STRANDS=+-;STRANDS2=8,18,8,18;RE=26;REF_strand=34,62;Strandbias_pval=0.816725;AF=0.213115	GT:DR:DV	0/0:96:26
chr1	10465070	609	N	GAAAATAAAAGAAGGGAATCCCCTGGGGGGCGCAGCGGTTTGGCGCCTGCCCTTTGGCCCGGGCGGAGCCTGGAGACCCGGGATCCGAGTCCCACGGCAGGCTCTCCCGGTGCATGGAGCAGCTTCTCCCTCTGCCTGTGTCTCTGCCTCTCTCTCTCTCTCTCTCTGTAGGACGATCATAATAAATAATAAAAATTAAAAAAAAAAAAAAGAA	.	PASS	PRECISE;SVMETHOD=Snifflesv1.0.12;CHR2=chr1;END=10465080;STD_quant_start=3.009788;STD_quant_stop=4.158620;Kurtosis_quant_start=9.494085;Kurtosis_quant_stop=8.205711;SVTYPE=INS;SUPTYPE=AL;SVLEN=213;STRANDS=+-;STRANDS2=18,17,18,17;RE=35;REF_strand=47,61;Strandbias_pval=0.440225;AF=0.244755	GT:DR:DV	0/0:108:35
chr1	10538492	610	N	GTTCTTTCTTTTCTTCTTTCTTTCTTTTCTTTTTTCTTTCTTCTTTCTTTCTTTCTTTCTTCTTTCTTTCTTCTCTTTCCTTTCTTTATTCT	.	FAIL_NOTPRECISE	IMPRECISE;SVMETHOD=Snifflesv1.0.12;CHR2=chr1;END=10538503;STD_quant_start=5.856620;STD_quant_stop=12.161414;Kurtosis_quant_start=5.861098;Kurtosis_quant_stop=0.953176;SVTYPE=INS;SUPTYPE=AL;SVLEN=82;STRANDS=+-;STRANDS2=6,7,6,7;RE=13;REF_strand=41,59;Strandbias_pval=0.770524;AF=0.115044	GT:DR:DV	0/0:100:13
chr1	10545776	611	N	TATTTTAATTTAAAAAAATAAATTAAATAAATAAAATAAAATAAAATAACAC	.	PASS	PRECISE;SVMETHOD=Snifflesv1.0.12;CHR2=chr1;END=10545781;STD_quant_start=7.362065;STD_quant_stop=4.427189;Kurtosis_quant_start=-0.149176;Kurtosis_quant_stop=0.241052;SVTYPE=INS;SUPTYPE=AL;SVLEN=52;STRANDS=+-;STRANDS2=6,11,6,11;RE=17;REF_strand=42,54;Strandbias_pval=0.600932;AF=0.150442	GT:DR:DV	0/0:96:17
chr1	10565635	612	CCTTACCGTCTACAGCCATACCACCCTGAACGCGCCTGATCTCGTCAGAGTG	N	.	PASS	PRECISE;SVMETHOD=Snifflesv1.0.12;CHR2=chr1;END=10565688;STD_quant_start=1.303840;STD_quant_stop=0.774597;Kurtosis_quant_start=-0.451921;Kurtosis_quant_stop=-0.118420;SVTYPE=DEL;SUPTYPE=AL;SVLEN=-53;STRANDS=+-;STRANDS2=8,13,8,13;RE=21;REF_strand=55,58;Strandbias_pval=0.476862;AF=0.156716	GT:DR:DV	0/0:113:21
chr1	10596582	613	TTTTTTTTTTTTTTTGTCCTTACTAATTGTATATTTAGAATTTTTTTTTTTAATTGGTGTTCAATTTACTAACATACAGAATAATACCCAGTGCCCGTCACCCATTCACTCCCACCCCCCGCCCTCCTCCCCTTCTACCACCCCTAGTTCGTTTCCCAGAGTTAGCAGTCTTTACGTTCTGTCTCCCTTTCTGATATTTCCCACACATTTCTTCTCCCTTCCCTTATTTTCCCTTTCACTATTATTTATATTCCCCAAATGAATGAGAACATATAATGTTTGTCCTTCTCCGACTGACTTACTTCACTCAGCATAATACCCTCCAGTTCCATCCACGTTGAAGCAAATGGTGGGTATTTGTCATTTCTAATAGCTGAGTAATATTCCATTGTATACATAAACCACATCTTCTTTATCCATTCATCTTTCGTTGGACACCGAGGCTCCTTCCACAGTTTGGCTATAGTGGCCATTGCTGCTAGAAACATCGGGGTGCAGGTGTCCCGGCGTTTCATTGCATTTGTATCTTTGGGGTAAATCCCCAACAGTGCAATTGCTGGGTCGTAGGGCAGGTATATTTTTAACTGTTTGAGGAACCTCCACACAGTTTTCCAGAGTGGCTGCACCAGTTCACATTCCCACCAACAGTGTAAGGGGGTTCCCTTTTCTCCGCATCCTCTCCAACATTTGTTGTTTCCTGCCTTGTTAATTTTCCCCATTCTCACTGGTGTGAGGTGGTATCTCATTGTAGTTTTGATTTGTATTTCCCTGATGGCAAGTGATGCAGAGCATTTTCTCATATGCATGTTGGCCATGTCTATGTCTTCCTCTGTGAGATTTCTGTTCATATCTTTTGCCCATTTCATGATTGGATTGTTTGTTTCTTTGGTGTTGAGTTTAATAAGTTCTTTATAGATCTTGGAAACTAGCCCTTTATCTGATATGTCATTTGCAAATATCTTCTCCCATTCTGTAGGTTGTCTTTGAGTTTTGTTGACTGTATCCTTTGCTGTGCAAAAGCTTCTTATCTTGATGAAGTCCCAATAGTTCATTTTTGCTTTTGTTTCTTTTGCCTTTGTGGATGTATCTTGCAAGAAGTTACTATGGCCGAGTTCAAAAAGGGTGTTGCCTGTGTTCTTCTCTAGGATTTTGATGGAATCTTGTCTCACATTTAGATCTTTCATCCATTTTGAGTTTATCTTTGTGTATGGTGAAAGAGAGTGGTCTAGTTTCATTCTTCTGCATGTGGATGTCCAATTTTCCCAGCACCATTTATTGAAGAGACTGTCTTTCTTCCAATGGATAGTCTTTCTTCCTTTATCGAATATTAGTTGCCCATAAAGTTCAGGGTCCACTTCTGGATTCTCTATTCTGTTCCACTGATCTATGTGTCTGTTTTGTGCCAGTACCACACTGTCTTGATGACCACAGCTTTGTAGTACAACCTGAAATCTGGCATTGTGATGCCCCCAGATATGGTTTTCTTTTTTAAAATTCCCCTGGCTATTCGGGGTCTTTTCTGATTCCACACAAATCTTAAAATAATTTGTTCTAACTCTCTGAAGAAAGTCCATGGTATTTTGATAGGGATTGCATTAAACGTGTATATTGCCCTGGGTAACATTGACATTTTCACAATATTAATTCTGCCAATCCATGAGCATGGAATATTTTTCCATCTCTTTGTGTCTTCCTCAATTTCTTTCAGAAGTGTTCTATAGTTTTGAGGGTATAGATCCTTTACATCTTTGGTGAGGTTTATTCCTAGGTATCTTATGCTTTTGGGTGCAATTGTAAATGGGATTGACTCCTTAATTTCTCTTTCTTCAGTCTCATTATTAGTGTATAGAAATGCCACTGACTTCTGGGCATTGATTTTGTATCCTGCCACGCTACCGAATTGCTGTATGAGTTCTAGCAATCTTGGGGTGGAGACTTTTGGGTTTTCTATGTAGAGTATCATGTCATCGGCGAAGAGAGAGAGTTTGACTTCTTCTTTGCCAATTTGAATGCCTTTAATGTCTTTTTGTTGTCTGATTGCTGAGGCTAGGACTTCCAGTACTATGTTGAATAGCAGTGGTGAGAGTGGACATCCCTGTCTTGTTCCTGATCTTAGGGGAAAGGCTCCCAGTGCTTCCCCATTGAGAATGATATTTGCTGTGGGCTTTTCATAGATGGCTTTTAAGATGTCGAGGAATGTTCCCTCTATCCCTACACTCTGAAGAGTTTTAATCAGGAATGGATGCTGTATTTTGTCAAATGCTTTCTCTGCATCCAATGAGAGGATCTTATGGTTCTTGGTTTTTCTCTTGCTGATATGATGAATCACATTGATTGTTTTACGGGTGTTGAACCAGCCTTGTGTCCCAGGGATAAATCCTACTTGGTCATGGTGAATAATTTTCTTAATGTACTGTTGGATCCTATTGGCCAGTATCTTGTTGAGAATTTTTGCATCCATGTTCATCAGGGATATTGGTCTGTAATTCTCCTTTTTGGCGGGGTCTTTGTCTGGCTTTGGAATTAAGGTGATGCTGGCTTCATAGAACGAATTTGGAAGTACTCCATCTCTTTCTATCTTTCCAAACAGCTTTAGGAGAATAGGTATGATTTCTTCTTTAAACGTTTGATAAAATTCTCCTGGGAAGCCATCTGGCCCTGGACTCTTGTGTCTTGGGAGGTTTTTGATGACTGCTTCAATTTCCTCCCTGGTTATTGGCCTGTTCAGGTTTTCTATTTCTTCCTGTTCCAGTTTTGGTAGTTTGTGGCTTTCCAGGAATGCGTCCATTTCTTCTAGATTGCCTAATTTATTGGCGTATAGCTGTTCATAATATGTTTTTAAAATCGTTTGTATTTCCTTGGTGTTGGTAGTGATCTCTCCTTTCTCATTCATGATTTTATTAATTTGAGTCTTTTCTCTCTTCTTTTTAATAAGGCTGGCTAATGGTTTATCTATCTTATTAATTCTTTCAAAGAACCAACTCCTGGTTCTGTTGATCTGTTCCACAGTTCTTCTGGTCTCGATTTCGTTGAGTTCTGCTCGAATCTTTATTAACTCCCTTCTTCTCTTGGGTGTAGGATCTATTTGCTGTTTTTTCTCTAGCTCCTTTATGTGTAAGGTTAGCTTTTGTATTTGAGTTCTTTCCAGTTTTTGAATGGATGCTTGTATTGCGATGTATTTCCCCCTTAGGACTGCTTTTGCTGCATCCCAAAGATTTTGAACGGTTGTATCTTCATTCTCATTAGTTTCCATGAATCTTTTTAATTCTTCCTTAATTTCCTGGTTGACCCTTTTATCTTTTAGCAGGATGGTCCTTAACCTCCATGTGTTTGAGGTCCTTCCAAACTTCTTGTTGTGATTTAGTTCTAATTTCAAGGCATTATGGTCCGAGAATATGCAGGGGACAATCCCAATCTTTTGGTATCGGTTCAGACCCGATTTGTGACCCAATATGTGGTCTATTCTGGAGAAAGTTCCATGTGCGCTTGAGAAGAATGTGTATTCAGTTGAGTTTGGATGTAAAGTTCTGTAGATAACTGTGAAATCCATCTGGTCCAGTGTATCATTTAAAGCTCTCGTTTCTTTGGAGATGTTTTGCTTAGAAGACCTATCGAGTATAGAAAGAGCTAGATTGAAGTCACCAAGTATAAGTGTATTATTATCTAAGTATTTCTTCACTTTGGTTAATAATTGATTTATATATTTGGCAGCTCCCACATTCGGGGCATATATATTGAGGATTGTTAAGTCCTCTTGTTGAATAGATCCTTTAAGTATGATATAGTGTCCCTCTTCATCTCTCACTACAGTCTTTGGGGTAAATTTTAGTTTATCTGATATAAGGATGGCTACCCCTGCTTTCTTTTGAGGACCATTCGAATGGTAAATGGTTCTCCAACCTTTTATTTTCAGGCTGTAGGTGTCCTTCTGTCTAAAATGAGTCTCTTGTAGACAGCAAATAGATGGGTCCTGCTTTTTTATCCAGTCTGAAACCCTGCGCCTTTTGATGGGGTCATTAAGCCCGTTCACATTCAGAGTTACTATTGAGAGATATGAGTTTAGTGTCATCATGATATCTATTCAGTCTTTGTTTTTGTGGACTGTTCCACTGAACTTCTTCTTAAAGGGGAATTTTAAGAGGCCCCCTTAAAATTTCTTGCAGAGCTGGTTTGGAGGTCACATATTCTTTTAGTTGCTGCCTGTCTTGGAAGCTCTTTATCTCTCCTTCCATTTTGAATGAGAGCCTTGCTGGATAAAGTATTCTTGGTTGCATGTTCTTCTCATTTAGGACCCTGAATATATCCTGCCAGCCCTTTCTGGCCTGCCAGGTCTCTGTGGAGAGGTCTGCTGTTACCCTAATACTCCTCCCCATAAAAGTCAGGGATTTCTTGTCTCTTGCTGCTTTAAGGATCTTCTCCTTATCTTTGGAATTTGCAAGCTTCACAATTAAATGTCGAGGTGTTGAACGGTTTTTATTGATTTTAGGGGGGGATCTCTCTATTTCCTGGATCTGAATGCCTGTTTCCCTTCCCAGATTAGGAAAGTTTTCAGCTAGAATTTGTTCAAATACATATTCTGGCCCTCTGTCCCTTTCGGCGCCCTCGGGAACCCCAATTAAACGTAGGTTTTTCTTCCTCAGGCTGTCGTTTATTTCCCTTAATCTATCTTCATGGTCTTTTAATTGTTTGTCTCTTTTTTCCTCAGTTTCCCTCTTTGCTATCAACTTGTCTTCTAGGTCACTCACTCGTTCTTCCACCTCGTTAACCCTCGTCGTTAGGACTTCTAGTTTGGATTGCATCTCATTCAATTGATTTTTAATTTCTGCCTGATTAGCTCTAAATTCTGCAGTCATGAAGTCTCTTGAGTCCTTTATACTTTTTTCTAGAGCCACCAGTAGCTGTATAATAGTGCTTCTGAATTGGCTTTCTGACATTGAATTGTAATCCAGATTTTGTAACTCTGTGGGAGAGAGGACTGTTTCTGATTCTTTCTTTTGAGGTGAGGTTTTCCTTCTAGTCATTTTGCTCAGTGCAGAGTGGCCAAAAGCAAGTTGTATTGGGAAAAAGAGAAAAAGAGAGGAGAGAAAGAAGGAAAGAAAAGAGAAAGAGAAAAAAAAGGGAAGAAAAAGAAAAAAAAAAACGAAAATAAAAAAAAAGAAGAAAAAGAGAAAGAAAAAGAAAGGAGAAAAAAAGGGGGTGGGGAAGGAAACAAATCAAAAAGCAAAACAAAACAAAAACAAAAACAAAAACAAACAAACAAAAAAAGAACCACGGGGAGTATCTTCTGATTCTGTGTTCTTTAAGTCCCTTGGCTTCTCCTGGAACTTGTCTGTCTAGCTGGTGTTCTGGGGGAGGGGCCTGCTGTGCTGATTTTCAGGTGTTAGCAGTTGGGGGAGCTGCTGTGCCCCTGCCTGGTGCAGGGCTCAGGGGGGGTTGTTTACCCCGTGAGGCCGCAGGAGGAACAGCCCAGTGGCGGGGCAGCTCTGGAAACCTGGATTCAGCTCCGGCAGGAACTCCGTCTGCAGGGCCTGGAGCTCCGGGCGGGGCCGCTGATGTGCTCAGCTGGGCAGGAGCGTCCTCGCTGTCCTGGGCCCTCCCGCCTCTGCCTGTCCCGGGGGAGGCGGATCCTGGGCTGTGTCCGCGTGTGCTCAGCTGGTGGTCCGGAGCCTCCTCGGGTCCGCGGCCCTCCCGGCCGCGCCGCCCCTCCGAGGCGGGACCTGGCGGCCCGAGCCCCTCGAGCTGCTCCGGACCCGCAGCCCTCCGCCGGAGCCTCTCCTGCCCGGCCCCTCCGAGCTGCTCCGGGGCGCGCAGCCCCCTCCGCGGAGCCGCCCCCGAGCCCCCCGAGCTGCTCCGGGTCCCGCCGTGCGCGCTGCAGCCCTTAGGGAGCTCGGCGCATCTCCCGGGGCGCAGTGCCTGTTAGTGTCCCCGGGAGCCCGAGGGCATCCCCGCCCTCCTGGGTCCTGCTCCACCTCCCTGGAGCCCCTTTCCGCCCGGGAAGGTCGGTGCAGCTCCTGCTCCTCCGGGACGGGGCTCTCCTGTCCTGGGGACACTCGCCCCGGCCTCAGCCCGGCTCCTCGCGGGGCCCCTCCCCCTTGGAGGCCTTTTGTGTCTTTATTTCTTCCCCCCCCCGTCATCCTACCTTGATAGATGCGCGAACTCTTCTCACTGTAGCATTCCAGCTGGTCTCTCTTTAAATCTCAGGCCGAATTCATAGATTTTCAGGATAATTTGAAGGTTTTCTAGGTAGTTTGGTGGAGACAGGTGATTTGGGGACCCTGCTCTTCCGCCATCTTGCTCCTCCCCCCGGTCCATGTCT	N	.	PASS	PRECISE;SVMETHOD=Snifflesv1.0.12;CHR2=chr1;END=10602886;STD_quant_start=1.048809;STD_quant_stop=0.774597;Kurtosis_quant_start=0.546749;Kurtosis_quant_stop=6.953492;SVTYPE=DEL;SUPTYPE=AL,SR;SVLEN=-6304;STRANDS=+-;STRANDS2=7,8,7,8;RE=15;REF_strand=52,67;Strandbias_pval=1;AF=0.11194	GT:DR:DV	0/0:119:15
chr1	10602283	614	TCCGAGGCGGGACCTGGCGGCCCGAGCCCCTCGAGCTGCTCCGGACCCGCAGCCCTCCGCCGGAGCCTCTCCTGCCCGGCCCCTCCGAGCTGCTCCGGGGCG	N	.	PASS	PRECISE;SVMETHOD=Snifflesv1.0.12;CHR2=chr1;END=10602384;STD_quant_start=2.774887;STD_quant_stop=2.408319;Kurtosis_quant_start=0.095962;Kurtosis_quant_stop=1.156419;SVTYPE=DEL;SUPTYPE=AL;SVLEN=-101;STRANDS=+-;STRANDS2=10,8,10,8;RE=18;REF_strand=33,35;Strandbias_pval=0.791582;AF=0.209302	GT:DR:DV	0/0:68:18
chr1	10616674	615	N	TCCTAATAAACATAAAGGGAAAATAAGTTGTCTTAGTTCCT	.	FAIL_NOTPRECISE	IMPRECISE;SVMETHOD=Snifflesv1.0.12;CHR2=chr1;END=10616674;STD_quant_start=12.864680;STD_quant_stop=11.760102;Kurtosis_quant_start=-0.534281;Kurtosis_quant_stop=-0.535225;SVTYPE=INS;SUPTYPE=AL;SVLEN=41;STRANDS=+-;STRANDS2=10,10,10,10;RE=20;REF_strand=41,55;Strandbias_pval=0.62401;AF=0.172414	GT:DR:DV	0/0:96:20
chr1	10625129	616	N	AGCTGCCCTTTGGCCCAGGGCGCAGATTCCTGGGAGAAGCCGGTCGAATCCCACATCGGGCTCCCTGCAGGGAGCCTGCTTTCTCCCTCTGCCTATGTCTCTGCCTCTCTGCTCTACCTCTGTGGGACT	.	PASS	PRECISE;SVMETHOD=Snifflesv1.0.12;CHR2=chr1;END=10625130;STD_quant_start=1.000000;STD_quant_stop=8.805990;Kurtosis_quant_start=3.776881;Kurtosis_quant_stop=4.622690;SVTYPE=INS;SUPTYPE=AL;SVLEN=123;STRANDS=+-;STRANDS2=12,10,12,10;RE=22;REF_strand=44,45;Strandbias_pval=0.812481;AF=0.198198	GT:DR:DV	0/0:89:22
chr1	10628662	617	N	TTCGTTTCTTTTTTTTTTTTTGTTTTGAATTTTTTATTTATGTATGATATCACACCACAGAGAGGGGAGAGAGAGAAGAGAGAGAGAGGCAGAGAATAGGCAAAGGAGAAGCAGGCTCCATGCACCGGGAGCCCGACGTGGGATTCGATCCCGGTTCTCCGGATCCGCGCCCCTGGGCCAAGGCATGTGCCAACCGCTGCAGCCACCCAGGGATTTCCCCAAGAGAACTGG	.	FAIL_NOTPRECISE	IMPRECISE;SVMETHOD=Snifflesv1.0.12;CHR2=chr1;END=10628662;STD_quant_start=13.942740;STD_quant_stop=13.667480;Kurtosis_quant_start=1.585254;Kurtosis_quant_stop=4.542124;SVTYPE=INS;SUPTYPE=AL;SVLEN=231;STRANDS=+-;STRANDS2=6,6,6,6;RE=12;REF_strand=43,47;Strandbias_pval=1;AF=0.117647	GT:DR:DV	0/0:90:12
chr1	10632523	618	TTTTAATCACTTCTTTTTTTTTTTTTTTCTCT	N	.	PASS	PRECISE;SVMETHOD=Snifflesv1.0.12;CHR2=chr1;END=10632555;STD_quant_start=4.979960;STD_quant_stop=5.468089;Kurtosis_quant_start=-1.354775;Kurtosis_quant_stop=-1.544026;SVTYPE=DEL;SUPTYPE=AL;SVLEN=-32;STRANDS=+-;STRANDS2=7,7,7,7;RE=14;REF_strand=49,50;Strandbias_pval=1;AF=0.123894	GT:DR:DV	0/0:99:14
chr1	10658526	619	N	AATCTTTACCATACCATAAATTTTAACTATA	.	PASS	PRECISE;SVMETHOD=Snifflesv1.0.12;CHR2=chr1;END=10658538;STD_quant_start=3.882194;STD_quant_stop=5.140873;Kurtosis_quant_start=3.018778;Kurtosis_quant_stop=3.548162;SVTYPE=INS;SUPTYPE=AL;SVLEN=31;STRANDS=+-;STRANDS2=21,8,21,8;RE=29;REF_strand=48,36;Strandbias_pval=0.186784;AF=0.256637	GT:DR:DV	0/0:84:29
chr1	10667845	620	N	CTTTTCTTCTCTTCTTCTTCTTGCTTTCGGCCTCTTTCTTCTTCCTTTCTTTCGTCTTCGTTCTC	.	FAIL_NOTPRECISE	IMPRECISE;SVMETHOD=Snifflesv1.0.12;CHR2=chr1;END=10667853;STD_quant_start=7.984360;STD_quant_stop=12.221907;Kurtosis_quant_start=3.516421;Kurtosis_quant_stop=0.251417;SVTYPE=INS;SUPTYPE=AL;SVLEN=48;STRANDS=+-;STRANDS2=22,11,22,11;RE=33;REF_strand=49,42;Strandbias_pval=0.224088;AF=0.266129	GT:DR:DV	0/0:91:33
chr1	10701834	621	ATATATTTTCCCGGGGGATCCCTGGGTGGCGCAGAGGTTTGGCGCCTGCCTTTGGCCCAGGGCGTGATCCTGGAGACCCGGGTCCGAATCCCACATCGGGCTCCCGGTGCATGGAGCCTGCTTCTCCCTCTGCCTGTGTCTCTGCGCCTCTCTCTCTCTCTGTGACTATCATAAATAAATAAACATTAAAAAAAAAAATATATAT	N	.	PASS	PRECISE;SVMETHOD=Snifflesv1.0.12;CHR2=chr1;END=10702039;STD_quant_start=1.000000;STD_quant_stop=1.145644;Kurtosis_quant_start=-0.651911;Kurtosis_quant_stop=-1.253167;SVTYPE=DEL;SUPTYPE=AL;SVLEN=-205;STRANDS=+-;STRANDS2=14,18,14,18;RE=32;REF_strand=49,63;Strandbias_pval=1;AF=0.222222	GT:DR:DV	0/0:112:32
chr1	10709273	622	AAAATTTATTTATTTTAAATATTTTAAAATATTTAAAAATTTAAATATTTAAAAATTTTATTTATTT	N	.	PASS	PRECISE;SVMETHOD=Snifflesv1.0.12;CHR2=chr1;END=10709340;STD_quant_start=0.000000;STD_quant_stop=0.000000;Kurtosis_quant_start=0.785123;Kurtosis_quant_stop=2.693712;SVTYPE=DEL;SUPTYPE=AL;SVLEN=-67;STRANDS=+-;STRANDS2=11,15,11,15;RE=26;REF_strand=55,56;Strandbias_pval=0.522835;AF=0.189781	GT:DR:DV	0/0:111:26
chr1	10710515	623	N	CAGATTATGTTGTTTTTTTTTTTTTTTTTTTTTTAAATGTTCATTTTTTTAATTTCTTTTTTTTTAAAAATTTTATTATTTATGAATAGTTCACAGCAGAGAGAGAGAGAGGCAGAGACAGCCACAGGCATGAGGGAGAGCGCAGGCTCCATGCACCGGGGCCGACGTGGGTACTCGATCCGGGTCTCAGGATCGCCTGCCCTGGGCCAAAGGCAGGCGCCCTCAACACCGTGCCGCCCCCCAGGGAATCC	.	PASS	PRECISE;SVMETHOD=Snifflesv1.0.12;CHR2=chr1;END=10710523;STD_quant_start=2.759599;STD_quant_stop=4.690416;Kurtosis_quant_start=6.650235;Kurtosis_quant_stop=5.779341;SVTYPE=INS;SUPTYPE=AL;SVLEN=238;STRANDS=+-;STRANDS2=12,14,12,14;RE=26;REF_strand=53,52;Strandbias_pval=0.827134;AF=0.198473	GT:DR:DV	0/0:105:26
chr1	10714114	624	N	ATTTTTATTTGTGGAAAAAAAAAAAGTGGGGTAGTTTT	.	FAIL_NOTPRECISE	IMPRECISE;SVMETHOD=Snifflesv1.0.12;CHR2=chr1;END=10714723;STD_quant_start=326.390104;STD_quant_stop=371.912490;Kurtosis_quant_start=-1.365173;Kurtosis_quant_stop=0.822797;SVTYPE=INS;SUPTYPE=AL,SR;SVLEN=84;STRANDS=+-;STRANDS2=4,9,4,9;RE=13;REF_strand=54,55;Strandbias_pval=0.248109;AF=0.106557	GT:DR:DV	0/0:109:13
chr1	10734964	625	TCATATAAATAAAAGGGGTCTAAAGACATGGTAACGTTAAAAGGACTAGAGGGGAGATCATCTTTGGGTTTTCAAATTTACAAAGGGCTGAGGAAACTAAGACCCTTTTCCTAATGGGAAGCAGGGAAGATCAGTTTCCCGGGAGATTAAATTTTAAGGAAGGAAGAT	N	.	PASS	PRECISE;SVMETHOD=Snifflesv1.0.12;CHR2=chr1;END=10735132;STD_quant_start=0.733799;STD_quant_stop=0.620174;Kurtosis_quant_start=0.295606;Kurtosis_quant_stop=0.041058;SVTYPE=DEL;SUPTYPE=AL;SVLEN=-168;STRANDS=+-;STRANDS2=14,12,14,12;RE=26;REF_strand=39,31;Strandbias_pval=1;AF=0.270833	GT:DR:DV	0/0:70:26
chr1	10759213	626	N	CAAGCGCTCCCTGGGTGGTGCAAGCTGTTTTGGCGTCCCCTGCCTTTTGCCCAGGGCGCTGCATCCTCGAGATCCGGGATCGAATCCCACATCGGGCCTCCTGCGTGCATGGAGCCCTGCTCTCCCTGCTCTCTCTCTCTCTCTTTTTGGACTATCATTAAAAAAATTACCAAAAAAAAAAAAAAAAGATATATTCTAAAAGACATCAGAAGC	.	PASS	PRECISE;SVMETHOD=Snifflesv1.0.12;CHR2=chr1;END=10759213;STD_quant_start=6.332456;STD_quant_stop=6.379655;Kurtosis_quant_start=1.683761;Kurtosis_quant_stop=0.242354;SVTYPE=INS;SUPTYPE=AL;SVLEN=212;STRANDS=+-;STRANDS2=10,7,10,7;RE=17;REF_strand=30,20;Strandbias_pval=1;AF=0.253731	GT:DR:DV	0/0:50:17
chr1	10822284	627	ATATCATACACCAATCAATGGGAACCGTGAGAGTGTAACATGGACTGAAAA	N	.	PASS	PRECISE;SVMETHOD=Snifflesv1.0.12;CHR2=chr1;END=10822335;STD_quant_start=0.000000;STD_quant_stop=0.000000;Kurtosis_quant_start=-0.045455;Kurtosis_quant_stop=1.194229;SVTYPE=DEL;SUPTYPE=AL;SVLEN=-51;STRANDS=+-;STRANDS2=9,14,9,14;RE=23;REF_strand=37,52;Strandbias_pval=1;AF=0.205357	GT:DR:DV	0/0:89:23
chr1	10825767	628	N	TCTTCCTTCTTTTCTTTTTTCTCCTCTTCTTTTTTTTCTCC	.	FAIL_NOTPRECISE	IMPRECISE;SVMETHOD=Snifflesv1.0.12;CHR2=chr1;END=10826518;STD_quant_start=371.630058;STD_quant_stop=313.801370;Kurtosis_quant_start=-1.487838;Kurtosis_quant_stop=-1.419684;SVTYPE=INS;SUPTYPE=AL;SVLEN=62;STRANDS=+-;STRANDS2=3,12,3,12;RE=15;REF_strand=44,62;Strandbias_pval=0.157759;AF=0.123967	GT:DR:DV	0/0:106:15
chr1	10835564	629	TCCTTCTATGTCTTTTTTTTTTTCTTAAAGATTTTATTTATTTATTCATGATAGTTACACAGAGAGAGAGAGAGAGGCAGAGACACAGGCAGAGGGAGAAGCAGGCTCCATGCACCGGGAGCCCGACGTGGGATTCGATCCCGGGTCTCCAGGATCGCGCCCTGGGCCAAAGGCAGGCGCTAAACCGCTGTGCCACCCAGGGATCCC	N	.	PASS	PRECISE;SVMETHOD=Snifflesv1.0.12;CHR2=chr1;END=10835771;STD_quant_start=1.299038;STD_quant_stop=0.968246;Kurtosis_quant_start=10.657488;Kurtosis_quant_stop=0.856331;SVTYPE=DEL;SUPTYPE=AL;SVLEN=-207;STRANDS=+-;STRANDS2=12,20,12,20;RE=32;REF_strand=40,44;Strandbias_pval=0.404942;AF=0.275862	GT:DR:DV	0/0:84:32
chr1	10850335	630	N	AAGGAAGGAAGTCAGGCAATGCAGGAAGGTGGAAGGAATGAGAAGTACGGAATGGAGGCCGGTAAGGGCGGGGGTAGGGCTGGAGGAGGGCGGAGGGCGGGCGGGATGGCGGG	.	FAIL_NOTPRECISE	IMPRECISE;SVMETHOD=Snifflesv1.0.12;CHR2=chr1;END=10850353;STD_quant_start=12.993588;STD_quant_stop=19.750527;Kurtosis_quant_start=-1.113538;Kurtosis_quant_stop=-1.247924;SVTYPE=INS;SUPTYPE=AL;SVLEN=56;STRANDS=+-;STRANDS2=12,17,12,17;RE=25;REF_strand=36,41;Strandbias_pval=0.66654;AF=0.245098	GT:DR:DV	0/0:77:25
chr1	10940608	631	N	AGTGTCAGATCTTGTTTTTTTTTTGTTTTGATTTT	.	PASS	PRECISE;SVMETHOD=Snifflesv1.0.12;CHR2=chr1;END=10940610;STD_quant_start=1.281740;STD_quant_stop=2.314550;Kurtosis_quant_start=4.318933;Kurtosis_quant_stop=4.464278;SVTYPE=INS;SUPTYPE=AL;SVLEN=35;STRANDS=+-;STRANDS2=27,30,27,30;RE=57;REF_strand=45,53;Strandbias_pval=0.869053;AF=0.367742	GT:DR:DV	0/1:98:57
chr1	10949917	632	N	TTCCTTATTTTTGTTTGATTTTCTTTCTTGATTTTTGC	.	FAIL_NOTPRECISE	IMPRECISE;SVMETHOD=Snifflesv1.0.12;CHR2=chr1;END=10949934;STD_quant_start=4.963503;STD_quant_stop=12.398680;Kurtosis_quant_start=0.464368;Kurtosis_quant_stop=3.077701;SVTYPE=INS;SUPTYPE=AL;SVLEN=36;STRANDS=+-;STRANDS2=23,1,23,1;RE=23;REF_strand=60,67;Strandbias_pval=3.11202e-06;AF=0.153333	GT:DR:DV	0/0:127:23
chr1	10973613	633	N	GGGAAAATTGTTTTTTTTTTTTTTTTTTTTTTTTTTTTTTTTTTTTTTTTTGACAG	.	FAIL_NOTPRECISE	IMPRECISE;SVMETHOD=Snifflesv1.0.12;CHR2=chr1;END=10973620;STD_quant_start=22.322634;STD_quant_stop=44.693400;Kurtosis_quant_start=-1.148713;Kurtosis_quant_stop=-0.649755;SVTYPE=INS;SUPTYPE=AL;SVLEN=72;STRANDS=+-;STRANDS2=4,13,4,13;RE=17;REF_strand=49,45;Strandbias_pval=0.0361863;AF=0.153153	GT:DR:DV	0/0:94:17
chr1	10985642	634	ACGGAGCCCTCAGGCTAAAACGGAGCCCTCAGGCTAA	N	.	PASS	PRECISE;SVMETHOD=Snifflesv1.0.12;CHR2=chr1;END=10985680;STD_quant_start=3.600214;STD_quant_stop=3.658499;Kurtosis_quant_start=-1.875305;Kurtosis_quant_stop=-1.903896;SVTYPE=DEL;SUPTYPE=AL;SVLEN=-38;STRANDS=+-;STRANDS2=26,26,26,26;RE=52;REF_strand=42,39;Strandbias_pval=0.860506;AF=0.390977	GT:DR:DV	0/1:81:52
chr1	10986852	635	N	ATCTATAATAGAATTAATATAGATGTATATAGATGTATGTTTATGTTTTGTTATTTGTTTAGA	.	PASS	PRECISE;SVMETHOD=Snifflesv1.0.12;CHR2=chr1;END=10986853;STD_quant_start=5.033223;STD_quant_stop=5.692100;Kurtosis_quant_start=-2.102000;Kurtosis_quant_stop=-1.024726;SVTYPE=INS;SUPTYPE=AL;SVLEN=34;STRANDS=+-;STRANDS2=16,14,16,14;RE=30;REF_strand=41,35;Strandbias_pval=1;AF=0.283019	GT:DR:DV	0/0:76:30
chr1	11014334	636	N	TCACTGTGTTTGGGGCAGCCCCGGCGGCGCAGCGTGTTTCCGCGCCGCCTGCAGCCTGGGGGTGATCTGGAGATTCCCGCGATTCGAGTCCCACATCGGGCTTCCTGCGTGTAGGCCTGCATTCTCTCTCTATGCCTTTGTCTTGCCGCTCTCTCGCTCTCTCTGATCATGAATAGCAATAAAAAAAAATTCTTACAAAAAAAAAAAAAAAAACCAAAACAATCCAAA	.	PASS	PRECISE;SVMETHOD=Snifflesv1.0.12;CHR2=chr1;END=11014347;STD_quant_start=0.471405;STD_quant_stop=6.629061;Kurtosis_quant_start=3.671197;Kurtosis_quant_stop=2.120833;SVTYPE=INS;SUPTYPE=AL;SVLEN=217;STRANDS=+-;STRANDS2=20,17,20,17;RE=37;REF_strand=53,42;Strandbias_pval=1;AF=0.280303	GT:DR:DV	0/0:95:37
chr1	11030539	637	N	GGAGGTAGAAAAAAAAAAAAAAAAAAAAGCAG	.	PASS	PRECISE;SVMETHOD=Snifflesv1.0.12;CHR2=chr1;END=11030543;STD_quant_start=3.674235;STD_quant_stop=2.932576;Kurtosis_quant_start=-1.167953;Kurtosis_quant_stop=-1.044433;SVTYPE=INS;SUPTYPE=AL;SVLEN=31;STRANDS=+-;STRANDS2=9,11,9,11;RE=20;REF_strand=56,59;Strandbias_pval=0.812159;AF=0.148148	GT:DR:DV	0/0:115:20
chr1	11033027	638	N	CAATAATGCCACTTCTTTTTTTTTTTTTTTTTTCTTTT	.	PASS	PRECISE;SVMETHOD=Snifflesv1.0.12;CHR2=chr1;END=11033036;STD_quant_start=2.968586;STD_quant_stop=3.741657;Kurtosis_quant_start=1.973222;Kurtosis_quant_stop=2.302393;SVTYPE=INS;SUPTYPE=AL;SVLEN=33;STRANDS=+-;STRANDS2=13,20,13,20;RE=33;REF_strand=46,50;Strandbias_pval=0.42491;AF=0.255814	GT:DR:DV	0/0:96:33
chr1	11151439	639	N	CGATCTTCCAGCGTCCGAAAATGGATGCTTGTATTTTGTCAAAATGCTTTTTCTGCATCTAATGCACGAGGCTTCATATGGTTCTTGATTTTTCTCTTGTGATCTGATGACTCACATTGATGTTTTACGGGTGTTGAACCAGCCTTGTGTCCCAGGGATAAATCCTACTTGGTCATGGTGAATAATTTCTTAATGTACTATTGGCTCCTATTGGCCCGTATCTTGTTGAGGAATTTTTTATCCATGTTCCATCAGGGGGATATTGGGTCTGTAATTCTCTTTTTGGTGGTGTCTTTGTCTGGTTTTGGACTTAAGTTCGTGCTGGCCTCATAGAAACGAATTCTGGACGTAATTACTCTTTCTATCTTTCCAAACAGCTTTAGCGAGAGGAATGAGACTAAGGTATGGATCGAGGGAACATTCCTCGACATCTTAAAAGCATCTATGAAAAGCCCCACAGCAAAATACTTCATTCTCAATGGGGAAGGCACTGGGAGCCTTTACCCCTAGATCAGGCAAAAGACAGGGATGTCCACTCTCACCACTGCTGTCAACTTAGTACTGGAAGTTCTCTAGCCTCAGCATATCAGGACAACAAATAAGACATTAAAGGCAGGCAAAATGGCAAGGAAGAAGGTCAAACTCTCCCTCTTCGCCACACATGATACTCTCCATAGAAAACCCAAAAAAGTCTCCACCCCAAGATTGCTCGAAAACTCATACCGCAATTCGTGGTTGGTTTAGCGTGGCAGGATAGTGATACAAAATCAATGCCCAGAAATCAGTGGCCATTTCTATACACCACAATGAGACGAGAAAGAGGAACTAAGAGTTCATCCCATTTACAATTGCACCCAAAAGCATAAGATACTAGGAATACACCTAACCAAAGCTTGTCAAGGATCTATCCCACTCAAACCTATAGAACACTTCTGAACGAAAGAAATGAGGAAAGGACACAAGCGACTGGAAAAATATTCCATGCTCATGGATTGGCAGCAGACTTAATAGTGAAAATGTCAATGTTACCAGGGCAATATACCGTTTTAATGGCCCTCCTTATCAAAAAATACCATGGACTTTCTTCAGAGACTTAGAACAAAATTATTTAAGATTTGTGTGGAATCAGAAAAGACCGAATAGCCAGGGAATTTTAAAAAAGAAAAACCCCTATCTGGCGGGCCTCACAATGCCAGAATTCAGGTTGTACTACAAGCTGTGGTCATCAAGACAGTTGGTACTGGCACAAAAACAGACACATCGATCAGTGGAAACAGAATAGAGAACCCAGAGTGGACCCTGAACTTTATGTGCAACTAATATTCGATAAAGGAGGAACGAACTCTCACTGGAAGAAAGACAGTCTCTTCCAAATGGTGCTGGGAAAAACGACATCACATTGGCAGAAAGAAGAAACTAGACCACTCTTTGCCCAGACACCACGCTAAACTCAAAACCCCCCACACGCAGCACACACGACACACCACCACACGCGCTGTACACAGCCTCACGAATGCCACTCTAGGCTTCCATCAAACTCCTAGAGAGAAAGAACACAGGCAACACCCTTTTTTTTTTGAACTCTGCCATAGTACCCTTCTTCAAGCTTACATCCATGCGGCAAAGACACAAAAGCAAAAATGAACTATTGGGACTTCCTCAAGATAAGAAGCCTTCTTGCACAGCAAAGGATACAGTCAAAACAAAACAACAAGACAACCTACAGAAGAATGGTAGAATATATTTGCAAATGACGTATCAGATAAAGGGCTAGTTTCCAAGATCTATAAAAGAACTTTTAAACTCAACATCAAAGGAAACAAACAATCCAATCCTGCAATGGGCAAAAAGACATGAACAGAAAATCTCACAGGGAAGACATAGACATGGCCCAAACGATGCACCTGCGAAAATGCTCTGCATCACTTGCCATCAGGGAAATACAAATCAAAACACCAATGATATAACCACCCACACAGAAGGAATGGGGCAAATTAACAGGCAGGAAACCACAAATGTTGGAGGAGATCGGAGAAATAAGGGAACCCTCTTACACTGTTGGTGCGGAATGTGTAACTGGTTGAGCCACTCTGGAAAAACTGTGTGGAGGTTCCTCAACAGTTAACATAGACCTGCCTACGATCCCAGCAAATTGCCCTGTTGGGGATTTACCCAAAGATACAGACTGCAATGAAACGCCGGGACACCTGCCACCGATGTTTGTTAGCAGCCAATGGCCCACGCTAGCCAAACTGTTGAAGGAGCCTCGGTTGTCCACGAAAGATTGAATTGGATAAAGACGATGTGGTTTATGTATTACAATGCGAATCATTCCTTCAGCTATAAGAAATGCCAAATCCCCACCCTTTGCTTCAACGGGATGGAACTGGAGGTTCTTATGCTGAGTGAGTAAGTCAATCGGGAAGGACAAACATTATATGTTCTCATTATTTGGGGACTATAATAATAGTGAACGGAATATAAGGGAAGGGAGAAGCCATGTGCGGGAAATATCAGACTGGCGGACAGAAGTTAAAGACTGTTAACTCTGGGAAAGAACTAGGGGTGTAGAAGGGGAGAATGGCGGGGGGGTGGGCTTGAATGGGGGTTTTGATGGGCACTGGGGGTGTGGGTTATTCTGATGTTAGTAAATTGAAACACAATAAAAAAATAACTAAAAAAAAA	.	FAIL_NOTPRECISE	IMPRECISE;SVMETHOD=Snifflesv1.0.12;CHR2=chr1;END=11151442;STD_quant_start=1.707825;STD_quant_stop=58.683473;Kurtosis_quant_start=6.808107;Kurtosis_quant_stop=-0.155619;SVTYPE=INS;SUPTYPE=AL,SR;SVLEN=2680;STRANDS=+-;STRANDS2=10,14,10,14;RE=24;REF_strand=46,49;Strandbias_pval=0.649476;AF=0.201681	GT:DR:DV	0/0:95:24
chr1	11157573	640	N	GAGGAATTTTTCTTTTTTGTGTTTGTTTAAGATTTTATTGATTTATTCAGGATAGTGCCACAGAGAGAGATTGAGAGGCAGGAGACGAATAGGCAGAGGAGAAGCAGGCTCCATGCAGGGACCCCCGATGTGGGAGTTCCGATCCCGGGTCGCGCAGGTCGCGCCCTGGCCAAAGGCAGCGCCAAAACCGCTGCGGCCACCCGGATCCATGA	.	PASS	PRECISE;SVMETHOD=Snifflesv1.0.12;CHR2=chr1;END=11157578;STD_quant_start=1.414214;STD_quant_stop=3.162278;Kurtosis_quant_start=6.833471;Kurtosis_quant_stop=3.953119;SVTYPE=INS;SUPTYPE=AL;SVLEN=212;STRANDS=+-;STRANDS2=13,8,13,8;RE=21;REF_strand=55,39;Strandbias_pval=0.811541;AF=0.182609	GT:DR:DV	0/0:94:21
chr1	11167838	641	N	GACAGACAGAAAGAAGAAAAAGAAAAAAAGAA	.	FAIL_NOTPRECISE	IMPRECISE;SVMETHOD=Snifflesv1.0.12;CHR2=chr1;END=11167843;STD_quant_start=13.247641;STD_quant_stop=13.255188;Kurtosis_quant_start=1.227943;Kurtosis_quant_stop=-0.478170;SVTYPE=INS;SUPTYPE=AL;SVLEN=47;STRANDS=+-;STRANDS2=1,18,1,18;RE=19;REF_strand=57,38;Strandbias_pval=6.76176e-06;AF=0.166667	GT:DR:DV	0/0:95:19
chr1	11178159	642	N	CCCTGTTTTTTTTTTTTGTTTTTTTTTTTTTTGTTTTTTTTTTTT	.	FAIL_NOTPRECISE	IMPRECISE;SVMETHOD=Snifflesv1.0.12;CHR2=chr1;END=11178172;STD_quant_start=9.390517;STD_quant_stop=35.829140;Kurtosis_quant_start=0.449453;Kurtosis_quant_stop=4.335917;SVTYPE=INS;SUPTYPE=AL;SVLEN=74;STRANDS=+-;STRANDS2=22,1,22,1;RE=23;REF_strand=42,43;Strandbias_pval=2.55913e-05;AF=0.212963	GT:DR:DV	0/0:85:23
chr1	11194921	643	N	AAATCTTGCTTTCATTCCATCGGTTAGTTAGTAATGACGCGCCTGTCCCATCTCGATTAATCTAGTGTGAAATTCTAAGACATTCTTTTTAATTTTTGTACAATTTCCTTTCTGAAATTTTTCTTTATATTTAACTACAATTACCATATCCCCTCCAATTTCAAACTGTCAGCTCTTTATTCGCGTCCATTAGACCATCTGGACCAAAATGCATTCTTTCCTGCCACATGACTTTTTTCTATTACCTTTTAAAATCTATTATCTCACGCTGTCCCATATATTGCGTTATTTATTAAGTTTTGCATATGCCTCATTTTTTAATTTTCTTTTATTCTAAACTATTCTTCCACTTAATGGCTTTAATTTGCTGGCATCCTTTATTCCTTTTTAGGAGATTCTCGTTCATTTTTCCATTTCTCTGTGTGTGAGAACATTGCCCAGGTCTTGACTTTGTTTCTGTGGCTATTCATAGGGAAAGCGTCAATTTTCCTAGGTTGCCAGAACCTATCTAAAACCCAACTTCTTCTCTTATATTCACTCTCCTGTCTCCTTACCAGAAAATATTCAGTATCTCAAAGCATCACATACTTAAAACCTAGGAAGGAAAATCTGCATTGCCACAAATTCCATAGCACCTTCTGACTTAGATTTTCATGCTCGACTCTTGCATTGTTGCATTCACATTCACCCCATGGCGTTTCTTTCATTTCAATTTTGGTGCCTATTTTTCCCTCTTTCTCTACCTGCGTTTGCTGACATTTAGAACAATCCATGGTTTAGCTAAACTACCACATCTTCTCATTATTGCTCAGACTGCTTACAACTGCTTAATCCCTAAAGCGTTTCTCGCACTGATTTTAGTAACCCTTTATTCCCAATCATGGTCACTCAGACCTAAATATTTGCCACAAGCCAAAAATTGATCCTAAGATATCCTCAACTAGTGTGCTTGTCTACTATGTCCAATATTTCTGCCCTATTGGATTTCTTGCGAGTCTTCTCTTTCTACAAATTCATTCGCCTTTTCAACCTTGTCTTGTAACCTAATACTGCTTGATATCTTCAATCTTTTCTTCCCAATCTCTATGGAACTTCTCCTCCTTCTCTTTTTTTTTTTTTAATAACTTTATTTATTTATTTATGCTAGTTCCCACAGAGAGCGCGCGGAGAGATAGCGCAGAGACATGGCAGAGGGCGAAGCAGGCTCCCAGCACTGGGGCGCCCGACGTGGGATTCATCCCGGGTCTCCAGGATCGCGCCTTGGCCAAAGGGCATGCGCCACACCGCTGCAGCCCTACCCAGGGGATTCCCCCCTTTCTCTTTTCATTTTCTTATTGCGTTAGTTGACAATGTAATTTAAGTTTCCAGTCGTACAACTTATTGATCTGACACTTTCTTATTACCCTTGCTTGTTGCTCACCACGTGAGTGCAGCACAATCGTCACCAGCAATGCTTTATCACAATTTACTGATTGTATTCCTCTTTTGTTTCATCTCCATGACTTATTTTCTGTACAGCTGGGAGTTTGTATCTCTTAATCCTCTCCCACCCATTTCGCTATTCTCCACACCACTCTCTAGCAAAACGAGTTTTGTTCTCGCCCATTATCTTAATTACTCACTTTTCCCTCTAGAGGCTCCACCTCGTTTTACTGTATTTTCTTTCCACCCACAATTTTCTTCCTTTTGTTCTACTATTATTCAAAAATACTATCCCAGCCAAAAGCATAGAAATAATTATAATACTTGTGGAATGCTTATTATCTAGTTTCCTTCCTTTTCTCTACTTCAGCTAACTGAATAGCTATGAGAATACTGCCACACATGTCCATTAATGGCCAACACATTTTCATGGACTCTTAATTCAGCTAAAACACCCTGTATGTTACCCACTTTAATTATTTTTTGTTATTATTTCTCAGACAGTTGCAGATAACAGGAAACAAATGAGGCCTTAGTAGTACAAATAGTGCCCTAAAAACATGGATGAAGGCATCAAACTGATTCACCTGCGGGTGACCACACGAGGGAAACCGGACTACAATTTTAGGCATGTAGGAAAAATTTAGGTACTTAAATAAATGAACCAAACAAAAAACAAAACATCTGAGTGTGAGTAGCTGCGTCGACCCTTCAGGAGCTGAGGGGACAGTGTTGTTTTTTTCATCTTAGACCTTCAATAATACTCACACCCACCTCTTGCGCATAAAGACTGGAGGAATCCTTCCAAAATGGTTTGTGTTTGAAAGTCTAAAAGAAAAGAGCAAGAATATGCTAGTATGCGAAAATTAATTACTTCCTCCTTTGCATTCTCTTGTGATGGTTCCAAAAATCTTAATTTTCAAGGGAAGAGCAAGCAAACCTATCACTCCAGCAATATACTACAATAGAGTAGGGAAAACAAACAACAAACCCCCTATACCTCCAGGGAGGACAATACCACATCTACCATTAGCGATTCCCAAACTCACATAGAGGAGGTCAGGATTATAGCAAAAACTCCCTCCTCCAAGACCTCAGAGCCCTCCTTACCCCTGAGACTGACCCTGACAATGGCCAAGCCTCTTTACCCCCACTCTACTCTACTAGAATGCACTGAGGAAAACACAACAAGCAACTCCATTCCCACTACTAGAGCAGTGTAAACAGCATGGAGATGAGACCCAATCTGAGCTTTTGGCTTCAAAAGGGATGGCCTAACTGAGTGTAAAAGGGACAATAAGCAAATTCCTGTGAAATCAACAGACCCCACCCTAAGACCAGTTAACCCTAGAAGAATTGAACGCCAGTGGTTTCATTTTAGGAAACCAATCCCCAACAATGAACACAACACCAGCTCACTTTTGATCTAGATAGATTCCAAATGCCCCACTCCCACTCCTTCAAGGCACCGCAGAAGAAAAGAAAAGGACATGTTCATTCAGAACTAAACACACACACTATCTGTATTCTAACAAAAGTCTTTCAGAAAGACACAAAAACAAGGAGGAAAATGAAAAGGAAAATCTACTGTCAATAGACAAAATACTCAATAGGCTTTGGACTCAGCTATGAATTGGAAAGTATTAGCTCGGGATGGAAGAATAACTATGCATGATGTTGTTAAAGAACATTAATAGAAAGGTAGAAAATTGTATGAATATATGAAAATTGCACCAGAGAGAAACAAAAAAGTATATAAAGGAAAGTGCCCAGTTAAAAACACATTGCTGATACAGATGAAGACTCTTTGGACATGTTCCTCAATAGATTTCTATTGGATGGAAAGTGTTTAGTTTCAATAGGGAAATTTTGGTCATATCAGGTTCTAAGCTGTTAGCATAGTGCTTTGTTATAAAGCACACCCTCAATAAGTGGCCTGTTTTTAATGAACCTGCTTATTACTTTTTTAACTTTTTGCATCTATTGCAAGATTTC	.	FAIL_NOTPRECISE	IMPRECISE;SVMETHOD=Snifflesv1.0.12;CHR2=chr1;END=11194922;STD_quant_start=2.588436;STD_quant_stop=299.046986;Kurtosis_quant_start=6.999721;Kurtosis_quant_stop=0.953715;SVTYPE=INS;SUPTYPE=AL,SR;SVLEN=3627;STRANDS=+-;STRANDS2=6,7,6,7;RE=13;REF_strand=31,29;Strandbias_pval=0.767552;AF=0.178082	GT:DR:DV	0/0:60:13
chr1	11233387	644	N	TTTGATTTTTTTTTTTTTTTTTTTTTTTTTTTTGTTTTTTTTTTTATTTGGTTTTTTATGATAGTCAGCAGAGAGAGGAGAGAGGAGAGAGAGAGAGAGGGAGCAGATACACGGCAGAGGGTGAAGAAAGCAGGCTCGCCATGCCACGGGACCGGACGTGTGATTCGATGACTGGGTCTCCAGGACGACCGCGCACTGCCAAGGCAGGCGCCTACCGCGGGCGGCCACCCAGGGATCCCGAACC	.	PASS	PRECISE;SVMETHOD=Snifflesv1.0.12;CHR2=chr1;END=11233393;STD_quant_start=3.685557;STD_quant_stop=8.164966;Kurtosis_quant_start=0.285702;Kurtosis_quant_stop=0.528612;SVTYPE=INS;SUPTYPE=AL;SVLEN=242;STRANDS=+-;STRANDS2=15,10,15,10;RE=25;REF_strand=47,43;Strandbias_pval=0.507552;AF=0.217391	GT:DR:DV	0/0:90:25
chr1	11265401	645	N	ATTAATTTCATTTCTTTTTTTTTTTTTATTTACGATGTCAACCAGAGAGAGGAGAGAGAGAGAGAGGCAGAGACACAGGCAAGACAGAGCAGAGAAGCAGGCTCCATGCACCGGGAGCCCGACGTTGGATTCGATCCCGGGTCTCCAGGATCACGCCCTGGGCCAAAGGCAGGCGCAAAACCGCTGCGCAACCCCGGGATCCCTAC	.	PASS	PRECISE;SVMETHOD=Snifflesv1.0.12;CHR2=chr1;END=11265404;STD_quant_start=3.449638;STD_quant_stop=3.885872;Kurtosis_quant_start=0.376722;Kurtosis_quant_stop=1.349106;SVTYPE=INS;SUPTYPE=AL;SVLEN=201;STRANDS=+-;STRANDS2=9,12,9,12;RE=21;REF_strand=45,59;Strandbias_pval=1;AF=0.168	GT:DR:DV	0/0:104:21
chr1	11302233	646	N	TAGAGCTTCATGATTATTATTTTGTTGTTTTCATTTGGATTGGTTCCTGTATGTTTTTTTTTTTATTGGTGTTCAATTTTAACTACATACAGAATAACACGCCGAGGGCCGCGTCACACATTCACTGCTACACCCCCCGCCCTCCTCCCGCTTCGAGACCACCCTAGTTCGTTTCCGCCAAGTTAGGCAGTTCTGTACGTTCTTCTCCCTTTCTGATACTTCCCACACATTTCTTCTCCCGTCCCTTATTTTCCCTTTCACGATTATTGATAGTCCCCAAATGAAGAGAACATAGAAATGTTTGTCCTTCTGTCCGACTGACTTCTTACACCTACAGCATAA	.	PASS	PRECISE;SVMETHOD=Snifflesv1.0.12;CHR2=chr1;END=11302240;STD_quant_start=1.441153;STD_quant_stop=3.721042;Kurtosis_quant_start=-1.378217;Kurtosis_quant_stop=-1.525779;SVTYPE=INS;SUPTYPE=AL,SR;SVLEN=336;STRANDS=+-;STRANDS2=13,13,13,13;RE=26;REF_strand=39,36;Strandbias_pval=1;AF=0.257426	GT:DR:DV	0/0:75:26
chr1	11310259	647	N	AAAAAAAAATTAAAAAAAATAAAAAAAATAAAAGAAAAAAAT	.	PASS	PRECISE;SVMETHOD=Snifflesv1.0.12;CHR2=chr1;END=11310263;STD_quant_start=1.214986;STD_quant_stop=3.921856;Kurtosis_quant_start=14.561607;Kurtosis_quant_stop=9.430838;SVTYPE=INS;SUPTYPE=AL;SVLEN=45;STRANDS=+-;STRANDS2=14,28,14,28;RE=42;REF_strand=38,54;Strandbias_pval=0.446735;AF=0.313433	GT:DR:DV	0/1:92:42
chr1	11320859	648	N	AACTTTTTGTCAGAGCAGATGGGGGATCCGCGGGGGCGCAGCGGTTTTTAAGCAGCCTGCTTTGGCCCAGTCGCGCCGCTCCTGGAGCCCCCTGCGGATAGAATACCAACCGGCTAATGCGTGGAGCCCCGCCCTTATCCACGCCTGCCTATGTCTCGCACCCTCTCTCTTCCTCTCTCGTGCGACTATCCTGAATAAATAAATAAATCTTTCAAAAAAACTTAAAAAAAAATAAAAAAAATATAAAATAAAATAAATAAAAAATAAAAAAA	.	PASS	PRECISE;SVMETHOD=Snifflesv1.0.12;CHR2=chr1;END=11320874;STD_quant_start=5.361903;STD_quant_stop=5.267827;Kurtosis_quant_start=0.405715;Kurtosis_quant_stop=0.927053;SVTYPE=INS;SUPTYPE=AL;SVLEN=256;STRANDS=+-;STRANDS2=13,11,13,11;RE=24;REF_strand=37,39;Strandbias_pval=0.815259;AF=0.24	GT:DR:DV	0/0:76:24
chr1	11325616	649	N	TGCGGCCGCCGAACCCCCCTGGCGGCGGGTTCGGCGGCGCGGCCGCGGCGGGGGGGGTTGTTTTGTTTGTGTTTTGGTTTTTTGTGTATTC	.	FAIL_NOTPRECISE	IMPRECISE;SVMETHOD=Snifflesv1.0.12;CHR2=chr1;END=11325628;STD_quant_start=26.328346;STD_quant_stop=37.263192;Kurtosis_quant_start=1.890973;Kurtosis_quant_stop=3.383374;SVTYPE=INS;SUPTYPE=AL;SVLEN=92;STRANDS=+-;STRANDS2=4,19,4,19;RE=22;REF_strand=37,40;Strandbias_pval=0.0144666;AF=0.222222	GT:DR:DV	0/0:77:22
chr1	11325969	650	N	<INV>	.	FAIL_NOTPRECISE	IMPRECISE;SVMETHOD=Snifflesv1.0.12;CHR2=chr1;END=11330389;STD_quant_start=21.970435;STD_quant_stop=1.095445;Kurtosis_quant_start=-1.298604;Kurtosis_quant_stop=6.982052;SVTYPE=INV;SUPTYPE=SR;SVLEN=4420;STRANDS=--;STRANDS2=1,14,14,1;RE=15;REF_strand=55,60;Strandbias_pval=0.00194662;AF=0.115385	GT:DR:DV	0/0:115:15
chr1	11326449	651	N	TGGCAGGGTCTATCTTCTGTTTTTCTTTTTTTTTTTT	.	PASS	PRECISE;SVMETHOD=Snifflesv1.0.12;CHR2=chr1;END=11326450;STD_quant_start=4.669047;STD_quant_stop=7.362065;Kurtosis_quant_start=0.365022;Kurtosis_quant_stop=0.741685;SVTYPE=INS;SUPTYPE=AL;SVLEN=44;STRANDS=+-;STRANDS2=7,9,7,9;RE=16;REF_strand=48,38;Strandbias_pval=0.421728;AF=0.156863	GT:DR:DV	0/0:86:16
chr1	11329818	652	N	TGCATTTTCTTTTTTTTTTTTAAAGATTTTATTTATCATGATAGACACACAGATACGAGAGGCAGAGACCAGGCTAGAGAGGGAGAAGCATGCCTCCATGCACCGGGAACTGACTCTGGGATTCGATCCCGGGTCTCCAGGATCGCGCCTGGGTCAAAGGCAGGCGCTAAAACCACTGCGCCACCCAGGGATCCCCC	.	FAIL_NOTPRECISE	IMPRECISE;SVMETHOD=Snifflesv1.0.12;CHR2=chr1;END=11329821;STD_quant_start=4.989990;STD_quant_stop=10.324728;Kurtosis_quant_start=6.037391;Kurtosis_quant_stop=6.517749;SVTYPE=INS;SUPTYPE=AL;SVLEN=202;STRANDS=+-;STRANDS2=5,6,5,6;RE=11;REF_strand=42,39;Strandbias_pval=0.755941;AF=0.119565	GT:DR:DV	0/0:81:11
chr1	11331694	653	N	AAAAAGAATAAAATAAAAAAATAACAGGGGAAGAGGAAAGGATTGGATCTTAGAACAAAAGAAAAGCCCAAGACTGGCCAGCCATGTTAAAACTTTTTTTCTACTTAGCTTCTATTCTCAATTTCTCCATGCTACAATGTGAAACTCTTTGTAGAGAGCTTTAAAACTCATCTATCATGGC	.	FAIL_NOTPRECISE	IMPRECISE;SVMETHOD=Snifflesv1.0.12;CHR2=chr1;END=11331710;STD_quant_start=0.288675;STD_quant_stop=21.507751;Kurtosis_quant_start=1.411148;Kurtosis_quant_stop=-0.222840;SVTYPE=INS;SUPTYPE=AL;SVLEN=169;STRANDS=+-;STRANDS2=9,15,9,15;RE=24;REF_strand=40,45;Strandbias_pval=0.488909;AF=0.220183	GT:DR:DV	0/0:85:24
chr1	11345232	654	N	CAAAATTCTCCAGCCCATGGGGATCCTGGGGTGGCGCAGCGGTTTGGCGCCTGCCTTGGCCTAGGGCGCGATCCTGGAGACCCAGGATCGAGTCCCACATCTTTTTTAGGGCCTCCGGTTTGCATGGAGCCTGCCTTTCTCCCTCGCTGTGTCTCGCCCTCTCTCTCTCTCTCTCTCTCTCTCTCTCTCTGTGCCTTCATAAATAAAATCTTAAAAATAAAAAAAAAAAAAAAAAAAAAAAAAAAGAAC	.	PASS	PRECISE;SVMETHOD=Snifflesv1.0.12;CHR2=chr1;END=11345234;STD_quant_start=0.679366;STD_quant_stop=4.019185;Kurtosis_quant_start=9.851724;Kurtosis_quant_stop=9.887691;SVTYPE=INS;SUPTYPE=AL;SVLEN=246;STRANDS=+-;STRANDS2=14,13,14,13;RE=27;REF_strand=45,48;Strandbias_pval=0.828431;AF=0.225	GT:DR:DV	0/0:93:27
chr1	11367209	655	N	ACGAAGAAGAAAAGAAAGAGAAAAGAAAGGAAAAAATAAAAAGAAAGGCAAGAAAGAAAAGAAAAGAAAGAAAGAAAAGAAAAGAAAAGAGTT	.	FAIL_NOTPRECISE	IMPRECISE;SVMETHOD=Snifflesv1.0.12;CHR2=chr1;END=11367229;STD_quant_start=16.583124;STD_quant_stop=45.903159;Kurtosis_quant_start=-0.708528;Kurtosis_quant_stop=0.981992;SVTYPE=INS;SUPTYPE=AL;SVLEN=77;STRANDS=+-;STRANDS2=5,11,5,11;RE=16;REF_strand=52,49;Strandbias_pval=0.179888;AF=0.136752	GT:DR:DV	0/0:101:16
chr1	11389993	656	ATTATTTTTTTTTTAAATTTATTTATTCATGATAGTCACACGGAGAGAAAGAGAGAGGCAGAGACACAGGCAGAGGGAGAAGCAGGCTCCAAGCACCGGGAGCCCGATGTGGGATTCGATCCCAGGTCTCCAGGATCGCGCCCTGGGCCAAAGGCAGGCGCCAAACCGCTGCGCCACCCAGGGATCCCTCTTG	N	.	PASS	PRECISE;SVMETHOD=Snifflesv1.0.12;CHR2=chr1;END=11390191;STD_quant_start=2.338929;STD_quant_stop=2.930569;Kurtosis_quant_start=9.541532;Kurtosis_quant_stop=8.695244;SVTYPE=DEL;SUPTYPE=AL,SR;SVLEN=-198;STRANDS=+-;STRANDS2=18,17,18,17;RE=35;REF_strand=49,48;Strandbias_pval=1;AF=0.265152	GT:DR:DV	0/0:97:35
chr1	11413288	657	N	TAATGTCTTTCGTTTGTGTTTTTATTTTTTTGTTTTTTATTTTTTGACAG	.	PASS	PRECISE;SVMETHOD=Snifflesv1.0.12;CHR2=chr1;END=11413296;STD_quant_start=3.757346;STD_quant_stop=2.363945;Kurtosis_quant_start=3.531657;Kurtosis_quant_stop=6.554201;SVTYPE=INS;SUPTYPE=AL;SVLEN=46;STRANDS=+-;STRANDS2=15,19,15,19;RE=34;REF_strand=44,46;Strandbias_pval=0.689887;AF=0.274194	GT:DR:DV	0/0:90:34
chr1	11508412	658	N	AAAGATAAAGAAAAAAGATAAGGGAAAGAAAGACC	.	FAIL_NOTPRECISE	IMPRECISE;SVMETHOD=Snifflesv1.0.12;CHR2=chr1;END=11508417;STD_quant_start=12.774976;STD_quant_stop=29.720363;Kurtosis_quant_start=0.249584;Kurtosis_quant_stop=-0.456813;SVTYPE=INS;SUPTYPE=AL;SVLEN=65;STRANDS=+-;STRANDS2=0,18,0,18;RE=17;REF_strand=43,57;Strandbias_pval=0.000257499;AF=0.145299	GT:DR:DV	0/0:100:17
chr1	11524342	659	N	ACTTTTTGTTTTTTTTTTTTTTTTTTTTTTTTTTTTTTTTTTTTTCTTTTTT	.	PASS	PRECISE;SVMETHOD=Snifflesv1.0.12;CHR2=chr1;END=11524348;STD_quant_start=0.000000;STD_quant_stop=3.168353;Kurtosis_quant_start=9.059248;Kurtosis_quant_stop=21.590457;SVTYPE=INS;SUPTYPE=AL;SVLEN=46;STRANDS=+-;STRANDS2=25,27,25,27;RE=52;REF_strand=49,42;Strandbias_pval=0.602169;AF=0.363636	GT:DR:DV	0/1:91:52
chr1	11526601	660	N	TTTTTTCTGTCTTTCTTCGTTTCCTCTTTTTTCTTTCTTTCTTTTTTCTTTCTTTTGTTTCCTTTTCCTTTTTATCTTCTCGCTATC	.	FAIL_NOTPRECISE	IMPRECISE;SVMETHOD=Snifflesv1.0.12;CHR2=chr1;END=11526605;STD_quant_start=18.019434;STD_quant_stop=31.833944;Kurtosis_quant_start=-0.842507;Kurtosis_quant_stop=-0.489146;SVTYPE=INS;SUPTYPE=AL;SVLEN=84;STRANDS=+-;STRANDS2=14,1,14,1;RE=15;REF_strand=49,42;Strandbias_pval=0.00372545;AF=0.141509	GT:DR:DV	0/0:91:15
chr1	11534926	661	TTCAATTTATTTTATTATTTTTTTTAATTTTTATTTATTTATGATAGTCACAGAGAGAGAAAGAGAGAGGCAGAGACATAGGCAGAGGGAGAAGCAGGCTCCATGCACCGGAAGCCCGATGTGGGATTCGATCCCGGGTCTCCAGGATCACGCCCTGGGCCAAAGGCAGGCGCCAAACCGCTGCGCCACCCAGGGATCC	N	.	PASS	PRECISE;SVMETHOD=Snifflesv1.0.12;CHR2=chr1;END=11535122;STD_quant_start=2.759599;STD_quant_stop=1.414214;Kurtosis_quant_start=-2.060976;Kurtosis_quant_stop=-1.878625;SVTYPE=DEL;SUPTYPE=AL;SVLEN=-196;STRANDS=+-;STRANDS2=14,13,14,13;RE=27;REF_strand=52,55;Strandbias_pval=0.831126;AF=0.201493	GT:DR:DV	0/0:107:27
chr1	11570068	662	AGGGGATCCCTGGGTGGCGCAGCGGTTTGGCGCCTGCCTTTGGCCCAGGGCGCGATCCTGGAGACCCCGGATCGAGTCCCACGTCGGGCTCCCGGTGCATGGAGCCTGCTTCTCCCTCTGCCTATGTCTCTGCCTCTCTCTCTCTCTCTCTCTCTGTGTGACTATCATAAATAAAAAAAAAAAAA	N	.	PASS	PRECISE;SVMETHOD=Snifflesv1.0.12;CHR2=chr1;END=11570253;STD_quant_start=0.000000;STD_quant_stop=0.000000;Kurtosis_quant_start=6.145213;Kurtosis_quant_stop=-0.491124;SVTYPE=DEL;SUPTYPE=AL;SVLEN=-185;STRANDS=+-;STRANDS2=21,11,21,11;RE=32;REF_strand=58,47;Strandbias_pval=0.316101;AF=0.233577	GT:DR:DV	0/0:105:32
chr1	11580940	663	N	CGTAGTGAGTTTTTTTTTTTTTTTTTTTTTTAGT	.	PASS	PRECISE;SVMETHOD=Snifflesv1.0.12;CHR2=chr1;END=11580944;STD_quant_start=1.000000;STD_quant_stop=2.949576;Kurtosis_quant_start=-1.079915;Kurtosis_quant_stop=-1.669901;SVTYPE=INS;SUPTYPE=AL;SVLEN=33;STRANDS=+-;STRANDS2=7,11,7,11;RE=18;REF_strand=46,48;Strandbias_pval=0.454872;AF=0.160714	GT:DR:DV	0/0:94:18
chr1	11604514	664	AACCAATTTCTTTTTTTTTTAATAATTTTTTTTAATTTTTATTTATTTATGATAGTCACAGAGAGAGAGAGAGAGGCAGAGACACAGGCAGAGGGAGAAGCAGGCTCCATGCACCGGGAGCCCGACGTGGGATTCGATCCGGCTCTCCATGATCGCGCCCTGGGCCAAAGGCAGGCGCTAAACCGCTGCGCCACCCAGGGATCC	N	.	PASS	PRECISE;SVMETHOD=Snifflesv1.0.12;CHR2=chr1;END=11604718;STD_quant_start=2.236068;STD_quant_stop=2.549510;Kurtosis_quant_start=3.904689;Kurtosis_quant_stop=-1.676279;SVTYPE=DEL;SUPTYPE=AL;SVLEN=-204;STRANDS=+-;STRANDS2=11,13,11,13;RE=24;REF_strand=37,47;Strandbias_pval=1;AF=0.222222	GT:DR:DV	0/0:84:24
chr1	11608790	665	N	AAGATTTATTCGTGCTTGGGATCCCTGGGGGCGGGGGCATGGTTTAGCGACGGCCTTTGGCCGGCAGGGCGCGATCCTGGATACCCGGAGAGGATCCCACGTCAGGCTCCTGGTGCATGTAGCCGTCGTCTCCCTCTGCCTGTGTATTCTGCCTCTCGCTCTCGCTCTGTGACGATCATAAATAAAGTAACAAATAAAAAAAAAAA	.	PASS	PRECISE;SVMETHOD=Snifflesv1.0.12;CHR2=chr1;END=11608801;STD_quant_start=1.511858;STD_quant_stop=4.342481;Kurtosis_quant_start=-1.656853;Kurtosis_quant_stop=0.171848;SVTYPE=INS;SUPTYPE=AL;SVLEN=198;STRANDS=+-;STRANDS2=29,28,29,28;RE=57;REF_strand=41,49;Strandbias_pval=0.611749;AF=0.387755	GT:DR:DV	0/1:90:57
chr1	11618368	666	N	ACCATCCTAAGATACATATGGCAGGTTAAGTTTGCAGTATATAAATAAAGAAAATATATTGTAAGAATATATTTTTTTTAAACTAATACAAAAGTATCTAAGAACTATAATAATCATTTGCCACAATGACATATTAAATTAACCAAAAATATGATAAGCACTCAATAGCTCACAGAGAAGTATCTCATTCGTTATTAAAAAATACTGCTAAGTAAAATAGGAATGAGGAGTAATTTTACCAAAGCCTATACAGCAATTTGCATTCTTCACTCATAAAGAAATCTAGATAACAAATTACATAAAAATAGAAACAAAGAAAATATGCCGCACGGTCACTAGTCAGATTCACCACACGTTACTAGTGAAATACTAGTTAGATGTAATAATAGAAAGAAAATATATGTTAAGAGACTTAAAGGGGAAAGGAAAAAAAAAAAACAAAAACTTTCTATAGTTGTAAACATCTAGAAGTTGTTTTTTCAAGACTTAAAAATGGTTTAAATGAAATTAGTGGATATATGTGATACACCACATCCACACAATACAAGCTTTATCCATTATCATGCAGGTAACAAGCTTATTAGAAAAAAATCAATTGAAAAAGAGTAGCAATCATATAGCAAATAGGCAAAACAAGGGAAAAAAGTGAATAATACAATAAAAGGTATCTGAAATAGTTGCAGTGATAGAATTTGCCCGCACATGATGTAAACTATATTTTAAAATTTTTTTTATTTTTTAAACAATAAAGTTTAAAATTTATTTATTCATGAATAGTCACAGAGAAGAGTAGAGAGAGAGAGGCAGAGACACAGGACAGAGGGAAAGCAGTCCTTCGCATGGCACCGGGAGCCCGACGGGATTCGGATTCCCAGGGTACTCCCAGGATCGCGCCACTGGCCAAGGGCAGGACGGCCAAAACACGATGCGCCACCCAGGGATCACTGAAAAATTTTAATAATACATTAAATAGGACCTATATATTTGAGAAGGTACGGTGGTAAGCATATGTAAAAATAGTCTATAGATAAATATGATGCCATTTTTTCTCAAAGTTATTTGTATATTTAATGCAATTTCCACTAAAAATGTGATGGATAGTGAAAGAATAATTTTAAAATTATATAGGTGAAGCTGAGATAGCCAAAGAATTCTTAAGAACATGAAGAACAAACTGGAGAGGTAATTCCTTTACATATACAAAATATATACCTTAACATATATTTATGGAATGTAAATTACAAGTGGGGGTTTGGTAGCCCAGTTGACACAAACTAAGGATCAGAGTCCTCCATATTTGAAGAGGTGATACACAGATGAAGAAATTATGAAAATTGCTCATAAAAAATATAACAAAAGTATTCTTGAATATCATTTGAAGTATGACTTCCGCTATACTATAATTTCAATTTCACAACTGTTTCAGTATTTTATTTGATGGCTAAATATATTTTTAAGTGGACATAGCAAATGTGGTTGCTTCTGTAAAAACACACACATCATACAGGTAGATATATGCATTTGTTCTATCATAAACATCTAGTTATTCGCCCATTTTTGTTAATATTTATTCCTGATTATTTTTTAAAATTTTTAATTTTATAATAATATTAAATCATCATGCCTTATGTTTACCTTTTTAAAAGTATGTGATTCTTTTATGCAATGTTTAAAAAAAATAAAATACGAATTTGATGACACTCTTACGCTAAACCACTTATCTTACATCATACTCCAAAAATAAAATTCAAATGAATCAAGAGGGCAGGGCCACGGTGGCTCGGCGTTTAGCAGCCCATCTTCAGTTCCAGGATGTGAAGTTGGTAGACCACGGGATTGAGTTCCACACAGGCTTCTGCATGGAGCTGCTTCTGTCTCCCGCTGTCGCTCCTCTCTCTCTCTCGCTCTCCTTCGCTCCTCTCCTCCTCTCTGTGGTCTCGCCCTCATGAAAAATAAATAAAATTTTTTAAAAATGAAGCGGACCTCAATCGGAGACCTGAAACCATAAATCCTAGAAGAGAAATCAAGCTGTCATTTTCTTAACATCAGATTGTGAGC	.	FAIL_NOTPRECISE	IMPRECISE;SVMETHOD=Snifflesv1.0.12;CHR2=chr1;END=11618370;STD_quant_start=1.341641;STD_quant_stop=90.209386;Kurtosis_quant_start=-0.723800;Kurtosis_quant_stop=-1.647914;SVTYPE=INS;SUPTYPE=AL,SR;SVLEN=1924;STRANDS=+-;STRANDS2=12,18,12,18;RE=30;REF_strand=36,33;Strandbias_pval=0.283459;AF=0.30303	GT:DR:DV	0/1:69:30
chr1	11620597	667	TTTATTTATTTTTTTTTAATTTATTTTTTATTGGTGTTCAATTTACTAACATACAGAATAACCCCAGTGCCCGTCACCCATTCACTCCCACCCCCCGCCCTCCTCCCCTTCTACCACCCCTAGTTCGTTTCCCAGAGTTAGCAGTCTTTACGTTCTGTCTCCCTTTCTGATATTTCCCACACATTTCTTCGCCCTTCCCTTATATTCCCTTTCACTATTATTTATATTCCCCAAATGAATGAGAACATATAATGTTTGTCCTTCTCCGACTGACTTACTTCACTCAGCATAATACCCTCCAGTTCCATACACGTTGAAGCAAATGGTGGGTATTTGTCATTTCTAATAGCTGAGTAATATTCCATTGTATACATAAACCACATCTTCTTTATCCATTCTTCTTTCGTTGGACGCCGAGGCTCCTTCCACAGTTTGGCTATCGTGGCCATTGCTGCTATAAACATCGGGGTGCAGGTGTCCCCGCGTTTCATTGCATCTGTATATTTGGGGTAAATCCCCAACAGTGCAATTGCTGGGTCGTAGGGCAGGTCTATTTTTAACTCTTTGAGGAACCTCCACACAGTTTTCCAGAGTGGCTGCACCAGTTCACATTCCCACCAACAGTGCAAGAGGGTTCCCTTTTCTCCGCATCCTCTCCAACATTTGTTGTTTCCTGCCTTGTTAATTTTCCCCATTCTCACTGGTGTGAGGTGGTATCTCATTGTAGTTTTGATTTGTATTTCCCTGATGGCAAGTGATGCAGAGCATTTTCTCATATGCATGTTGGCCATGTCTATGTCTTCCTCTGTGAGATTTCTGTTCATGTCTTTTGCCCATTTCGTGATTGGATTGTTTGTTTCTTTGGTGTTGAGTTTAATAAGTTCTTTATAGATCTTGGAAACTAGCCCTTTATCTGATATGTCATTTGCAAATATCTTCTCCCATTCTGTAGGTTGTCTTTGAGTTTTGTTGACTGTATCCTTTGCTGTGCAAAAGCTTCTTATCTTGATGAAGTCCCAATAGTTCATTTTTGCTTTTGTTTCTTTTGTAAATGG	N	.	PASS	PRECISE;SVMETHOD=Snifflesv1.0.12;CHR2=chr1;END=11621648;STD_quant_start=2.195036;STD_quant_stop=1.783765;Kurtosis_quant_start=2.516659;Kurtosis_quant_stop=7.693967;SVTYPE=DEL;SUPTYPE=AL,SR;SVLEN=-1051;STRANDS=+-;STRANDS2=11,12,11,12;RE=23;REF_strand=45,47;Strandbias_pval=1;AF=0.2	GT:DR:DV	0/0:92:23
chr1	11627509	668	N	GTCTTGTGTATTAAGGGCAGGCGAGTACTTGTTTTTAATATGTTTATTTGTTTTAATTTTTAATTGAGTTAGGATGCCATACAGAAAGAGAGAGAGAGAGAAGGCAGAGACACAGGCGAGGGGAGAAGCAGCTCCAGAGGCACCGGGAGCCCGCGTGGGGATTGCGATCCCGGGTCTCCAGGATCGCGCTGAGGGCCAAAGCAGCGCTAAACCGCTGCAACCACCCAGGATCC	.	PASS	PRECISE;SVMETHOD=Snifflesv1.0.12;CHR2=chr1;END=11627515;STD_quant_start=1.690309;STD_quant_stop=4.225771;Kurtosis_quant_start=1.966895;Kurtosis_quant_stop=3.257082;SVTYPE=INS;SUPTYPE=AL;SVLEN=225;STRANDS=+-;STRANDS2=12,16,12,16;RE=28;REF_strand=42,50;Strandbias_pval=0.831403;AF=0.233333	GT:DR:DV	0/0:92:28
chr1	11633804	669	TTTGAAATACATTATTAGGGATCCCTGGGTGGCGCAGCGGTTTGGCGCCTGCCTTTGGCCCAGGGCGCGATCCTGGAGACCCGGGATCGAATCCCACGTCAGGCTCCCGGTGCATGGAGCCTGCTTCTCCCTCTGCCTGTGTCTCTGCCTCTCTCTCTCTCTCTCTGTGACTATCATAAATAAATAAAAAAAAAAAAAAAT	N	.	PASS	PRECISE;SVMETHOD=Snifflesv1.0.12;CHR2=chr1;END=11634005;STD_quant_start=2.466441;STD_quant_stop=2.345208;Kurtosis_quant_start=-1.690554;Kurtosis_quant_stop=-1.720659;SVTYPE=DEL;SUPTYPE=AL;SVLEN=-201;STRANDS=+-;STRANDS2=12,13,12,13;RE=25;REF_strand=47,46;Strandbias_pval=1;AF=0.211864	GT:DR:DV	0/0:93:25
chr1	11662359	670	ATGGCCTTAAAAAAAAAAAAAAAAAAAAAAA	N	.	PASS	PRECISE;SVMETHOD=Snifflesv1.0.12;CHR2=chr1;END=11662395;STD_quant_start=1.843909;STD_quant_stop=2.489980;Kurtosis_quant_start=-1.062887;Kurtosis_quant_stop=-1.637727;SVTYPE=DEL;SUPTYPE=AL;SVLEN=-36;STRANDS=+-;STRANDS2=12,6,12,6;RE=18;REF_strand=45,35;Strandbias_pval=0.597815;AF=0.183673	GT:DR:DV	0/0:80:18
chr1	11687091	671	N	GGGATCCCTGGGTGGCACAGCGCGTGGCGCTGCCTTTGGCCCAGGCGCGATCCTGGAGACCCAGGAGTGAAATCCCCCATCCGGGCTCCCGGTGCATGGTAGGTGACTGCTCCCTCTTGCTATGTCTCTGCCTCTCTCCTCTCTCGCTCTCTGTGACTATCATAAATAAATTTTAAAAAAAACAATAAAATAAAATTAAAAACATAAATTGAATACACG	.	FAIL_NOTPRECISE	IMPRECISE;SVMETHOD=Snifflesv1.0.12;CHR2=chr1;END=11687091;STD_quant_start=6.316645;STD_quant_stop=10.114346;Kurtosis_quant_start=6.869179;Kurtosis_quant_stop=2.490462;SVTYPE=INS;SUPTYPE=AL;SVLEN=224;STRANDS=+-;STRANDS2=7,8,7,8;RE=15;REF_strand=29,33;Strandbias_pval=1;AF=0.194805	GT:DR:DV	0/0:62:15
chr1	11694511	672	N	TAACTTGTCTGTTGGATCCCGTGTGGCGCAGACGGTTTGGCCGCCTGGCCTTTGGCCCTGCGCGAATCCTGGAGACCCGGGATCGAATCCCACGTCGGGCTCCCGGTGCATGGGCCGGCTTCTCCCGCTGCCCTGTTGTTCTCCTTCAAGGTGCTGCCTCTCTCTACTCTCTGTGAATATCATAAATAAATAAAAATTTAAAAAAAAAAAAAAAAAA	.	PASS	PRECISE;SVMETHOD=Snifflesv1.0.12;CHR2=chr1;END=11694515;STD_quant_start=3.301515;STD_quant_stop=2.323790;Kurtosis_quant_start=4.751974;Kurtosis_quant_stop=6.474796;SVTYPE=INS;SUPTYPE=AL;SVLEN=213;STRANDS=+-;STRANDS2=11,7,11,7;RE=18;REF_strand=40,36;Strandbias_pval=0.603834;AF=0.191489	GT:DR:DV	0/0:76:18
chr1	11714012	673	N	TAAATTTGTTTTGTTGTTTTTTTTTTTTTTTGTTTTTTTTTTTTTTTTTTTGTTTTTTATTTTTTTTTTTTTTGACCTTT	.	PASS	PRECISE;SVMETHOD=Snifflesv1.0.12;CHR2=chr1;END=11714014;STD_quant_start=4.358899;STD_quant_stop=3.974921;Kurtosis_quant_start=6.889844;Kurtosis_quant_stop=2.827031;SVTYPE=INS;SUPTYPE=AL;SVLEN=78;STRANDS=+-;STRANDS2=4,12,4,12;RE=16;REF_strand=47,50;Strandbias_pval=0.10575;AF=0.141593	GT:DR:DV	0/0:97:16
chr1	11793971	674	N	GGAGGGGTACTGTGAGGGGATTCGGCCATACTAATCATTCATGATTCTCTTTTTCCTGCTGCCCCTGTCCTCTGCCTCTCTCTATGTCTGTCTCTATAATAAATAAATAAAATCTTAAACATCTGTTTAAAAAACCATCCAGT	.	FAIL_NOTPRECISE	IMPRECISE;SVMETHOD=Snifflesv1.0.12;CHR2=chr1;END=11793982;STD_quant_start=22.598502;STD_quant_stop=21.251244;Kurtosis_quant_start=-2.104008;Kurtosis_quant_stop=-1.900626;SVTYPE=INS;SUPTYPE=AL;SVLEN=132;STRANDS=+-;STRANDS2=13,14,13,14;RE=27;REF_strand=41,54;Strandbias_pval=0.666436;AF=0.221311	GT:DR:DV	0/0:95:27
chr1	11799405	675	N	GATAAACACCAAATGCAATGAAAACGGCCGGGACAAACCTGCACAGCGCGCGATGTTCTGAGCAGCAATGGCCATAATAGGCCAAACTGGGGAGAGGAGCCTCGGTGTCCAACGAAAGATGATGAGATAGAAGAAGATGTGGTTGATGTATACAATGGAATATTACTCAGCCGTAGAATGACAATACGCGCACCATTGGGCTTCAAACGTGGATGGAACTGGAGGGTGATTATGCTAGAGTGAAGTAAGTCAAGTCTGAGGAAGGACAAACATTGGATGGTCTCATTCATTTGGGGAATAATAAAGAAATAGTGAAAGGGAAATAGGGAAGGGGTAAGAAAGGTGTGGGAAATATCAAGAAAGGGAGACAGAACGTAGAAGACTGCTGAACTCTGGAAACGAACTAGGGGGGTAGGAAGGGAGGAGGCGGGGGGGGGGAGTGAAATGGGTGACGGGCGACTGGGTGTTATACTGTATGTTAAGTAAAATTGGAACACGGCAATAAAAAAAAAATAAAAAAA	.	PASS	PRECISE;SVMETHOD=Snifflesv1.0.12;CHR2=chr1;END=11799407;STD_quant_start=0.301511;STD_quant_stop=6.487751;Kurtosis_quant_start=-1.599771;Kurtosis_quant_stop=0.620864;SVTYPE=INS;SUPTYPE=AL,SR;SVLEN=517;STRANDS=+-;STRANDS2=14,9,14,9;RE=23;REF_strand=47,49;Strandbias_pval=0.357678;AF=0.193277	GT:DR:DV	0/0:96:23
chr1	11845557	676	N	GAGACGGTTTCTTTTTTTTTTTTTTTTTTTTTTTTAAACATTTTTTTCTTTTTAAATATTATTCATGATAGTCACCCGGAGAGAGGCGAGAGCAGAGGACACAGGCAGAGGGCGAAGCAGGCTCCAATCACCGGGAGGGCCCGCTGTGGGATCTCATCCGGGTCTTCCGGATCGCGCCCCTGGGCCAACGGCAGGCGCCCAACCCGCTGCGCCACCCCAGGGATCCC	.	PASS	PRECISE;SVMETHOD=Snifflesv1.0.12;CHR2=chr1;END=11845565;STD_quant_start=1.253566;STD_quant_stop=7.324128;Kurtosis_quant_start=-1.030916;Kurtosis_quant_stop=0.563529;SVTYPE=INS;SUPTYPE=AL,SR;SVLEN=228;STRANDS=+-;STRANDS2=12,16,12,16;RE=28;REF_strand=50,53;Strandbias_pval=0.671916;AF=0.21374	GT:DR:DV	0/0:103:28
chr1	11855982	677	N	AAAGAATCCTACCACTAAAAAAAAAATAAAATATAAAATAATAAAAAA	.	PASS	PRECISE;SVMETHOD=Snifflesv1.0.12;CHR2=chr1;END=11855985;STD_quant_start=4.017817;STD_quant_stop=4.063777;Kurtosis_quant_start=10.056065;Kurtosis_quant_stop=3.667410;SVTYPE=INS;SUPTYPE=AL;SVLEN=45;STRANDS=+-;STRANDS2=36,34,36,34;RE=70;REF_strand=51,54;Strandbias_pval=0.758736;AF=0.4	GT:DR:DV	0/1:105:70
chr1	11870493	678	N	ACCAGGAAATCAAGCAACTTAATCCCTGACATTGTTTAACCCACATCACAAGCTGGCTCTACACACCTAGGATATTGTGCCTAGGTTCACGAAGAGAAGCAGAGGCGGGGACCAAAACTAAGGAAGTGATCGGAACAAAAACTTGTAAAGTCCCGAGGCTAGACTAACCCCTCTAAATTGGCCGCGGGTT	.	FAIL_NOTPRECISE	IMPRECISE;SVMETHOD=Snifflesv1.0.12;CHR2=chr1;END=11870493;STD_quant_start=28.977679;STD_quant_stop=25.975101;Kurtosis_quant_start=-1.988300;Kurtosis_quant_stop=-1.940233;SVTYPE=INS;SUPTYPE=AL;SVLEN=179;STRANDS=+-;STRANDS2=18,16,18,16;RE=34;REF_strand=53,45;Strandbias_pval=1;AF=0.257576	GT:DR:DV	0/0:98:34
chr1	11968558	679	N	CCTCCTTTTTTTTTTTTAACATTTTTTTTTTTAAGATTTATTTATTTACTTACGATAGACCGAGATTGAGAGCGAGAGGCAGCGACACAGGAGGAGGGCGAAGACGCAGGTTCCACGCCAGGAAGCCCGATGTGGGAACTCGATCCCGGGACTCCAGTAATCTCGCCCTGGCAAAGACAGCGCTAACACCGCTGAGCAACCCAGGGACCCCTCCATGT	.	PASS	PRECISE;SVMETHOD=Snifflesv1.0.12;CHR2=chr1;END=11968564;STD_quant_start=1.897367;STD_quant_stop=5.304086;Kurtosis_quant_start=4.534058;Kurtosis_quant_stop=4.829505;SVTYPE=INS;SUPTYPE=AL;SVLEN=218;STRANDS=+-;STRANDS2=18,12,18,12;RE=30;REF_strand=51,44;Strandbias_pval=0.674303;AF=0.24	GT:DR:DV	0/0:95:30
chr1	11971755	680	N	TACCCTGTGGGCGCCCCTAAACCTAACCTAACCCAACCCTAACCCGACCCTGACCTGGAAATCCAACCCTACCCTAACCCTGCTGGGCCCCCTAACCTAACCCTAAACCCTGATCCGGATCCTGCCCCTGACTCTAACCTTAACCCCTGCTGGGGCCCCTAACCTAACTCTGACCCTAACCCCCTGCATCGGGCACCCGTGGGAACCTGCGTGTGCCCCTTGAACCTGACCCTGACCCTTAACCCTAACCCTATCTATCCCTAACCCTAACCCTAACCCTAACCCTAACCTGAACCTCACCCTAACCCTTAACCTGCTGGGCCCCCTAACCCTAACCCAACCCTGATCCGGATCCTGCCCGGAATCGAACCTTAACCCTGTGGGGCCCGATACCCTAACTCTGACCCCTAACCCCCCTGATCTGGCACCCCGTGGGAACCTGCTGGGGCCCTGACCCTGACGGACCCTAACACTAACCCTAGCCCTAGCCCTTACCCCTAACCCAACCCTACCCTAAACCTGAAACCT	.	FAIL_NOTPRECISE	IMPRECISE;SVMETHOD=Snifflesv1.0.12;CHR2=chr1;END=11971801;STD_quant_start=27.276363;STD_quant_stop=108.938056;Kurtosis_quant_start=-1.131033;Kurtosis_quant_stop=-0.059980;SVTYPE=INS;SUPTYPE=AL,SR;SVLEN=496;STRANDS=+-;STRANDS2=6,8,6,8;RE=14;REF_strand=43,43;Strandbias_pval=0.77493;AF=0.14	GT:DR:DV	0/0:86:14
chr1	11971794	681	N	TAAACCCTGATCCGGATCCTGCCCATGACTCTCACCTTACCTGCTGGTGGGCCCTTAACCCTAACTCTGAATAACACTAACCT	.	FAIL_NOTPRECISE	IMPRECISE;SVMETHOD=Snifflesv1.0.12;CHR2=chr1;END=11971794;STD_quant_start=9.729680;STD_quant_stop=22.501852;Kurtosis_quant_start=0.904597;Kurtosis_quant_stop=0.140063;SVTYPE=INS;SUPTYPE=AL,SR;SVLEN=78;STRANDS=+-;STRANDS2=13,13,13,13;RE=24;REF_strand=43,43;Strandbias_pval=1;AF=0.218182	GT:DR:DV	0/0:86:24
chr1	12038943	682	N	AACAATGTAGCCCCTAAAAAAAAAAAAAAAAAAAAA	.	PASS	PRECISE;SVMETHOD=Snifflesv1.0.12;CHR2=chr1;END=12038945;STD_quant_start=0.316228;STD_quant_stop=3.653765;Kurtosis_quant_start=7.577394;Kurtosis_quant_stop=9.554439;SVTYPE=INS;SUPTYPE=AL;SVLEN=40;STRANDS=+-;STRANDS2=21,19,21,19;RE=40;REF_strand=48,49;Strandbias_pval=0.851338;AF=0.291971	GT:DR:DV	0/0:97:40
chr1	12041848	683	GATATGCAGATAAAAAGTTATTTAGCATCATG	N	.	PASS	PRECISE;SVMETHOD=Snifflesv1.0.12;CHR2=chr1;END=12041881;STD_quant_start=6.179993;STD_quant_stop=5.747909;Kurtosis_quant_start=-1.976338;Kurtosis_quant_stop=-1.795269;SVTYPE=DEL;SUPTYPE=AL;SVLEN=-33;STRANDS=+-;STRANDS2=24,29,24,29;RE=53;REF_strand=48,51;Strandbias_pval=0.735769;AF=0.348684	GT:DR:DV	0/1:99:53
chr1	12147148	684	N	GTTACCCGTGTTTTTGCTTTTGGTTTTTTTTGTTTTTGTTTGTTTTTTTGTCTTTTTTTTTTTGTTTTTTTTTTTTTGTT	.	PASS	PRECISE;SVMETHOD=Snifflesv1.0.12;CHR2=chr1;END=12147154;STD_quant_start=2.752989;STD_quant_stop=3.734618;Kurtosis_quant_start=3.909566;Kurtosis_quant_stop=4.330286;SVTYPE=INS;SUPTYPE=AL;SVLEN=77;STRANDS=+-;STRANDS2=19,19,19,19;RE=38;REF_strand=54,57;Strandbias_pval=1;AF=0.255034	GT:DR:DV	0/0:111:38
chr1	12238187	685	N	TGAGAAATCATACCCCACCGTAGGGGGAGCACTGGTGGCGCAGTGGTTTGGCGCCTTAGCCTTTTGGTCCAGGGCGCCGACCCTGGAGACCACGGGAATCGAACCACGTTCCGGCCCCGTGCATGGAGCCCTGCTTCTTTCCGCTCTGCCTGGTCTCTGACCCTTCTCTCTCTCTCGGTGACTATCATAAAGAAATAAAATTTAAAAAAAAAAAAAAAAAA	.	PASS	PRECISE;SVMETHOD=Snifflesv1.0.12;CHR2=chr1;END=12238200;STD_quant_start=1.653280;STD_quant_stop=3.255764;Kurtosis_quant_start=11.197433;Kurtosis_quant_stop=11.213373;SVTYPE=INS;SUPTYPE=AL;SVLEN=207;STRANDS=+-;STRANDS2=14,17,14,17;RE=31;REF_strand=45,47;Strandbias_pval=0.835882;AF=0.252033	GT:DR:DV	0/0:92:31
chr1	12259179	686	N	TCTTTCGTCTTCCTTTCTTCGTTCGTTTCTTGTCTTGCTTTCTTTCAGGCTCTCCCTCCCCGCGTCTTTTCTTCTATTCCGTCTTTCTATCTTTCTCGTTCCCTCCGCTGTTTCTTATTTTTCTTCTTTTTT	.	FAIL_NOTPRECISE	IMPRECISE;SVMETHOD=Snifflesv1.0.12;CHR2=chr1;END=12259204;STD_quant_start=18.713631;STD_quant_stop=41.539138;Kurtosis_quant_start=0.933713;Kurtosis_quant_stop=-1.445859;SVTYPE=INS;SUPTYPE=AL;SVLEN=124;STRANDS=+-;STRANDS2=18,3,18,3;RE=21;REF_strand=43,52;Strandbias_pval=0.000698735;AF=0.181034	GT:DR:DV	0/0:95:21
chr1	12265478	687	CCTTTTATCCAATTTTTTTTTTTTTATTTTTTTTTATTTTTTTTTTTATTTTATTTTTTTATTGGTGTTCAATTTACTAACATACAGAATAACACCCAGTGCCCGTCACCCATTCACTCCCACCCCCCGCCCTCCTCCCCTTCTACCACCCCTAGTTCGTTTCCCAGAGTTAGCAGTCTTTACGTTCTGTCTCCCTTTCTGATATTTCCCACACATTTCTTCTCCCTTCCCTTATTTTCCCTTTACAATTGCACCAAAAGCATAAGATACCTAGAATAAACCTCACCAAAGATGTAAAGGATCTATACCCTCAAAACTATAGAACACTTCTGAAAGAAATTGAGGAGACACAAAGAGATGGAAAAATATCCATGCTCATGGATTGCAGAATTAGTATTGTGAAAATGTCAATGTTACCCAGGGCAATTTACACGTTTAATGCAACCTATCAAATACCATGGACTTTCTTCAGAGAGTTAGAACAAATTATTTTAAGATTTGTGTGGAATCAGAAAAGACCCATAGCCAGGGAATTTTAAAAAGAAAACCATATCTGGGGGCATCACAATGCCAGATTTCAGGTTGTACTACAAAGCTGTGGTCATCAAGACAGTGTGGTACTGGCACAAAAACAGACACATAGATCAGTGGAACAGAATAGAGAATCCAGAAGTGGACCCTGAACTTATATGGCAACTAATATTCGATAAAGGAGGAAAGACTATCCATTGGAAGAAAGACAGTCTCTTCAATAAATGGTGCTGGGAAAATTGGACATCCACATGCAGAAGAATGAAACTAGACCACTCTCTTTCA	N	.	PASS	PRECISE;SVMETHOD=Snifflesv1.0.12;CHR2=chr1;END=12266294;STD_quant_start=4.749737;STD_quant_stop=1.685230;Kurtosis_quant_start=19.587071;Kurtosis_quant_stop=-1.388981;SVTYPE=DEL;SUPTYPE=AL,SR;SVLEN=-816;STRANDS=+-;STRANDS2=19,32,19,32;RE=51;REF_strand=33,49;Strandbias_pval=0.855206;AF=0.383459	GT:DR:DV	0/1:82:51
chr1	12268048	688	N	GGGGGGGGAAGGGCGTGTGGGTGGGTAGGGGGCGTGAGGGATCGGGGGGCTGAGGGGTGGGGGAGGGGTGAGGTGGCAGGGAGGGGGAGGGCGCGAGGATGAGGAGTGCGGGAGGTAGGGCGGATTGGGAGGAGGGATGGA	.	FAIL_NOTPRECISE	IMPRECISE;SVMETHOD=Snifflesv1.0.12;CHR2=chr1;END=12268095;STD_quant_start=41.096229;STD_quant_stop=45.877009;Kurtosis_quant_start=-1.335179;Kurtosis_quant_stop=3.744519;SVTYPE=INS;SUPTYPE=AL;SVLEN=84;STRANDS=+-;STRANDS2=9,9,9,9;RE=18;REF_strand=34,48;Strandbias_pval=0.6019;AF=0.18	GT:DR:DV	0/0:82:18
chr1	12309469	689	N	CCGAAATAACCCCGATTATCTTTTTTTTAATTTTTGATTTTTTGATTATCTTTCACGGAATAGTCCTCAAGCGAGGGCGCGAGCTAGGCGAGAGCGGGCAGAGACACAGGCAAGCAAAAACGGGAGAAGACAGCCTCCATGACCCAGGCTGAACGTGGGGTTGATCCTGGGGTCTCCAGGATCGCGCCCTGGCCAAGGCAGGCCCCAAGAAGCCGCTGCACCACCCAGGGAATCC	.	PASS	PRECISE;SVMETHOD=Snifflesv1.0.12;CHR2=chr1;END=12309485;STD_quant_start=4.636809;STD_quant_stop=8.223442;Kurtosis_quant_start=-0.472133;Kurtosis_quant_stop=-0.565446;SVTYPE=INS;SUPTYPE=AL,SR;SVLEN=219;STRANDS=+-;STRANDS2=15,18,15,18;RE=33;REF_strand=50,48;Strandbias_pval=0.688067;AF=0.251908	GT:DR:DV	0/0:98:33
chr1	12317142	690	N	AGGCCTATAATAATTTAAATAGTATAATTAATAAATAATGAAGAATAAATA	.	PASS	PRECISE;SVMETHOD=Snifflesv1.0.12;CHR2=chr1;END=12317146;STD_quant_start=0.467707;STD_quant_stop=2.698379;Kurtosis_quant_start=9.534184;Kurtosis_quant_stop=12.872085;SVTYPE=INS;SUPTYPE=AL;SVLEN=51;STRANDS=+-;STRANDS2=34,30,34,30;RE=64;REF_strand=49,42;Strandbias_pval=1;AF=0.412903	GT:DR:DV	0/1:91:64
chr1	12358299	691	N	TTTTTTTTTTTTTTTTTTTTTAACGATTTATTTATTATTCATTCAGAGAGAGCGAGAGAGAGGCAGAGAACAGGCAGAGGGAGAACGAGGCTCCATGCAGGAAGCCGATGTGGACTCGATCCGTGGTATTCCAGTATTCACCACCCCGGGCTGCAGGGCGGCACTCAACCGCTGAGCCACCCGGGCGCCCACAACCCCTGATT	.	PASS	PRECISE;SVMETHOD=Snifflesv1.0.12;CHR2=chr1;END=12358308;STD_quant_start=3.141125;STD_quant_stop=3.785939;Kurtosis_quant_start=3.158671;Kurtosis_quant_stop=1.229350;SVTYPE=INS;SUPTYPE=AL;SVLEN=208;STRANDS=+-;STRANDS2=12,18,12,18;RE=30;REF_strand=43,48;Strandbias_pval=0.531748;AF=0.247934	GT:DR:DV	0/0:91:30
chr1	12380569	692	CCCCCTTGGTCTGGAAGAGAATAATTAACAAGTCTGCCAATTTCCT	N	.	PASS	PRECISE;SVMETHOD=Snifflesv1.0.12;CHR2=chr1;END=12380603;STD_quant_start=6.168468;STD_quant_stop=8.228001;Kurtosis_quant_start=-1.759571;Kurtosis_quant_stop=-1.885495;SVTYPE=DEL;SUPTYPE=AL;SVLEN=-34;STRANDS=+-;STRANDS2=21,19,21,19;RE=40;REF_strand=56,66;Strandbias_pval=0.584541;AF=0.246914	GT:DR:DV	0/0:122:40
chr1	12406163	693	N	ATAGGTGTAGATATATATAGCTAGATATATATATAA	.	PASS	PRECISE;SVMETHOD=Snifflesv1.0.12;CHR2=chr1;END=12406171;STD_quant_start=1.224745;STD_quant_stop=4.017817;Kurtosis_quant_start=6.291074;Kurtosis_quant_stop=4.982870;SVTYPE=INS;SUPTYPE=AL;SVLEN=31;STRANDS=+-;STRANDS2=17,11,17,11;RE=28;REF_strand=44,42;Strandbias_pval=0.39417;AF=0.245614	GT:DR:DV	0/0:86:28
chr1	12412542	694	N	TTTGTTTCTTCTAATTTTTTTTTTTTTTTTTTATCTTATGATTCGTCACACAGAGGAGAGAAGAGGCAGAGAGGCAATAGACACAGGCAGCGGGAGAAGCCGGCTCCATGCACCGGGGAGCCCGCGTGGGATTCGATCCCCTGTCTCCGGGATCACGCCCTGCGGCCAAAGGCAGGACCTCCAAAAACCGCTGCGCCACCCAGGGTGATCCC	.	PASS	PRECISE;SVMETHOD=Snifflesv1.0.12;CHR2=chr1;END=12412552;STD_quant_start=1.224745;STD_quant_stop=5.616534;Kurtosis_quant_start=6.507583;Kurtosis_quant_stop=7.955009;SVTYPE=INS;SUPTYPE=AL;SVLEN=199;STRANDS=+-;STRANDS2=21,24,21,24;RE=45;REF_strand=34,34;Strandbias_pval=0.847803;AF=0.39823	GT:DR:DV	0/1:68:45
chr1	12417457	695	N	AAGAAAGAAGAAAGAAAGAAAGAAGAAAGAAGAAAGAAAGGAAAGAAAGAAAAGAAAGAAAGAAAAGAAAGAAAGAAGAAAGAAAGAAAGAAAGAAGAAAGAAAGAAAGAAGAAAAGGAAAGAAAGAAGAAAGAAAGAACAAAGAGAAAGAAAGAAAAAGAAAGAAAAAGAAAGCAAATGAAATAATAAAGAAGAAAAGAAAG	.	PASS	PRECISE;SVMETHOD=Snifflesv1.0.12;CHR2=chr1;END=12417464;STD_quant_start=2.860388;STD_quant_stop=3.247377;Kurtosis_quant_start=2.347408;Kurtosis_quant_stop=5.945607;SVTYPE=INS;SUPTYPE=AL;SVLEN=201;STRANDS=+-;STRANDS2=16,7,16,7;RE=23;REF_strand=41,31;Strandbias_pval=0.334678;AF=0.242105	GT:DR:DV	0/0:72:23
chr1	12477601	696	TGTCAAAGAAATTACTGCCTGTGTTTTCCTTTAGGAGT	N	.	PASS	PRECISE;SVMETHOD=Snifflesv1.0.12;CHR2=chr1;END=12477639;STD_quant_start=0.392232;STD_quant_stop=0.000000;Kurtosis_quant_start=-1.307934;Kurtosis_quant_stop=-0.984911;SVTYPE=DEL;SUPTYPE=AL;SVLEN=-38;STRANDS=+-;STRANDS2=12,15,12,15;RE=27;REF_strand=39,52;Strandbias_pval=1;AF=0.228814	GT:DR:DV	0/0:91:27
chr1	12486678	697	ATATATATAGGGGAATATAAATAATAGTGAAAGGGAATATAAGGGAAGGGAGAAGAAATGTGTGGGAAATATCAGAAAGGGAGACAGAACGAAAAGACTGCTAACTCTGGGAAACGAACTAGGGGTGGTAGAAGGGGAGGAGGGAGGGGGGTGGGAGTGAATGGGTGACGGGCACTGGGGGTTATTCTGTATGTTAGTAAATTGAACACCAATAAAAAATAAATTAAAAAAT	N	.	PASS	PRECISE;SVMETHOD=Snifflesv1.0.12;CHR2=chr1;END=12486910;STD_quant_start=0.730297;STD_quant_stop=0.000000;Kurtosis_quant_start=-1.024172;Kurtosis_quant_stop=3.855425;SVTYPE=DEL;SUPTYPE=AL;SVLEN=-232;STRANDS=+-;STRANDS2=12,18,12,18;RE=30;REF_strand=35,49;Strandbias_pval=1;AF=0.263158	GT:DR:DV	0/0:84:30
chr1	12552715	698	N	TTTTGTGTTTGTTTGTGTTTTGTATGGGTTTTTT	.	FAIL_NOTPRECISE	IMPRECISE;SVMETHOD=Snifflesv1.0.12;CHR2=chr1;END=12552729;STD_quant_start=7.341662;STD_quant_stop=21.561540;Kurtosis_quant_start=4.471328;Kurtosis_quant_stop=4.329676;SVTYPE=INS;SUPTYPE=AL;SVLEN=31;STRANDS=+-;STRANDS2=13,5,13,5;RE=18;REF_strand=52,52;Strandbias_pval=0.123535;AF=0.147541	GT:DR:DV	0/0:104:18
chr1	12558443	699	N	AAGGATTATTAATGTCGTGGAATCCTGGGTGGTGTCAGCGGTTTAGCGCCTGCCTTTGGCCCAGGGCGCGATCCTGGAGGACCCCGGGATCGAATCCCACGTCGGGCTCCCCGGGCATGGAGCCTGCTTCTTGTCTCCTCTGCCTATATGCTGGCCTCTCTCTCTCTCTCTGTGACTATTCATTAAATAAAATAAAAAAGAATTTAAAAAAAAAAAAAAAAAAAAAAAAAAAAAAAAAAAA	.	PASS	PRECISE;SVMETHOD=Snifflesv1.0.12;CHR2=chr1;END=12558452;STD_quant_start=0.500000;STD_quant_stop=4.351724;Kurtosis_quant_start=2.622372;Kurtosis_quant_stop=1.096174;SVTYPE=INS;SUPTYPE=AL;SVLEN=223;STRANDS=+-;STRANDS2=23,9,23,9;RE=32;REF_strand=61,52;Strandbias_pval=0.103755;AF=0.22069	GT:DR:DV	0/0:113:32
chr1	12577638	700	N	ACAAAAAAAAAAAAAAACAAAACTAAAAAAAAAAAAAAAAAAAAAAAAAAAAAAAATACAAAAAAAAAA	.	FAIL_NOTPRECISE	IMPRECISE;SVMETHOD=Snifflesv1.0.12;CHR2=chr1;END=12577648;STD_quant_start=3.705033;STD_quant_stop=27.954508;Kurtosis_quant_start=6.214120;Kurtosis_quant_stop=0.681568;SVTYPE=INS;SUPTYPE=AL;SVLEN=71;STRANDS=+-;STRANDS2=3,20,3,20;RE=23;REF_strand=44,56;Strandbias_pval=0.00781177;AF=0.186992	GT:DR:DV	0/0:100:23
chr1	12586379	701	N	GAAATTGACTCCAGGCTCTGGGGCCGCAGCGGTTTGCGCCTGCCTTGCGCCCAGGGCGGGCATCTGGAGCCCGGGATGAATCCCACATCGGGGCCCCCCGTGCCTGGAGCTGCTCTCCCCTCTGCCGTGTGGTCTCTGCCTCTCCCCTCTCTTCTTCTCTGTGACTATAATGATATAAATAAAATTAAAAAATCTTTAACAAAACAAAAAAAAAAAAGAAAT	.	PASS	PRECISE;SVMETHOD=Snifflesv1.0.12;CHR2=chr1;END=12586382;STD_quant_start=2.291288;STD_quant_stop=6.645801;Kurtosis_quant_start=4.176538;Kurtosis_quant_stop=8.653080;SVTYPE=INS;SUPTYPE=AL;SVLEN=222;STRANDS=+-;STRANDS2=12,12,12,12;RE=24;REF_strand=39,46;Strandbias_pval=0.818069;AF=0.220183	GT:DR:DV	0/0:85:24
chr1	12601875	702	N	AAACAACCTTCCCAAGAGGGATCCTATGTGTGGCGCAAGCGGTTTGGCGCCTGCCTTTGGCCATTGCGCGCTCCTGGAGACCCGGGATCGCATCCCACGTTCGGGCTTCGATGCATCGGAGCCTGCTTTCTCTCTCTGCCTGGTCTCTGCCCTCTCTCTCTCTCTGTGACTATCATGAATAACTATAATAAACTCTTAAAAAAAAAAAA	.	PASS	PRECISE;SVMETHOD=Snifflesv1.0.12;CHR2=chr1;END=12601878;STD_quant_start=2.969542;STD_quant_stop=4.353682;Kurtosis_quant_start=7.332670;Kurtosis_quant_stop=11.705096;SVTYPE=INS;SUPTYPE=AL;SVLEN=208;STRANDS=+-;STRANDS2=17,27,17,27;RE=44;REF_strand=62,63;Strandbias_pval=0.224077;AF=0.260355	GT:DR:DV	0/0:125:44
chr1	12604262	703	N	AACGAAGGACCAAACCTAAAAAAAATAAAAAAAAAAAAAAAAAAAAAAAAAAAAAAAAAAAA	.	PASS	PRECISE;SVMETHOD=Snifflesv1.0.12;CHR2=chr1;END=12604273;STD_quant_start=2.941458;STD_quant_stop=3.967257;Kurtosis_quant_start=2.124195;Kurtosis_quant_stop=1.088853;SVTYPE=INS;SUPTYPE=AL;SVLEN=50;STRANDS=+-;STRANDS2=24,23,24,23;RE=47;REF_strand=62,64;Strandbias_pval=0.865442;AF=0.271676	GT:DR:DV	0/0:126:47
chr1	12610051	704	AAAAATCTCCCAACAGGGATCCCTGGGTGGCGCAGCAGTTTGGCGCCTGCCTTTGGCCCAGGGCGCGATCCTGGAGACCCGGGATCGAATCCCACGTCGGGCTCCCGGTACCTGGAGCCTGCTTCTCCCTCTGCCTATGTCTCTGCCTCTCTCTCTCTCTCTCTCTCTCTCTCTCTCTGTGACTATCATAAATAAATAAAAATTAAAAAAAA	N	.	PASS	PRECISE;SVMETHOD=Snifflesv1.0.12;CHR2=chr1;END=12610263;STD_quant_start=3.000000;STD_quant_stop=3.418217;Kurtosis_quant_start=-1.908314;Kurtosis_quant_stop=-1.928406;SVTYPE=DEL;SUPTYPE=AL;SVLEN=-212;STRANDS=+-;STRANDS2=20,18,20,18;RE=38;REF_strand=48,57;Strandbias_pval=0.570061;AF=0.265734	GT:DR:DV	0/0:105:38
chr1	12621910	705	N	AAAAATAAACTAAAAAGTAACAAAAAAAAAAATTAAAAAAAAACAAAAAAATAAAAACT	.	PASS	PRECISE;SVMETHOD=Snifflesv1.0.12;CHR2=chr1;END=12621914;STD_quant_start=2.449490;STD_quant_stop=3.691206;Kurtosis_quant_start=3.338057;Kurtosis_quant_stop=5.855498;SVTYPE=INS;SUPTYPE=AL;SVLEN=49;STRANDS=+-;STRANDS2=17,15,17,15;RE=32;REF_strand=46,42;Strandbias_pval=1;AF=0.266667	GT:DR:DV	0/0:88:32
chr1	12648156	706	N	GCACAATATATGATTCTTTTTTTATTTTTTGTTAATTTTTTATATATGTATGATAGCACAACAGTGGAGAGAAGAGAGGCAGAATACAAACAGGCAGAAGAGAAGCAGGCTCATGCAACCGGGAACTGACGTGGTTCGATCCCGGGGCCTCCGGATCAGCGCACCTGTAGCCAGAAGCAGGCGCACAAACCGCTGCGCCACCACAGGGGATCC	.	PASS	PRECISE;SVMETHOD=Snifflesv1.0.12;CHR2=chr1;END=12648156;STD_quant_start=2.569047;STD_quant_stop=5.283397;Kurtosis_quant_start=15.117717;Kurtosis_quant_stop=13.051398;SVTYPE=INS;SUPTYPE=AL;SVLEN=216;STRANDS=+-;STRANDS2=36,34,36,34;RE=70;REF_strand=53,50;Strandbias_pval=1;AF=0.404624	GT:DR:DV	0/1:103:70
chr1	12655104	707	AAAAAAATTTTGGGGCCGAGTTCTCATGAATTCTCCCAGGAGCCACCACTCTTCTTCCCCCGAGCGGCCTGAGGTGACCTCCGGAGATGGTTCGCTACTCGCTGGACCCAGAAAACCCTACAAAATCATGCAAGTCGAGAGGTTCAAATCTTCGTGTTCACTTTAAGAACACACGTGAAACTGCCCAGGCCATCAAGGGTATGCATATTCGAAAAGCCACCAAGTATCTGAAAGATGTCACTTTGCAGAAGCAGTGTGTGCCATTCCGTCGCTACAATGGTGGAGTTGGTAGGTGTGCGCAGGCCAAACAGTGGGGCTGGACACAGGGTCGGTGGCCCAAGAAGAGTGCTGAATTTTTACTGCACATGCTTAAAAATGCGGAGAGTAATGCTGAACTTAAGGGTTTAGATGTAGATTCTCTGGTCATTGAGCACATCCAGGTGAATAAAGCCCCCAAGATGCGACGTAGAACCTACAGGGCTCATGGCCGGATTAATCCATACATGAGCTCTCCCTGCCACATTGAGATGATTCTTACTGAAAAAGAGCAGATTGTTCCTAAACCAGAAGAGGAGGTTGCACAGAAGAAAAAGATATCCCAGAAGAAACTGAAGAAACAAAAACTTATGGCCCGGGAGTAAATTCTGCATAGAATAAATGCAAATAAAAATAAAAAAAAAAC	N	.	PASS	PRECISE;SVMETHOD=Snifflesv1.0.12;CHR2=chr1;END=12655786;STD_quant_start=1.566699;STD_quant_stop=0.904534;Kurtosis_quant_start=-1.105494;Kurtosis_quant_stop=-1.518311;SVTYPE=DEL;SUPTYPE=AL,SR;SVLEN=-682;STRANDS=+-;STRANDS2=13,9,13,9;RE=22;REF_strand=49,43;Strandbias_pval=0.643411;AF=0.192982	GT:DR:DV	0/0:92:22
chr1	12658344	708	N	AAATGTATTAAAAATGGGGGAAGTCCCTGGGTGCGGCAAGCGGTTTGGCGGGCCGGCCTTTGGCGCCAGGGCGCGATCACGGGAGACCCGGGAACGAATCCCACAGCGGGCTCCCGGTGCATGGGGCCTGCTTCTCCCTCTGACCTGTGTCTCTGCCTCTGCTCTCTCGTCGCTGTGACTAGCAGCAAATAAATAAAAATTTAAAAA	.	PASS	PRECISE;SVMETHOD=Snifflesv1.0.12;CHR2=chr1;END=12658355;STD_quant_start=1.778002;STD_quant_stop=5.983849;Kurtosis_quant_start=7.699097;Kurtosis_quant_stop=12.766574;SVTYPE=INS;SUPTYPE=AL;SVLEN=196;STRANDS=+-;STRANDS2=33,29,33,29;RE=62;REF_strand=51,49;Strandbias_pval=0.871735;AF=0.382716	GT:DR:DV	0/1:100:62
chr1	12676211	709	N	GGGGGGGTGGGGGGGGGGGGGGGGGGGGGGGGGGGGGTGGGGGGGGGGTGGGGGGGGGGGGGGGGGGGGGGGGGGGGGGGGAGGGGGGGGGGGGGGGGGGGGGGGG	.	FAIL_NOTPRECISE	IMPRECISE;SVMETHOD=Snifflesv1.0.12;CHR2=chr1;END=12676216;STD_quant_start=6.899275;STD_quant_stop=27.413500;Kurtosis_quant_start=3.200622;Kurtosis_quant_stop=-0.432934;SVTYPE=INS;SUPTYPE=AL;SVLEN=89;STRANDS=+-;STRANDS2=13,5,13,5;RE=18;REF_strand=46,50;Strandbias_pval=0.0737096;AF=0.157895	GT:DR:DV	0/0:96:18
chr1	12980728	710	AAACTTCAGAAGTTTGGGATCCCTGGGTGGCGCAGCGGTTTGGCGCCTGCCTTTGGCCCAGGGCACGATCCTGGAGACCCGGGATCGAATCCCACATCAGGCTCCCGGTGCATGGAGCCTGCTTCTCCCTCTGCCTATGTCTCTGCCTCTCTCTCTCTGTCTCTCTGTGACTATCATAAATAAATAAAAATTAAAAAAAAAAA	N	.	PASS	PRECISE;SVMETHOD=Snifflesv1.0.12;CHR2=chr1;END=12980931;STD_quant_start=3.783621;STD_quant_stop=1.933091;Kurtosis_quant_start=10.548311;Kurtosis_quant_stop=-1.500163;SVTYPE=DEL;SUPTYPE=AL;SVLEN=-203;STRANDS=+-;STRANDS2=38,38,38,38;RE=76;REF_strand=58,54;Strandbias_pval=0.882077;AF=0.404255	GT:DR:DV	0/1:112:76
chr1	13021101	711	CTAGCTGGTTTTCTTTTTTTTTTTTTTTTTTGACTAGCTGGTTTTCTTTTTTTTTTTTTTTTTT	N	.	PASS	PRECISE;SVMETHOD=Snifflesv1.0.12;CHR2=chr1;END=13021165;STD_quant_start=2.411214;STD_quant_stop=3.169623;Kurtosis_quant_start=1.085634;Kurtosis_quant_stop=-0.996127;SVTYPE=DEL;SUPTYPE=AL;SVLEN=-64;STRANDS=+-;STRANDS2=44,42,44,42;RE=86;REF_strand=56,46;Strandbias_pval=0.660872;AF=0.457447	GT:DR:DV	0/1:102:86
chr1	13045829	712	N	GGCGAAAAAAAAAACAAAAAAAAAAACAGGGGGGGCGGGGGTGGGG	.	FAIL_NOTPRECISE	IMPRECISE;SVMETHOD=Snifflesv1.0.12;CHR2=chr1;END=13046620;STD_quant_start=349.532545;STD_quant_stop=236.698965;Kurtosis_quant_start=-1.948974;Kurtosis_quant_stop=-0.703362;SVTYPE=INS;SUPTYPE=AL,SR;SVLEN=90;STRANDS=+-;STRANDS2=5,13,5,13;RE=18;REF_strand=30,58;Strandbias_pval=0.784713;AF=0.169811	GT:DR:DV	0/0:88:18
chr1	13082023	713	TTTCACACTTTATTTTTTTTTTTAAATTTTTATTTATTTATGATAGTCACAGAGAGAGAGAGAGAGAAAGAGAGGCAGAGACACAGGCAGAGGGAGAAGCAGGCTCCATGCACCGGGAGCCCGACGTGGGATTCGATCCCCGGTCTCCAGGATCGCGCCCTGGGCCAAAGGCAGGCACCAAACCACTGCACCACCCAGGGATCC	N	.	PASS	PRECISE;SVMETHOD=Snifflesv1.0.12;CHR2=chr1;END=13082227;STD_quant_start=2.371708;STD_quant_stop=3.984344;Kurtosis_quant_start=3.780431;Kurtosis_quant_stop=-1.891307;SVTYPE=DEL;SUPTYPE=AL;SVLEN=-204;STRANDS=+-;STRANDS2=15,18,15,18;RE=33;REF_strand=44,51;Strandbias_pval=1;AF=0.257812	GT:DR:DV	0/0:95:33
chr1	13136251	714	N	CTTATTTACAGACACGACAGAACTTCCTCCCCCCCCCGCCCCCTCCTTCCTCCTCCTTCCCCTTCCTCCCCTCCTTCCTAATGAAAGGACAGACAGACCG	.	FAIL_NOTPRECISE	IMPRECISE;SVMETHOD=Snifflesv1.0.12;CHR2=chr1;END=13136273;STD_quant_start=25.853433;STD_quant_stop=42.673177;Kurtosis_quant_start=-1.007351;Kurtosis_quant_stop=-1.066079;SVTYPE=INS;SUPTYPE=AL;SVLEN=88;STRANDS=+-;STRANDS2=0,12,0,12;RE=12;REF_strand=44,46;Strandbias_pval=0.00100497;AF=0.117647	GT:DR:DV	0/0:90:12
chr1	13142859	715	N	AAGTTGATGAAAGGGAGGTTTCAGATAAAGAGAGTAATAGAAGGCCAAATATCATGACGTAGTTGGAATGGATCAAAAGACGTGCCAAGAATAGGGTGTGATAGAAGCAAGCTACGC	.	PASS	PRECISE;SVMETHOD=Snifflesv1.0.12;CHR2=chr1;END=13142859;STD_quant_start=0.000000;STD_quant_stop=3.478042;Kurtosis_quant_start=20.307145;Kurtosis_quant_stop=25.347911;SVTYPE=INS;SUPTYPE=AL;SVLEN=116;STRANDS=+-;STRANDS2=34,28,34,28;RE=62;REF_strand=55,48;Strandbias_pval=0.873321;AF=0.375758	GT:DR:DV	0/1:103:62
chr1	13157784	716	N	AAAGTGATACTTCAGGACATAAATCCTGTTCGAGATTACTACAAAACGAAAAAGTGGGTTATTTATATTGTAAAAACTCAATAAGATGAAGGGCACAGGTCACAATTCAACATGACTTTTGAAGGAACCCCTATTTTCCTTTAGGATATCTGTGCAAAATAGGTTCATTCTAATTGGCCAAACAGTTTGGCAAGACCTAAGTGTACGGTACCTTTTGGAGGACTGATTTTTTCATATAATCATTTGAAATATACATAAGACAATTTGCATTAGAGACTCTGTTAAGTTGCTCCCATAGCAGCACCGTTACCAACTTGATTTGTTCCTAGGCTATTTTCTCCGCATTGAACTATTGCCATCCCATGAAATCAATCTTTTAAGAATAAAACTCCTGGATGAATGTCACTTATTAAGTTTATATATAAGATCCAAATAAAATTCCATTTTATTATAATAGATCATTAATTATGGGTTACTGATATTTAATATTATTAAACGATAATA	.	PASS	PRECISE;SVMETHOD=Snifflesv1.0.12;CHR2=chr1;END=13157784;STD_quant_start=0.353553;STD_quant_stop=3.473111;Kurtosis_quant_start=2.185044;Kurtosis_quant_stop=6.311967;SVTYPE=INS;SUPTYPE=AL,SR;SVLEN=505;STRANDS=+-;STRANDS2=20,13,20,13;RE=33;REF_strand=41,24;Strandbias_pval=0.828637;AF=0.336735	GT:DR:DV	0/1:65:33
chr1	13172560	717	N	AAAAGAAACGAAAAGAAAAAAAACAGAAAAGAGAAAAAAG	.	PASS	PRECISE;SVMETHOD=Snifflesv1.0.12;CHR2=chr1;END=13172567;STD_quant_start=5.540758;STD_quant_stop=4.505552;Kurtosis_quant_start=1.873252;Kurtosis_quant_stop=2.319252;SVTYPE=INS;SUPTYPE=AL;SVLEN=33;STRANDS=+-;STRANDS2=9,12,9,12;RE=21;REF_strand=60,49;Strandbias_pval=0.346007;AF=0.161538	GT:DR:DV	0/0:109:21
chr1	13203945	718	N	CAAACACCTCATTCTCACTCTCACTCTTCACTCTCCGCTCCTCCACCTCACTCTCTCCCCATAA	.	FAIL_NOTPRECISE	IMPRECISE;SVMETHOD=Snifflesv1.0.12;CHR2=chr1;END=13203945;STD_quant_start=10.573552;STD_quant_stop=25.467627;Kurtosis_quant_start=-0.080133;Kurtosis_quant_stop=-0.124087;SVTYPE=INS;SUPTYPE=AL;SVLEN=80;STRANDS=+-;STRANDS2=12,1,12,1;RE=13;REF_strand=59,41;Strandbias_pval=0.029292;AF=0.115044	GT:DR:DV	0/0:100:13
chr1	13257558	719	N	AAGGCTACTATGGGGATCCGTGGGTTGGCGCAGCGGTTTTTTAGCGGCCTCCTTGTCCTGGGGCGCGATCTGGAGACCGGGCTATGAATCCCACGTCGGACTCCCGGTGCATGGAGCCGGATTCTCCCTTGCCTAGTGCTCCTGCCTCGCTCTCTCTCTCTCTGTGTGACTATCATAAATAAACTAAAAAAACAAACAACTTTAAAAAAAAAA	.	PASS	PRECISE;SVMETHOD=Snifflesv1.0.12;CHR2=chr1;END=13257568;STD_quant_start=0.968246;STD_quant_stop=4.723611;Kurtosis_quant_start=6.862941;Kurtosis_quant_stop=4.877347;SVTYPE=INS;SUPTYPE=AL;SVLEN=214;STRANDS=+-;STRANDS2=17,15,17,15;RE=32;REF_strand=46,50;Strandbias_pval=0.684959;AF=0.25	GT:DR:DV	0/0:96:32
chr1	13260855	720	N	GGGGGTTATTCTGTATGTATAAATTGAACACCAATAAAAAAAAAAATGCATAGAACTGAATGCCCCACAAGAATTCATTCCCTGTATGAGTTATTTTTAAATGTAAATAAACCCAAACATGACAACCTAAAAGAAAAA	.	PASS	PRECISE;SVMETHOD=Snifflesv1.0.12;CHR2=chr1;END=13260855;STD_quant_start=0.000000;STD_quant_stop=4.004030;Kurtosis_quant_start=27.913509;Kurtosis_quant_stop=8.622124;SVTYPE=INS;SUPTYPE=AL;SVLEN=138;STRANDS=+-;STRANDS2=29,33,29,33;RE=62;REF_strand=45,51;Strandbias_pval=1;AF=0.392405	GT:DR:DV	0/1:96:62
chr1	13286476	721	N	CCCTTCACAGACAAGGACCCCGTCCCCTACAGATGAGCGATCCTCGTCCCCTTACAGGACAAGACCCCGTCCCCCTTACAGATGAGACCTCCTTC	.	FAIL_NOTPRECISE	IMPRECISE;SVMETHOD=Snifflesv1.0.12;CHR2=chr1;END=13286522;STD_quant_start=9.509394;STD_quant_stop=10.001190;Kurtosis_quant_start=5.372802;Kurtosis_quant_stop=32.491838;SVTYPE=INS;SUPTYPE=AL;SVLEN=48;STRANDS=+-;STRANDS2=33,52,33,52;RE=85;REF_strand=42,67;Strandbias_pval=1;AF=0.438144	GT:DR:DV	0/1:109:85
chr1	13290222	722	TTCCAAAACATTCTCTTTTTTTTTTTTTTTTATTTATTTATTCATGATAGTCACAGAGAGAGAGAGAGAGGCAGAGACACAGGCAGAGGGAGAAGCAGGCTCCATGCACCGGGAGCCCGATGTGGGATTCGATCCCGGGTCTCCAGGATCGCGCCCTGGGCCAAAGGCAGGCGCCAAACCACTGCGCCACCCAGGGATCCC	N	.	PASS	PRECISE;SVMETHOD=Snifflesv1.0.12;CHR2=chr1;END=13290421;STD_quant_start=0.669534;STD_quant_stop=0.742781;Kurtosis_quant_start=15.275662;Kurtosis_quant_stop=-0.374513;SVTYPE=DEL;SUPTYPE=AL;SVLEN=-199;STRANDS=+-;STRANDS2=24,34,24,34;RE=58;REF_strand=38,56;Strandbias_pval=1;AF=0.381579	GT:DR:DV	0/1:94:58
chr1	13291678	723	N	GAGAAAGGGCTGTCCTCTGGGTGGCCGCAGCGGTTGGCCGCCTCCTTTGGCCCAGGGCGCGATCCTGGGAGACCCCGGGCTCGAATCCCACATCGGGCTTGGGCATGGAGGCTGCTTCTCCCTCGCCTATGTCTCGGCCTCTCTCTCCTCTCTCTCGGTGACTATCCGTAAACTTAAAACACATAAAATTAAAAGTTCTTAAAAAAAAAAAAGAAAAAC	.	PASS	PRECISE;SVMETHOD=Snifflesv1.0.12;CHR2=chr1;END=13291685;STD_quant_start=3.674235;STD_quant_stop=4.294700;Kurtosis_quant_start=14.513659;Kurtosis_quant_stop=14.151185;SVTYPE=INS;SUPTYPE=AL;SVLEN=211;STRANDS=+-;STRANDS2=15,21,15,21;RE=36;REF_strand=46,54;Strandbias_pval=0.699354;AF=0.264706	GT:DR:DV	0/0:100:36
chr1	13304885	724	N	TTTGTGTCTTTAATCTATCTTTGTCTTTGTC	.	PASS	PRECISE;SVMETHOD=Snifflesv1.0.12;CHR2=chr1;END=13304886;STD_quant_start=0.707107;STD_quant_stop=0.894427;Kurtosis_quant_start=4.730026;Kurtosis_quant_stop=3.671114;SVTYPE=INS;SUPTYPE=AL;SVLEN=31;STRANDS=+-;STRANDS2=12,8,12,8;RE=20;REF_strand=46,42;Strandbias_pval=0.623063;AF=0.185185	GT:DR:DV	0/0:88:20
chr1	13322612	725	N	TATTTATTTATTTTTCATTTTTTATTTATTTATGCTAGTCCCAGAGAGATAGAGAGCAGCAGCAGACACAGGAGAGGGAGAAGCAGACTCCATGCCACCGGGAGCCCGACGTGGGATTCTGACGGGTCTCCAGGATCGCGCCCTGGGCTAAGGCAGGCGCCAAACCACTTCCGCACCCAGGGGGGATCCC	.	PASS	PRECISE;SVMETHOD=Snifflesv1.0.12;CHR2=chr1;END=13322619;STD_quant_start=0.000000;STD_quant_stop=3.433033;Kurtosis_quant_start=4.560776;Kurtosis_quant_stop=9.363812;SVTYPE=INS;SUPTYPE=AL;SVLEN=185;STRANDS=+-;STRANDS2=17,12,17,12;RE=29;REF_strand=49,58;Strandbias_pval=0.295166;AF=0.213235	GT:DR:DV	0/0:107:29
chr1	13335981	726	TAGTAATGGATATTTTATTTTTTATTTATTTATTTATTTATTT	N	.	PASS	PRECISE;SVMETHOD=Snifflesv1.0.12;CHR2=chr1;END=13336025;STD_quant_start=1.581139;STD_quant_stop=1.625687;Kurtosis_quant_start=-1.707565;Kurtosis_quant_stop=-1.696275;SVTYPE=DEL;SUPTYPE=AL;SVLEN=-44;STRANDS=+-;STRANDS2=15,14,15,14;RE=29;REF_strand=40,49;Strandbias_pval=0.668664;AF=0.245763	GT:DR:DV	0/0:89:29
chr1	13340156	727	N	GCGAGAGGTGTTAGGTGTGTTTTAATTCTTGTGTTTAAGTTGGTTTGTTGTTATTTATTTAGGATGTCGACAGAGAGAAGAGCGAGGCAGAGACAATAGGCCGAGGGAGAAAGCCGGCTCAGCCCCCGGAGCCCCGACGGGGGATTCGAGCCCGGGGCCCGCCAGGATCGCGCCCCGGGCCAAAGGCAGCGCGCGAAACCGCTGCGCCACACCCCCAGGGATCC	.	PASS	PRECISE;SVMETHOD=Snifflesv1.0.12;CHR2=chr1;END=13340163;STD_quant_start=2.813657;STD_quant_stop=4.062019;Kurtosis_quant_start=1.205422;Kurtosis_quant_stop=2.375936;SVTYPE=INS;SUPTYPE=AL;SVLEN=222;STRANDS=+-;STRANDS2=11,14,11,14;RE=25;REF_strand=43,47;Strandbias_pval=0.822556;AF=0.217391	GT:DR:DV	0/0:90:25
chr1	13342965	728	TTTCTTTCTTTCTTTCTTCTTTCTTTCTTCTTTCTTTTTCTTTCTTTCTTTCTTTCT	N	.	FAIL_NOTPRECISE	IMPRECISE;SVMETHOD=Snifflesv1.0.12;CHR2=chr1;END=13343015;STD_quant_start=17.857771;STD_quant_stop=13.874437;Kurtosis_quant_start=-2.041068;Kurtosis_quant_stop=-1.900222;SVTYPE=DEL;SUPTYPE=AL;SVLEN=-50;STRANDS=+-;STRANDS2=6,15,6,15;RE=21;REF_strand=39,56;Strandbias_pval=0.331758;AF=0.181034	GT:DR:DV	0/0:95:21
chr1	13363177	729	N	<DEL>	.	FAIL_NOTPRECISE	IMPRECISE;SVMETHOD=Snifflesv1.0.12;CHR2=chr1;END=13366344;STD_quant_start=147.079570;STD_quant_stop=119.824455;Kurtosis_quant_start=2.999526;Kurtosis_quant_stop=3.106952;SVTYPE=DEL;SUPTYPE=SR;SVLEN=-3167;STRANDS=-+;STRANDS2=2,10,2,10;RE=12;REF_strand=55,65;Strandbias_pval=0.0679157;AF=0.0909091	GT:DR:DV	0/0:120:12
chr1	13404252	730	N	GATTTTTCGTTTTTTGTTTTTTTAACAAGAGAGA	.	PASS	PRECISE;SVMETHOD=Snifflesv1.0.12;CHR2=chr1;END=13404256;STD_quant_start=3.864906;STD_quant_stop=4.387482;Kurtosis_quant_start=0.070621;Kurtosis_quant_stop=6.308265;SVTYPE=INS;SUPTYPE=AL;SVLEN=31;STRANDS=+-;STRANDS2=18,14,18,14;RE=32;REF_strand=50,44;Strandbias_pval=0.838686;AF=0.253968	GT:DR:DV	0/0:94:32
chr1	13415971	731	N	AAAGCTTGCTAACCTCATGGGAAAGGAAAATAGAAAAAAAC	.	PASS	PRECISE;SVMETHOD=Snifflesv1.0.12;CHR2=chr1;END=13415976;STD_quant_start=4.878524;STD_quant_stop=5.949790;Kurtosis_quant_start=3.383248;Kurtosis_quant_stop=2.605160;SVTYPE=INS;SUPTYPE=AL;SVLEN=33;STRANDS=+-;STRANDS2=2,13,2,13;RE=15;REF_strand=44,58;Strandbias_pval=0.0445453;AF=0.128205	GT:DR:DV	0/0:102:15
chr1	13422607	732	N	AAAGTTTCATTCACGCGTTTTTTTTTTTTTTTTTGTTTTTTTTCTATTAAAGATTTTATTTATGCATGAGACGAGAGAGAGAGGAGAGACAGCAGAGGGAGAAGCAGGCTCCGGCAAGGGAAGCCTGAAGTGGGACTTGATACCAGGGTCTCCAGATCGGCCTGGGCTGAAGGGCGGCGCGAAAACCGCTGAGCCACCCAGGCTGCC	.	PASS	PRECISE;SVMETHOD=Snifflesv1.0.12;CHR2=chr1;END=13422620;STD_quant_start=2.483277;STD_quant_stop=7.601170;Kurtosis_quant_start=4.820239;Kurtosis_quant_stop=3.160378;SVTYPE=INS;SUPTYPE=AL;SVLEN=209;STRANDS=+-;STRANDS2=13,23,13,23;RE=36;REF_strand=42,52;Strandbias_pval=0.430932;AF=0.276923	GT:DR:DV	0/0:94:36
chr1	13470577	733	CTTGTGTCTCTGCCTCCCAATCTCTCTGTGTCTCTCATGAATAAATAAATAAATAAAATAAATAAAAAAAAAGAAGAAAGAAAGA	N	.	PASS	PRECISE;SVMETHOD=Snifflesv1.0.12;CHR2=chr1;END=13470676;STD_quant_start=0.277350;STD_quant_stop=4.095025;Kurtosis_quant_start=7.385361;Kurtosis_quant_stop=-0.377383;SVTYPE=DEL;SUPTYPE=AL;SVLEN=-99;STRANDS=+-;STRANDS2=12,14,12,14;RE=26;REF_strand=36,50;Strandbias_pval=0.821643;AF=0.232143	GT:DR:DV	0/0:86:26
chr1	13483737	734	N	TTTTCTGTTTTTTGTTTGTTTGTTTTTTTTT	.	PASS	PRECISE;SVMETHOD=Snifflesv1.0.12;CHR2=chr1;END=13483737;STD_quant_start=9.839788;STD_quant_stop=6.829558;Kurtosis_quant_start=21.761599;Kurtosis_quant_stop=7.223099;SVTYPE=INS;SUPTYPE=AL;SVLEN=41;STRANDS=+-;STRANDS2=27,30,27,30;RE=57;REF_strand=38,47;Strandbias_pval=0.863736;AF=0.401408	GT:DR:DV	0/1:85:57
chr1	13485131	735	N	ACAATGGTAGTTTTTTTCTTTTTTTTAATTTTGGATTTATTTATGATAGTACCAGAGATGAGAGAGGCAGAGCCACGGCCGAAGGAGAAGCAGGCTCCCATGCAACGCGGGAGCCGGATGTGGGAAGTCGATCCCGGGCTCCAGGTAAGGCCCAGGGCCAAAGGCAGGCGCCAAACCGCTGCGCCGACCCAGAGATTCC	.	PASS	PRECISE;SVMETHOD=Snifflesv1.0.12;CHR2=chr1;END=13485143;STD_quant_start=2.868067;STD_quant_stop=4.758693;Kurtosis_quant_start=14.289179;Kurtosis_quant_stop=3.788353;SVTYPE=INS;SUPTYPE=AL;SVLEN=192;STRANDS=+-;STRANDS2=30,33,30,33;RE=63;REF_strand=43,50;Strandbias_pval=0.871732;AF=0.403846	GT:DR:DV	0/1:93:63
chr1	13490160	736	N	TTTTTTATGGAAAACCTGATGAATCTCAACTATTGTGCTCCCAGTTCAGACTCACATCTTCGTCTCCTTGAATGGGTGGTTTTATTTAAAGTGAAAGGGAGCATTGTTGTCTTTCGGCTACCATTCAAAAAATGACAGCCTTACTTCTTTTTAAAGT	.	PASS	PRECISE;SVMETHOD=Snifflesv1.0.12;CHR2=chr1;END=13490160;STD_quant_start=0.912871;STD_quant_stop=2.121320;Kurtosis_quant_start=5.267145;Kurtosis_quant_stop=3.076714;SVTYPE=INS;SUPTYPE=AL;SVLEN=157;STRANDS=+-;STRANDS2=16,20,16,20;RE=36;REF_strand=53,59;Strandbias_pval=0.848527;AF=0.243243	GT:DR:DV	0/0:112:36
chr1	13505328	737	N	CAAAATAAATAAATAAATAAATAAAACTACT	.	PASS	PRECISE;SVMETHOD=Snifflesv1.0.12;CHR2=chr1;END=13505329;STD_quant_start=4.743416;STD_quant_stop=5.594640;Kurtosis_quant_start=2.700796;Kurtosis_quant_stop=2.159456;SVTYPE=INS;SUPTYPE=AL;SVLEN=31;STRANDS=+-;STRANDS2=5,10,5,10;RE=15;REF_strand=41,45;Strandbias_pval=0.402813;AF=0.148515	GT:DR:DV	0/0:86:15
chr1	13515779	738	N	AAAAAATGGTATCACAATAAAGGGGCATCCCGGGGTGGCGCAGCGCGTTTGGAGCCTTGCCTTGGCCCAGGCGCGCGCCCTGGATCCTGGAAACGTCGGGGAATTCGAATCCCACGTCGAGGCTCCCTGCAGGGGCGCCTGCTTCTCTCCCTCTTGCCTGTGTCTCCTGCCTCTCTCTTTCTCTCTCGTGACTATCATTGAATAAATAACTAAACTCCTTAAAAACAA	.	PASS	PRECISE;SVMETHOD=Snifflesv1.0.12;CHR2=chr1;END=13515789;STD_quant_start=3.504283;STD_quant_stop=4.422669;Kurtosis_quant_start=19.429975;Kurtosis_quant_stop=10.107847;SVTYPE=INS;SUPTYPE=AL;SVLEN=202;STRANDS=+-;STRANDS2=27,24,27,24;RE=51;REF_strand=54,46;Strandbias_pval=1;AF=0.337748	GT:DR:DV	0/1:100:51
chr1	13543854	739	N	GTTCTTTCGGTTCTCTGGTCTTTCTTTCTTCTGTCCCGTCTTGCTTTATTTCTTTCGTTCTTTTCCTTTTTTTTTCTCTGCTTTTT	.	FAIL_NOTPRECISE	IMPRECISE;SVMETHOD=Snifflesv1.0.12;CHR2=chr1;END=13543867;STD_quant_start=21.383712;STD_quant_stop=23.822811;Kurtosis_quant_start=-1.846372;Kurtosis_quant_stop=-0.310856;SVTYPE=INS;SUPTYPE=AL;SVLEN=53;STRANDS=+-;STRANDS2=22,17,22,17;RE=38;REF_strand=45,48;Strandbias_pval=0.448526;AF=0.290076	GT:DR:DV	0/0:93:38
chr1	13546938	740	ATTATATATTGGATATGGAGTATTGTATGGAGTAATTTAAAATGTTAGTAATAA	N	.	PASS	PRECISE;SVMETHOD=Snifflesv1.0.12;CHR2=chr1;END=13546992;STD_quant_start=6.196773;STD_quant_stop=5.972158;Kurtosis_quant_start=-1.794824;Kurtosis_quant_stop=-1.983518;SVTYPE=DEL;SUPTYPE=AL;SVLEN=-54;STRANDS=+-;STRANDS2=7,23,7,23;RE=30;REF_strand=19,59;Strandbias_pval=1;AF=0.277778	GT:DR:DV	0/0:78:30
chr1	13548947	741	N	TTTAAACTCTAAAGTTCCAAAAAAAAAAAAAACAAACACA	.	PASS	PRECISE;SVMETHOD=Snifflesv1.0.12;CHR2=chr1;END=13548954;STD_quant_start=1.901416;STD_quant_stop=3.050851;Kurtosis_quant_start=2.005198;Kurtosis_quant_stop=4.035786;SVTYPE=INS;SUPTYPE=AL;SVLEN=34;STRANDS=+-;STRANDS2=9,18,9,18;RE=27;REF_strand=27,55;Strandbias_pval=1;AF=0.247706	GT:DR:DV	0/0:82:27
chr1	13551662	742	TTGCATGGAGCCTGCTTCTCCCTCTGCCTGTGTTGTGTCTCTGCCTCTCTCTCTCTGTGTATCTCTAATGAATAAATAAATAAAATGTTTAAAAAAAAAAA	N	.	PASS	PRECISE;SVMETHOD=Snifflesv1.0.12;CHR2=chr1;END=13551868;STD_quant_start=2.728451;STD_quant_stop=3.045944;Kurtosis_quant_start=5.296280;Kurtosis_quant_stop=4.369694;SVTYPE=DEL;SUPTYPE=AL;SVLEN=-206;STRANDS=+-;STRANDS2=13,24,13,24;RE=37;REF_strand=31,62;Strandbias_pval=0.840216;AF=0.284615	GT:DR:DV	0/0:93:37
chr1	13614315	743	N	ATGGCAAAGTCGGGATCCCGGGGTGGAGCGCAGGTGGGGTTTAGCGCCTGCCTGTGGCCTGCAGGGCGCGATCCTTGAGACCCGGGATCGAAGCCCACGTCAGGCTCCCGGGTGCATGGAGCCTGCTTCTCCCTCGTGCCGGTGTCAGCTGCCGCTCTCTCTCTCTCTGTGACTATCGAAAATAAATAAAAATTAAAAAAAAAAAGTAAAAACAAAAAAAAAACAAAAACAC	.	PASS	PRECISE;SVMETHOD=Snifflesv1.0.12;CHR2=chr1;END=13614317;STD_quant_start=3.473711;STD_quant_stop=5.409868;Kurtosis_quant_start=3.710693;Kurtosis_quant_stop=2.574104;SVTYPE=INS;SUPTYPE=AL;SVLEN=232;STRANDS=+-;STRANDS2=16,15,16,15;RE=31;REF_strand=40,43;Strandbias_pval=0.834233;AF=0.27193	GT:DR:DV	0/0:83:31
chr1	13625796	744	AGAACCGGGATCCCTGGGTGGCCGCAGCGGTTTGGCGCCTGCCTTTGGCCCAGGGCGCGATCCTGGAGACCCGGGATCGAATCCCACATCGGGCTCCTGGTGCATGGAGCCTGCTTCTCCCTCTGCCTGTGTCTCTGCCTCTCTCTCTCTCACTGTGTGCCTATCATAAATAAATAAAAAAAAAAAATTAAAAAAAAAAAAAATTAATTG	N	.	PASS	PRECISE;SVMETHOD=Snifflesv1.0.12;CHR2=chr1;END=13626016;STD_quant_start=3.882534;STD_quant_stop=2.821872;Kurtosis_quant_start=-1.870582;Kurtosis_quant_stop=4.536519;SVTYPE=DEL;SUPTYPE=AL;SVLEN=-220;STRANDS=+-;STRANDS2=28,27,28,27;RE=55;REF_strand=44,42;Strandbias_pval=1;AF=0.390071	GT:DR:DV	0/1:86:55
chr1	13664699	745	N	TTTCTTGGACTTCCTTTTTTCTTTTTTTTTTTTTTTTTTTATTTTTATTTTATTTATGATAGTCACCGAGATTGGAGAGACGACGAGAGAGCGAGAAGATGAGAGGCGGACACAGGCCAGCGGGGAGAAGACAGGCTCCATGACCGGGAGCCTGATGTGGATTCGGATCCCGGGTCTCCAGGATCGCCCCTGGGCCAAAAGCGCAGGCCGCCAACCGCTTGCGCCCCCCTAGGGATCCC	.	PASS	PRECISE;SVMETHOD=Snifflesv1.0.12;CHR2=chr1;END=13664699;STD_quant_start=3.138471;STD_quant_stop=6.280923;Kurtosis_quant_start=1.316963;Kurtosis_quant_stop=8.057525;SVTYPE=INS;SUPTYPE=AL;SVLEN=239;STRANDS=+-;STRANDS2=26,14,26,14;RE=40;REF_strand=48,40;Strandbias_pval=0.335195;AF=0.3125	GT:DR:DV	0/1:88:40
chr1	13687670	746	N	GTTATTGTGGTGTTGTTTTGTGCGCTTCGTTTGGTTTTACCGTCGTTTGTTTGGG	.	FAIL_NOTPRECISE	IMPRECISE;SVMETHOD=Snifflesv1.0.12;CHR2=chr1;END=13687685;STD_quant_start=21.466253;STD_quant_stop=31.277788;Kurtosis_quant_start=2.677969;Kurtosis_quant_stop=-0.097516;SVTYPE=INS;SUPTYPE=AL;SVLEN=53;STRANDS=+-;STRANDS2=9,5,9,5;RE=14;REF_strand=53,54;Strandbias_pval=0.397044;AF=0.115702	GT:DR:DV	0/0:107:14
chr1	13695403	747	N	CCCCCCCCCTCCCCCTCCCCCCCCCCCCTCCCCCCCTCCCCCCCCTTCTCCTTTTCTTTCAATTTGCTTTT	.	FAIL_NOTPRECISE	IMPRECISE;SVMETHOD=Snifflesv1.0.12;CHR2=chr1;END=13695413;STD_quant_start=8.769265;STD_quant_stop=21.489532;Kurtosis_quant_start=0.166246;Kurtosis_quant_stop=3.093408;SVTYPE=INS;SUPTYPE=AL;SVLEN=62;STRANDS=+-;STRANDS2=10,2,10,2;RE=12;REF_strand=49,46;Strandbias_pval=0.0615378;AF=0.11215	GT:DR:DV	0/0:95:12
chr1	13762831	748	N	AAAAAGGTAGATCTTGGATCCGCCTGGGTGGCGCAGCGGTTTGGCGCCTGCCTTTGGCCCAGGGCGCGATCTGGAGACCCGGATCAAATCCCACGGTCGGCTCCGGTGCAATGGAGCCCGCTTCTCCCTCTTCCTGTGTCTTCTGCCTCGCTCCTCCCTCGCTCTCGAGCTTTGACTGATCATGAATAAATAAAATACAAATCTTTAAAAAAAAAA	.	PASS	PRECISE;SVMETHOD=Snifflesv1.0.12;CHR2=chr1;END=13762831;STD_quant_start=1.000000;STD_quant_stop=5.228129;Kurtosis_quant_start=2.287895;Kurtosis_quant_stop=1.085250;SVTYPE=INS;SUPTYPE=AL;SVLEN=218;STRANDS=+-;STRANDS2=18,19,18,19;RE=37;REF_strand=45,49;Strandbias_pval=1;AF=0.282443	GT:DR:DV	0/0:94:37
chr1	13763997	749	TACATATCTCTTTCTTTTTTTTTTTTTTTTT	N	.	PASS	PRECISE;SVMETHOD=Snifflesv1.0.12;CHR2=chr1;END=13764028;STD_quant_start=0.707107;STD_quant_stop=1.140175;Kurtosis_quant_start=-1.074856;Kurtosis_quant_stop=-1.163537;SVTYPE=DEL;SUPTYPE=AL;SVLEN=-31;STRANDS=+-;STRANDS2=9,10,9,10;RE=19;REF_strand=45,48;Strandbias_pval=1;AF=0.169643	GT:DR:DV	0/0:93:19
chr1	13764292	750	N	TTTTTTTTTTTTTTTTTTTTTTTTTTTTTGAAATCCTGATCAATTTTTATTCAAAAGTCTACATAAGTTTTAACTCTCCATTATACAACTCTTTTTTCAAAACTTGAGAACATTATTCAAATGTGAAGCAAAGTCCCTATACAAATAGATACCACACACAGGTCAAAAATATACATCATTTCTCCAGCAGATCTTATGTACATTCTAAATATAGAAACTATATACATCAATGTCAGTTTTTTTACAGTACAATTGTCTCCGTAACACGCATACCCACATACAGAAGGTCCTACAAATAAAGAAGACTACAGCAAAGTCACAGAATTGACAAATTATCTTAGATCAATCCACATAACCAATCTTCAATGAATATTCTATTTTACACCTTGCGATCTTAATTTTTATTTTACTTTTGTTCATTTTCAGAATATTTTGTGGATAGGTTAA	.	PASS	PRECISE;SVMETHOD=Snifflesv1.0.12;CHR2=chr1;END=13764292;STD_quant_start=0.000000;STD_quant_stop=2.813657;Kurtosis_quant_start=2.515414;Kurtosis_quant_stop=-0.705572;SVTYPE=INS;SUPTYPE=AL;SVLEN=443;STRANDS=+-;STRANDS2=11,13,11,13;RE=24;REF_strand=49,45;Strandbias_pval=0.650844;AF=0.20339	GT:DR:DV	0/0:94:24
chr1	13792944	751	N	TGGTGCACCCCCCACCCAAATGGGGGGGGGGTTTGGTGTGTTGTT	.	FAIL_NOTPRECISE	IMPRECISE;SVMETHOD=Snifflesv1.0.12;CHR2=chr1;END=13793809;STD_quant_start=276.559216;STD_quant_stop=445.279238;Kurtosis_quant_start=-0.939120;Kurtosis_quant_stop=-1.540787;SVTYPE=INS;SUPTYPE=AL,SR;SVLEN=48;STRANDS=+-;STRANDS2=10,4,10,4;RE=14;REF_strand=48,53;Strandbias_pval=0.15232;AF=0.121739	GT:DR:DV	0/0:101:14
chr1	13868920	752	N	AAACGCCCACCAAGTTTTTTTTAATTTTTTTAGAGGTATTTTTTTTATTAATTTTTTTTTTATTTATGATAGTCACAAAGGAAGAGAGATAGAGAGAGGCAGAGACATAAGCAGAGGGAGAAGCAGGCTCCATGCCGGGAAGTGACTATTGGATGTCGATCCTGGGGTCGCGCAGGATCGCCCGGCATTGGTCCAAAGGCAGGGCGCTAAACCGCGCGCCACCCGGGATCCGC	.	PASS	PRECISE;SVMETHOD=Snifflesv1.0.12;CHR2=chr1;END=13868939;STD_quant_start=4.582576;STD_quant_stop=3.294215;Kurtosis_quant_start=7.511404;Kurtosis_quant_stop=4.290086;SVTYPE=INS;SUPTYPE=AL;SVLEN=214;STRANDS=+-;STRANDS2=27,27,27,27;RE=54;REF_strand=51,49;Strandbias_pval=1;AF=0.350649	GT:DR:DV	0/1:100:54
chr1	13884891	753	CTCCGAGCGCTCCCGCCCGCAGCCCCTCCGCGGAGCCGCC	N	.	PASS	PRECISE;SVMETHOD=Snifflesv1.0.12;CHR2=chr1;END=13884931;STD_quant_start=2.949576;STD_quant_stop=2.664583;Kurtosis_quant_start=-1.801188;Kurtosis_quant_stop=-1.910813;SVTYPE=DEL;SUPTYPE=AL;SVLEN=-40;STRANDS=+-;STRANDS2=10,11,10,11;RE=21;REF_strand=50,46;Strandbias_pval=0.811132;AF=0.179487	GT:DR:DV	0/0:96:21
chr1	13885227	754	CGAGCCCCCCCGAGCCCCCCGAGCTGCTCCCGCCCGCAGCCCCT	N	.	PASS	PRECISE;SVMETHOD=Snifflesv1.0.12;CHR2=chr1;END=13885271;STD_quant_start=0.000000;STD_quant_stop=0.000000;Kurtosis_quant_start=8.697256;Kurtosis_quant_stop=7.487558;SVTYPE=DEL;SUPTYPE=AL;SVLEN=-44;STRANDS=+-;STRANDS2=20,18,20,18;RE=38;REF_strand=50,45;Strandbias_pval=1;AF=0.285714	GT:DR:DV	0/0:95:38
chr1	13904169	755	N	AAAAAATTTACTAGGAAAACAAAATAAAAAAAAAAAAAAAAAAAAAAAAAAA	.	PASS	PRECISE;SVMETHOD=Snifflesv1.0.12;CHR2=chr1;END=13904176;STD_quant_start=1.862951;STD_quant_stop=4.820300;Kurtosis_quant_start=4.916799;Kurtosis_quant_stop=3.963466;SVTYPE=INS;SUPTYPE=AL;SVLEN=45;STRANDS=+-;STRANDS2=16,18,16,18;RE=34;REF_strand=40,45;Strandbias_pval=1;AF=0.285714	GT:DR:DV	0/0:85:34
chr1	13905398	756	AATTAATTAATTAATTAAATTAATTAATTAATTAA	N	.	PASS	PRECISE;SVMETHOD=Snifflesv1.0.12;CHR2=chr1;END=13905433;STD_quant_start=3.212193;STD_quant_stop=4.062019;Kurtosis_quant_start=-1.902952;Kurtosis_quant_stop=-1.975411;SVTYPE=DEL;SUPTYPE=AL;SVLEN=-35;STRANDS=+-;STRANDS2=22,23,22,23;RE=45;REF_strand=40,43;Strandbias_pval=1;AF=0.351562	GT:DR:DV	0/1:83:45
chr1	13952702	757	N	TCCGGAGACACCGGATCGAATCCCACATCAGGCTCCCGGTGCATGGAGAATGCCTTCTCCCTATGCCTGTGTCTCTGCCTCTCTCTCTCTCTTCTGTGACTATCATATAATAAAATAAAATTAAAAAAAAAAAAAAAAAAAAAAAATTTTAAAAGATAGCAAAAAAAATTAGATTTCAAAACGAGGGGGTCTGGGTTGCGCATCGGTTTTGGCGTCCTGCCTTTGGCCCAGGCGCGGAT	.	FAIL_NOTPRECISE	IMPRECISE;SVMETHOD=Snifflesv1.0.12;CHR2=chr1;END=13952711;STD_quant_start=18.771654;STD_quant_stop=15.530212;Kurtosis_quant_start=1.379154;Kurtosis_quant_stop=6.160054;SVTYPE=INS;SUPTYPE=AL;SVLEN=237;STRANDS=+-;STRANDS2=11,21,11,21;RE=32;REF_strand=38,55;Strandbias_pval=0.67503;AF=0.256	GT:DR:DV	0/0:93:32
chr1	13970906	758	N	ATGGCATCAGAAAAAAAAAAAAAAAAAAAGTAG	.	PASS	PRECISE;SVMETHOD=Snifflesv1.0.12;CHR2=chr1;END=13970907;STD_quant_start=3.258126;STD_quant_stop=3.162278;Kurtosis_quant_start=1.064648;Kurtosis_quant_stop=0.729062;SVTYPE=INS;SUPTYPE=AL;SVLEN=32;STRANDS=+-;STRANDS2=13,13,13,13;RE=26;REF_strand=62,61;Strandbias_pval=1;AF=0.174497	GT:DR:DV	0/0:123:26
chr1	13988440	759	N	GGGATCCCTGGGTGGAGCAGCAGTTTGTCGCCTGCCTTTTGCGCCAGGCCCGCAATCCGTGGTGGAGGAACCCGGGGGAAAATCGAATCCCAACACGAGGAAGGCTACGCTGGTGGTCAAATGGAGCCGGCTTCTCCCTCTGCCTGTGTCCTCATGGCCTCGCTTCTGCTCTCTCTAAGTGACTAGCTAATTAAATAAATAAATAAAATAAAGAAGGAGAATTATTGATAAAAAAAGAAAAAAAATTTCGGAGC	.	PASS	PRECISE;SVMETHOD=Snifflesv1.0.12;CHR2=chr1;END=13988440;STD_quant_start=3.244906;STD_quant_stop=5.785377;Kurtosis_quant_start=6.050157;Kurtosis_quant_stop=1.026525;SVTYPE=INS;SUPTYPE=AL;SVLEN=210;STRANDS=+-;STRANDS2=20,15,20,15;RE=35;REF_strand=49,43;Strandbias_pval=0.842218;AF=0.275591	GT:DR:DV	0/0:92:35
chr1	14027470	760	N	GAAACGAGGGGAGGGGGGGGGGGGAAGGAGAAGGGGGGCTGGGGGGGGGGGGGGGGCGAAAAAGCGAAAAGAACC	.	FAIL_NOTPRECISE	IMPRECISE;SVMETHOD=Snifflesv1.0.12;CHR2=chr1;END=14027543;STD_quant_start=62.567563;STD_quant_stop=76.159044;Kurtosis_quant_start=-1.260494;Kurtosis_quant_stop=1.793180;SVTYPE=INS;SUPTYPE=AL,SR;SVLEN=84;STRANDS=+-;STRANDS2=4,9,4,9;RE=13;REF_strand=34,40;Strandbias_pval=0.374565;AF=0.149425	GT:DR:DV	0/0:74:13
chr1	14031759	761	TTCCCTTTTTCTCAGCCGTGTGCAGTTTTGCTTAGCATT	N	.	PASS	PRECISE;SVMETHOD=Snifflesv1.0.12;CHR2=chr1;END=14031798;STD_quant_start=0.000000;STD_quant_stop=0.000000;Kurtosis_quant_start=1.398788;Kurtosis_quant_stop=1.263302;SVTYPE=DEL;SUPTYPE=AL;SVLEN=-39;STRANDS=+-;STRANDS2=11,18,11,18;RE=29;REF_strand=38,49;Strandbias_pval=0.667074;AF=0.25	GT:DR:DV	0/0:87:29
chr1	14032721	762	N	TTAGAGCCACTTACGGGATTCCCGGGGTGGCGCAGCTGTTTGGCGCCTCCTTTGCCCGGGCCGATCCTGTATACCCGGGATCCGAATCCCATCGGGTGCCTCCCTTGCGATGGAGCCTGGGCCCCCCCCACCCCCCCACCCCCACATTATTGTTTCTCCCTCTCCTGGGTCGCTGACTCGAGATAGCGAAAGGGGGACAGTCAATGATTAATAAAAAAAAAAAAAAAAAACAAA	.	PASS	PRECISE;SVMETHOD=Snifflesv1.0.12;CHR2=chr1;END=14032731;STD_quant_start=2.846050;STD_quant_stop=7.224957;Kurtosis_quant_start=-1.809112;Kurtosis_quant_stop=-0.794042;SVTYPE=INS;SUPTYPE=AL;SVLEN=220;STRANDS=+-;STRANDS2=11,7,11,7;RE=18;REF_strand=37,40;Strandbias_pval=0.433469;AF=0.189474	GT:DR:DV	0/0:77:18
chr1	14049974	763	N	AAGACAAGGGGGGGGGGTGGGGGGGGGGGGGGGGGGGGGGGGGGGGGGGAAAGAAAACAAAGAAACG	.	FAIL_NOTPRECISE	IMPRECISE;SVMETHOD=Snifflesv1.0.12;CHR2=chr1;END=14050023;STD_quant_start=24.639399;STD_quant_stop=41.249242;Kurtosis_quant_start=-0.639469;Kurtosis_quant_stop=-0.803386;SVTYPE=INS;SUPTYPE=AL;SVLEN=68;STRANDS=+-;STRANDS2=1,16,1,16;RE=17;REF_strand=36,40;Strandbias_pval=0.00181575;AF=0.182796	GT:DR:DV	0/0:76:17
chr1	14086948	764	N	TACTTAGAACAAGATTTGCGGGAAAAGCGAGCATTGCCGCCGTCACCCCTTCTGAGCCCTTAACAGACTTGCCAAAATGGTACCTTAATGTCTAGGGCGATACATGATTTTAAAGCATATTCAAACACCACAAATCTGCCCATGGCAATAGATGTACAGGAACCGCGCACTTGAGAGCTAATGACCTCCAGAGCTTGCCATGTCCAAGTAGGCCTCTGTGAAAGGTCAACTTACAGGCGGGAGGATTATGGCCATGAGCTGCCTCTTGCATCTGCACAGGTGAGAGAGAAAACAGCAGCAACCGGCGCTCACCTTTCTCCTGGTTCCAACGCCAGCTCATTAGTGATGCAGCCCACGCAGCTGGTGTCAGAGCATGTCTTTGAAAACATTCTCTTTCTAAAGAGAACATTAATTCTGCCCCCCGGTGATTTCTTCACTTATAGCTGTCTTGAATTGAAAGGCAGATGTCTTATTTGGGGAATTGACTGCAAGGGTTTGATTGCTTCAGGTGAACCAGTCATAAATTAAAACTTAGGGCGCAAGAGAAGTTTACTTATGGAATAGGCCTCCACCACTGATGTGGGAGAAAAGAGCTCAGCCCCGTTCTTGAGAGCTCTGTGGATCACTTACCTCATCAGAAGAGGAGGGGATTGGAGCAGTCCCTATTTGATTAGCTGTCTAAATCTGCCTCCTGCCTAACCTGAAGCCAGACATGGTCTGTACTTGAAATCAGAACTTGTGTACAAGGCTGAGCCCCCCTCTGAGGGCAAGTACTACCTGAGATGCATTGTTTCCGCCCTTGGCCCCCCAACCACTGGCGGTCTTGGCTTCTTTGGATCCAGTCACATCTCCCCCATTTACAGCCTGTCTGATCTTATCCTACCTTCTGCCCCAGCACTTCACCACGGTCACATCACCCTTCACAGCAAAACACTCCTCAACGTAACCTGTTCACCCCATTTGCCAGGCCTTCATTCCCCACTGACTTTTCTCTGCCTG	.	UNRESOLVED	PRECISE;SVMETHOD=Snifflesv1.0.12;CHR2=chr1;END=14086948;STD_quant_start=0.000000;STD_quant_stop=0.000000;Kurtosis_quant_start=29.975987;Kurtosis_quant_stop=30.576869;SVTYPE=INS;SUPTYPE=AL;SVLEN=999;STRANDS=+-;STRANDS2=31,42,31,42;RE=73;REF_strand=0,0;Strandbias_pval=1;AF=1	GT:DR:DV	1/1:0:73
chr1	14088765	765	N	AATTCAACACAGTTTTTTTGGTTTGGCCATAGCCTTTG	.	PASS	PRECISE;SVMETHOD=Snifflesv1.0.12;CHR2=chr1;END=14088772;STD_quant_start=3.660601;STD_quant_stop=6.172520;Kurtosis_quant_start=-0.629875;Kurtosis_quant_stop=-1.243167;SVTYPE=INS;SUPTYPE=AL;SVLEN=31;STRANDS=+-;STRANDS2=12,4,12,4;RE=16;REF_strand=38,37;Strandbias_pval=0.0992395;AF=0.175824	GT:DR:DV	0/0:75:16
chr1	14092434	766	N	AAGGAGATATCGGGATCGCCCTGGTGGCGCCGGTTTGGCGCCTGCCTTTTGCCCAGGGCGCTATACCGGGAGACCGCAGGAATCGAATCCCACGTCACAGGCTCCCGGTGGGAGCCTGCTTCTTCCCTCTGCCTATCTGCTTTATCCTCTCTCGTCTCTCTGGGCGACTATCAGAATAAAATAAAAAAAATTTAAAAAAAAAAAAAAAAAGTGTTTCAAAAAAAAAAAAAAAAAAAAAAAA	.	PASS	PRECISE;SVMETHOD=Snifflesv1.0.12;CHR2=chr1;END=14092441;STD_quant_start=5.338539;STD_quant_stop=7.402702;Kurtosis_quant_start=-0.891231;Kurtosis_quant_stop=5.725544;SVTYPE=INS;SUPTYPE=AL;SVLEN=237;STRANDS=+-;STRANDS2=8,4,8,4;RE=12;REF_strand=32,28;Strandbias_pval=0.529223;AF=0.166667	GT:DR:DV	0/0:60:12
chr1	14096274	767	N	AGTGAGGAGAAAGAAGAAAGAAAGAAAAAGAACGAAAAATTTCA	.	FAIL_NOTPRECISE	IMPRECISE;SVMETHOD=Snifflesv1.0.12;CHR2=chr1;END=14096294;STD_quant_start=25.729361;STD_quant_stop=44.580265;Kurtosis_quant_start=1.447234;Kurtosis_quant_stop=0.267285;SVTYPE=INS;SUPTYPE=AL;SVLEN=77;STRANDS=+-;STRANDS2=10,7,10,7;RE=17;REF_strand=42,36;Strandbias_pval=0.791977;AF=0.178947	GT:DR:DV	0/0:78:17
chr1	14179791	768	N	AAAAAGTGAGGTATCCCCTGGGTGGCGCAGTGGTTTGGCGCCTGCCTGGCCAGGGCGCGATCCTGAGAGACCCGGGCTCGAATCCCACATCAGGGCTTCTGGTTCATTGGCAGCCTGCTTCTCCCTCTGCGTGTCTCTGCCCTCTTTTTCCCTCTCTCTTCTCTGGACTTATCATAAATAAATCAATAAAAACGGAGAATTATTTAAAAAAAAAAAAAAAGGAAAGA	.	PASS	PRECISE;SVMETHOD=Snifflesv1.0.12;CHR2=chr1;END=14179798;STD_quant_start=1.711307;STD_quant_stop=3.854496;Kurtosis_quant_start=3.865146;Kurtosis_quant_stop=2.421063;SVTYPE=INS;SUPTYPE=AL;SVLEN=223;STRANDS=+-;STRANDS2=17,11,17,11;RE=28;REF_strand=55,51;Strandbias_pval=0.523344;AF=0.208955	GT:DR:DV	0/0:106:28
chr1	14184268	769	N	AAACGAACTGATGCTAAAAAAAAATAAAACAATACAAAC	.	PASS	PRECISE;SVMETHOD=Snifflesv1.0.12;CHR2=chr1;END=14184276;STD_quant_start=3.721042;STD_quant_stop=2.689009;Kurtosis_quant_start=5.601591;Kurtosis_quant_stop=4.426993;SVTYPE=INS;SUPTYPE=AL;SVLEN=39;STRANDS=+-;STRANDS2=13,14,13,14;RE=27;REF_strand=45,59;Strandbias_pval=0.669419;AF=0.206107	GT:DR:DV	0/0:104:27
chr1	14185628	770	N	AAAGCTCAGGAGGGATCCCATGGTGGCGCAGCGGTTTTGGCGCCTGCCTTTGGCCCCAGGGCGCAGCCTGAGACACCGGGATCAGAAAGACCCACGTCGGGCCGCCCGGTGCAAATGGAGCGGCTTACTCCCTCGGCCCGTGTCCTCTTGCCTCTCTCTCCTCCTCAAACATGTGCCCTACGATAAATAAGATAAAAAAATAAAAAT	.	PASS	PRECISE;SVMETHOD=Snifflesv1.0.12;CHR2=chr1;END=14185634;STD_quant_start=1.617215;STD_quant_stop=5.091471;Kurtosis_quant_start=7.798529;Kurtosis_quant_stop=9.143375;SVTYPE=INS;SUPTYPE=AL;SVLEN=207;STRANDS=+-;STRANDS2=13,14,13,14;RE=27;REF_strand=50,59;Strandbias_pval=0.833259;AF=0.198529	GT:DR:DV	0/0:109:27
chr1	14322172	771	N	CAAACTGTATACATAAACCACATCTTCTTGCTCCATTCATTCTTTCGTGGACACCGAGGCTCCTTCCACAGTTGGCTATCGTGGCCATGCTGCCTATAAAAAAACTCGGGTTGCAGGTTTGTCCCGGCGTGTTTCATTGCATTTGTATCTTTGGTTCCCCCCCAGTGCAATTGTGGGTCTCGTAGGCGGCAGGTCTATTTTTAACCTGTTTGAGGAACCTCCACACAGTTTTCCCCAGAGTTGGCTGGCACCAGTTCCACATTTCCCCCCAACAGTTGTAGAGGGTCCCTTTTCTCCGCATCCTCTCCAACATTGTGTTTCCTGCCCTGTTAATTTCCCCATTTCTCACTGCGTGTGAGGTGGTATCTCATTGTAGTTTGATTTGTATTTCCCTTATGGCAACGTGATTGCAGAGCATTTCTCATATGCATGTTCGCCATGTCTATGTCTTCCTCTGTGCAGATTTCTGTCAGCTACGGTCTGTCTTAAGCTTCCAGCTATTAAGACCTGACAAATACCCACCATGTGACTGCAAACGGATGGAACTGGAGCGGTATATGCTGAATTACGTAAGTCAGTCCTGTTCAGGCGAAGGACAAGCACATTATATTTATTCTCATTTCATTTGTGGGAATATAACTACTAGTTTTGAAAGGCAACTAAGGGGACCAAAGTAAAAGTGGAGCAGAACTGGTGCGGCAAGTATCAGAAGGGAGACAGAAGTAAAGACTGCTACCTCTGTAAACGAAACTATGGCGTTGGTAGCCGACGAGGGGCGCGAGGGGGGCAGGAGACCCCCCTTGGCGCATCCCCGGGTGGCGAGTGAAGGGTTGAGGTGCACTGGGTGGTATTTCTGTATGTTAGTGAATAATTGACCACCAATAAAAATAACTCTACTAAATTTAAAAAAATAACAAAATCACTTTATACC	.	PASS	PRECISE;SVMETHOD=Snifflesv1.0.12;CHR2=chr1;END=14322172;STD_quant_start=2.983287;STD_quant_stop=8.573214;Kurtosis_quant_start=6.279635;Kurtosis_quant_stop=6.195259;SVTYPE=INS;SUPTYPE=AL,SR;SVLEN=862;STRANDS=+-;STRANDS2=8,12,8,12;RE=20;REF_strand=35,47;Strandbias_pval=1;AF=0.196078	GT:DR:DV	0/0:82:20
chr1	14332169	772	TTTAGGTGTTTAGAGTTTTTTTTTTTTTTTTT	N	.	PASS	PRECISE;SVMETHOD=Snifflesv1.0.12;CHR2=chr1;END=14332205;STD_quant_start=2.683282;STD_quant_stop=2.774887;Kurtosis_quant_start=0.262051;Kurtosis_quant_stop=0.357250;SVTYPE=DEL;SUPTYPE=AL;SVLEN=-36;STRANDS=+-;STRANDS2=6,10,6,10;RE=16;REF_strand=39,42;Strandbias_pval=0.584944;AF=0.164948	GT:DR:DV	0/0:81:16
chr1	14412563	773	N	CAAATACACAAACACTGTTCCCTCCCAACCATAAACAAAAAAAA	.	PASS	PRECISE;SVMETHOD=Snifflesv1.0.12;CHR2=chr1;END=14412575;STD_quant_start=7.148426;STD_quant_stop=8.173127;Kurtosis_quant_start=1.252320;Kurtosis_quant_stop=1.445484;SVTYPE=INS;SUPTYPE=AL;SVLEN=32;STRANDS=+-;STRANDS2=6,9,6,9;RE=15;REF_strand=40,47;Strandbias_pval=0.782034;AF=0.147059	GT:DR:DV	0/0:87:15
chr1	14415073	774	AAGAAGGAGGAAGAAGGAGCAGCCCGGGTGGCTCAGCGGTTTAGCACTGCCTTCGGCCCAGGGTGTGATCCTGGAGACCCGGGATCAAGTCCCACGTCGGGCTCCCTGCATGGAGCCTGCTTCTCCCTCTGCCTGTGTCTCTGCCTCTCTCTCTCTGTGTCTCTCATGAATAAATAAATAAAATCTTTAAAAAAAAAAAAAAAAA	N	.	PASS	PRECISE;SVMETHOD=Snifflesv1.0.12;CHR2=chr1;END=14415276;STD_quant_start=3.922639;STD_quant_stop=3.528684;Kurtosis_quant_start=10.651976;Kurtosis_quant_stop=1.796495;SVTYPE=DEL;SUPTYPE=AL;SVLEN=-203;STRANDS=+-;STRANDS2=28,34,28,34;RE=62;REF_strand=41,47;Strandbias_pval=0.869669;AF=0.413333	GT:DR:DV	0/1:88:62
chr1	14420543	775	N	ACAAAAAACAGGCCAATCAAAAAAAAAAAAAAAAAAAAATCAAAAAAAA	.	PASS	PRECISE;SVMETHOD=Snifflesv1.0.12;CHR2=chr1;END=14420550;STD_quant_start=4.159327;STD_quant_stop=4.679744;Kurtosis_quant_start=-1.104490;Kurtosis_quant_stop=1.589607;SVTYPE=INS;SUPTYPE=AL;SVLEN=32;STRANDS=+-;STRANDS2=3,10,3,10;RE=13;REF_strand=43,50;Strandbias_pval=0.142741;AF=0.122642	GT:DR:DV	0/0:93:13
chr1	14447040	776	ATGGGACTACGCGGAGGACTGCAGGAGAGTACTACGGGAGAGACTGCCGGGGCGGGACTGCGCGGGGGAGGACTAGTGGGGGGACTGTGGGGGGAGGACTGGGGGGGGGGGAATGTGGGGGAAGGACTGTGGGGGGAGGATGTGGGGGGAGGATTGTGGGGGGACTCGGGGGGAGGTCTGTGCGGTGACTGCGGGGGAGGACAGCGGGGAGGACTGCGGGGGAGGATTGTGGGGGAGGACTGCAGGGGGAACTGCAGGGGGAGGACTGTGGGGTGAGGACTGCGGGGGGAGGACTGCGGGGGGGGACTGCGGGGGGGAGGACTGAGGGGGAGGATTGAGGGGGAGGACTGCAGGGGAGGACTGTAGGGAGGACTGCGGGGGAGGACTGGGGAGGATTGAGGGGGGAGGACTGCGGGGGAGGGGAGTACTGCGGGGGGGACTGTGGGGGAGGAATGCAGGGGGAGGGACTGCGGGGGCGATGGGGGGGGGTACAGTGGGGAGGAGGACTTGCGGGAAGAGTGACTGC	N	.	FAIL_NOTPRECISE	IMPRECISE;SVMETHOD=Snifflesv1.0.12;CHR2=chr1;END=14447561;STD_quant_start=24.041631;STD_quant_stop=19.517087;Kurtosis_quant_start=-0.964311;Kurtosis_quant_stop=-1.555116;SVTYPE=DEL;SUPTYPE=AL,SR;SVLEN=-521;STRANDS=+-;STRANDS2=11,14,11,14;RE=25;REF_strand=46,53;Strandbias_pval=1;AF=0.201613	GT:DR:DV	0/0:99:25
chr1	14516644	777	N	AACCCTATATATATTTAGGGGATCCCTGGCCGGTGCACAGCGGTTGTGTGCGCCTGCCTTTTCTCAGGGCGCATTCCTGTGCGACCCGGATCGAATCCCACATCAGGCTCCCGAGTTTTTTGCATGGAGCCTGCTTCTCCCTCTGACTCTGTCTCTTCGCCCTCTCTCTCTTCTGTGACTATCATAAATAAATAAAAATTAAAAAACTAAAAAACAA	.	PASS	PRECISE;SVMETHOD=Snifflesv1.0.12;CHR2=chr1;END=14516650;STD_quant_start=3.498768;STD_quant_stop=4.311172;Kurtosis_quant_start=4.921485;Kurtosis_quant_stop=14.985975;SVTYPE=INS;SUPTYPE=AL;SVLEN=210;STRANDS=+-;STRANDS2=31,28,31,28;RE=59;REF_strand=53,47;Strandbias_pval=1;AF=0.371069	GT:DR:DV	0/1:100:59
chr1	14517842	778	N	GGTATTTATTTATTTATGTATTTATGTTATG	.	PASS	PRECISE;SVMETHOD=Snifflesv1.0.12;CHR2=chr1;END=14517845;STD_quant_start=7.880355;STD_quant_stop=7.893035;Kurtosis_quant_start=1.651793;Kurtosis_quant_stop=0.978317;SVTYPE=INS;SUPTYPE=AL;SVLEN=32;STRANDS=+-;STRANDS2=13,6,13,6;RE=19;REF_strand=57,46;Strandbias_pval=0.324181;AF=0.155738	GT:DR:DV	0/0:103:19
chr1	14530481	779	N	GAAAGAAAAAGAATAGACCCGCCAGAATTAAAAGACAA	.	FAIL_NOTPRECISE	IMPRECISE;SVMETHOD=Snifflesv1.0.12;CHR2=chr1;END=14530503;STD_quant_start=12.645157;STD_quant_stop=21.059440;Kurtosis_quant_start=1.685136;Kurtosis_quant_stop=-1.141412;SVTYPE=INS;SUPTYPE=AL;SVLEN=38;STRANDS=+-;STRANDS2=1,18,1,18;RE=19;REF_strand=47,56;Strandbias_pval=0.000624377;AF=0.155738	GT:DR:DV	0/0:103:19
chr1	14536555	780	CCCACATACCTTGTTTTTTTTTTTTTTTTTTTTAAATATTTTTTTCTTTATTTATTTATGATAGTCACACACAGAGAGAGAGAGAGAGAGGCAGAGACATAGGCAGAGGGAGAAGCAGGCTCCATGCACCGGGAGCCCGACGTGGGATTCGATCCCGGGTCTCCAGGATCGCGCCCTGGGCCAAAGGCAGGCGCCAAACCGCTGCGCCACCCAGGGATC	N	.	PASS	PRECISE;SVMETHOD=Snifflesv1.0.12;CHR2=chr1;END=14536779;STD_quant_start=2.738613;STD_quant_stop=2.375470;Kurtosis_quant_start=-1.657667;Kurtosis_quant_stop=-0.475213;SVTYPE=DEL;SUPTYPE=AL;SVLEN=-224;STRANDS=+-;STRANDS2=14,14,14,14;RE=28;REF_strand=49,64;Strandbias_pval=0.533227;AF=0.198582	GT:DR:DV	0/0:113:28
chr1	14541097	781	N	CTAGGAGGCTGGCTATGTGTTTCAAATACAGATTGTAAAATATTATGATATCCTCTGGGGTCAGAATGTCAGGGAAAACTAACAGTGTACTTTATATATGATTCCCTTCAAGAAAACAGCTGAAATTAACCCAGAGAGCTACGGGGGGATGAGGCCCACAATGACCAGCCCTGGAAAGCAAAACAAAACCAATGTGTGAACGCGTTCGAGCAATTGCTATGGTTCTTATTGATTTTGGAAAACGCATCAGAGACATGAGTGCACGTGAACAAATGCGGGGGAGACCGTAAAAGGTTGACCGGCAGGCATTTCCCCGCTGTTTAAAGGAGAAATAGGTTTAAGTCATGAGCTGTCTTGCAATCTGTGAGATACATTTACGTAGAGACTTGAGTGACTCCGCATTCTCGCTACTCCCCGCTGAGGAACGCAGGAAGGAAGAGTGGGATTTAGGCATGTTTGAGAGGAATGAGGGAAACACCCACCGAGCTATGTATTTTGAGCTGTGATGTGACTGCGAAGTGATTCTAAGCTAGAGTGAGTCCCACTATCTCACCCTCTCTCCTTAGAGGCTGCTTCTAGGCAACCAACTTGAGCAACAGAAACCTGAAAAAGGTGGGACGATGCAGGGAGCCCCCTTCGTTACCTGGATAAATATAAAGGCAGGCCTTAGCGACCACCCTGCAAGATATCCACAAGCCATGGAACCCATACGGGTTACTTACAACACCCAGACATAGGTACGCAAGACAGAAGAGTCTATAGGGTGCAATACCTCCTCAGCTGCCCAGCCACTGTCCGCATGGTGCAAGCTCGTCCTGCTGTCCTGCCTGCCACTCCTTGAGGTGTGTGGCAATAAATCCTCTACCGCCTTTGGGCTGCCTTGGTGAATTCTTTCGCCAACAAAGCCACCAGCCTCCACAGATCGATCGGCCCGTATTTGTGCTCCCCCTCCCATCTGATTGAGAGACCACACACACACACACACACAGCACACTCATGAACTAGGACGGCGTATTTTGATAAGCCCTGAAGATTCCTAAGTGAGGGCACCTA	.	FAIL_NOTPRECISE	IMPRECISE;SVMETHOD=Snifflesv1.0.12;CHR2=chr1;END=14541097;STD_quant_start=0.000000;STD_quant_stop=14.071247;Kurtosis_quant_start=1.146689;Kurtosis_quant_stop=-1.127423;SVTYPE=INS;SUPTYPE=AL,SR;SVLEN=1064;STRANDS=+-;STRANDS2=11,10,11,10;RE=21;REF_strand=43,50;Strandbias_pval=0.636534;AF=0.184211	GT:DR:DV	0/0:93:21
chr1	14559130	782	AATAGAGTGGGTAGGTGGAGCCTGGGGTCGGGAGGAGGAAGGAATAGAGTGGGTAGGTGGAGCCCGGGGTCGGGAGGAAGAAGGA	N	.	PASS	PRECISE;SVMETHOD=Snifflesv1.0.12;CHR2=chr1;END=14559213;STD_quant_start=2.713602;STD_quant_stop=2.907670;Kurtosis_quant_start=-0.371217;Kurtosis_quant_stop=-0.069387;SVTYPE=DEL;SUPTYPE=AL;SVLEN=-83;STRANDS=+-;STRANDS2=12,11,12,11;RE=23;REF_strand=43,42;Strandbias_pval=1;AF=0.212963	GT:DR:DV	0/0:85:23
chr1	14612008	783	N	CAACCCAAAAAACAAAAAAAAAACAAAAAAAAAAAAAAAAAA	.	PASS	PRECISE;SVMETHOD=Snifflesv1.0.12;CHR2=chr1;END=14612011;STD_quant_start=2.743977;STD_quant_stop=2.623424;Kurtosis_quant_start=3.776477;Kurtosis_quant_stop=0.807090;SVTYPE=INS;SUPTYPE=AL;SVLEN=39;STRANDS=+-;STRANDS2=16,19,16,19;RE=35;REF_strand=46,53;Strandbias_pval=1;AF=0.261194	GT:DR:DV	0/0:99:35
chr1	14649816	784	N	CTGCCTTTACATTTTTTTTTTTTTTTTTTTTTTTTTTTTTTAATTTTTTTTTTATTTATTTATGATAGCACTATGAGATGGAGCGGATCGAGAGATAGCGAGAGAGAGGCAGGACATAGGCCGAGGTGAGAAGCAGGCTCCATGCCCCGGGAGCCTGAGTGGGATTCGATCCCGGTTCTCCCGGATCGCGCCCTGGCCAAAGGCGGCGCCAAACCGCGGCGCCACCCAGGGATCCC	.	PASS	PRECISE;SVMETHOD=Snifflesv1.0.12;CHR2=chr1;END=14649826;STD_quant_start=2.929733;STD_quant_stop=4.041452;Kurtosis_quant_start=8.881568;Kurtosis_quant_stop=8.727856;SVTYPE=INS;SUPTYPE=AL;SVLEN=236;STRANDS=+-;STRANDS2=13,11,13,11;RE=24;REF_strand=43,48;Strandbias_pval=0.647906;AF=0.208696	GT:DR:DV	0/0:91:24
chr1	14727130	785	N	TTGCGCCATGCCTTGCTGCTCTTGTCGCAAGGTT	.	PASS	PRECISE;SVMETHOD=Snifflesv1.0.12;CHR2=chr1;END=14727131;STD_quant_start=0.000000;STD_quant_stop=1.098588;Kurtosis_quant_start=14.411462;Kurtosis_quant_stop=9.144400;SVTYPE=INS;SUPTYPE=AL;SVLEN=31;STRANDS=+-;STRANDS2=29,30,29,30;RE=59;REF_strand=62,59;Strandbias_pval=0.874101;AF=0.327778	GT:DR:DV	0/1:121:59
chr1	14814283	786	N	AGCAGCGAAGGGAGGAAGTTGAGTTCAGCAGTGGTCACAATTTAG	.	PASS	PRECISE;SVMETHOD=Snifflesv1.0.12;CHR2=chr1;END=14814283;STD_quant_start=1.264911;STD_quant_stop=2.202272;Kurtosis_quant_start=16.238724;Kurtosis_quant_stop=15.513108;SVTYPE=INS;SUPTYPE=AL;SVLEN=40;STRANDS=+-;STRANDS2=21,19,21,19;RE=40;REF_strand=68,60;Strandbias_pval=1;AF=0.238095	GT:DR:DV	0/0:128:40
chr1	14846447	787	AAAGACTCATGTCGGGATCCCTGGGTGGCGCAGCGGTTTGGCGCCTGCCTTTGGCCCAGGGCGCGATCCTGGAGACCCCGGATCGAATCCCACGTCGGGCTCCCGGTGCATGGAGCCTGCTTCTCCTCTGCCTGTGTCTCTGCCTTCTTCTCTCTCTCTCTCTGTGACTATCCTAAATAAATAAATAAAATATTTAAAAAAAAAAAAAAAAAAAT	N	.	PASS	PRECISE;SVMETHOD=Snifflesv1.0.12;CHR2=chr1;END=14846662;STD_quant_start=2.743413;STD_quant_stop=2.675424;Kurtosis_quant_start=15.194189;Kurtosis_quant_stop=12.531985;SVTYPE=DEL;SUPTYPE=AL,SR;SVLEN=-215;STRANDS=+-;STRANDS2=17,22,17,22;RE=39;REF_strand=55,56;Strandbias_pval=0.578771;AF=0.26	GT:DR:DV	0/0:111:39
chr1	14870669	788	N	AAAATCTTTTTTGTTTTTTTTTTTTTTTTTTTTTTTTTTTCATTCTTCATGATAGCTCTCAGAGAGAGCGAGAGAGAGGCAGAGACACAGGCAGATGGGAGAAGGCAGGCTCCATGCACCGGGAGCCCGACGTGGTTCGATCGGGTCTCCAGGATCACCCCCTGGAGACAACTGCAGCGACAAACCGCTGCGCCACCCAGGGATCCCCGTGAGAGC	.	PASS	PRECISE;SVMETHOD=Snifflesv1.0.12;CHR2=chr1;END=14870670;STD_quant_start=3.515273;STD_quant_stop=5.063878;Kurtosis_quant_start=7.898173;Kurtosis_quant_stop=2.487622;SVTYPE=INS;SUPTYPE=AL;SVLEN=215;STRANDS=+-;STRANDS2=17,11,17,11;RE=28;REF_strand=57,41;Strandbias_pval=0.831815;AF=0.222222	GT:DR:DV	0/0:98:28
chr1	14895392	789	N	AAAAATTGACAAAAAAAACAAAAAAAAAAACAA	.	PASS	PRECISE;SVMETHOD=Snifflesv1.0.12;CHR2=chr1;END=14895398;STD_quant_start=1.354006;STD_quant_stop=1.825742;Kurtosis_quant_start=-0.365557;Kurtosis_quant_stop=3.642481;SVTYPE=INS;SUPTYPE=AL;SVLEN=33;STRANDS=+-;STRANDS2=7,18,7,18;RE=25;REF_strand=43,58;Strandbias_pval=0.253926;AF=0.198413	GT:DR:DV	0/0:101:25
chr1	14940851	790	GCTCCGGGGTGGGCGGGGCTCCCGGAGCGGACAA	N	.	PASS	PRECISE;SVMETHOD=Snifflesv1.0.12;CHR2=chr1;END=14940882;STD_quant_start=1.783765;STD_quant_stop=1.314257;Kurtosis_quant_start=-0.907106;Kurtosis_quant_stop=-1.354841;SVTYPE=DEL;SUPTYPE=AL;SVLEN=-31;STRANDS=+-;STRANDS2=10,12,10,12;RE=22;REF_strand=45,48;Strandbias_pval=0.81773;AF=0.191304	GT:DR:DV	0/0:93:22
chr1	14952858	791	N	CAGATATAGATTATATATGATATATATATAT	.	PASS	PRECISE;SVMETHOD=Snifflesv1.0.12;CHR2=chr1;END=14952860;STD_quant_start=0.683130;STD_quant_stop=1.732051;Kurtosis_quant_start=2.101395;Kurtosis_quant_stop=2.384911;SVTYPE=INS;SUPTYPE=AL;SVLEN=31;STRANDS=+-;STRANDS2=19,12,19,12;RE=31;REF_strand=46,42;Strandbias_pval=0.40999;AF=0.260504	GT:DR:DV	0/0:88:31
chr1	14954941	792	AAATAAATAAATAAATAAATAAATAAATAAAT	N	.	PASS	PRECISE;SVMETHOD=Snifflesv1.0.12;CHR2=chr1;END=14954973;STD_quant_start=2.976095;STD_quant_stop=2.699206;Kurtosis_quant_start=0.497159;Kurtosis_quant_stop=0.119388;SVTYPE=DEL;SUPTYPE=AL;SVLEN=-32;STRANDS=+-;STRANDS2=21,7,21,7;RE=28;REF_strand=49,41;Strandbias_pval=0.0771663;AF=0.237288	GT:DR:DV	0/0:90:28
chr1	14967406	793	CGCTGAGCCACCCGGGCTGCCCACCCCGAGCATTTTGTAATCCCCTCGCGCCGCCCCCCTGACCTTCAAATAGCTCCCAGTCATGGGGAAGGGAGTCATTTGCGTACGCACTTGGCGGTTGTCACATGTCTGCTGCGTGTCCCGTACTGTTGGTCACGCCCGGGACACTTCACGAAGACGGACCAGCTTCTGCTCTTGTAGAACTACAAGCTGTTGGGGGAATGTGAACAAATAAGCTAGACCGTTTCACCTTTTTAAGTTTGACTTTATTCATTCATGAGAGACACAGAGAGGGGCAGAGACGCAGGCAGAGGGGGACGCAGGCTCCCTGTGGGGAGCCCAATGGGGGACTTGACCCCCGGGCCCCGGGACCATAGCCTGAGCCGAAGGCAGACGCTCAACAGCTGACTCCCCCAGGCGTCCCCAGGTCATTTCACCTATTGATAAAGGGTGCGAAGAAACTCCAGTGCAGTGATGGGGTACAGGGGGCTTTGAAGGGGCCACCCCAGCTCAGGACGACCCTTCTGCGGAGGTGACATCTACAGCCAGGTCAGGACAAAGAAGGAGGTGGACACGAGCGCGTCTGAGGAAGAGCTGCATGAGGGCCCCAGTGCGGGGTGCATGGCCGGGAGTCCCCTGGGGCTGACCCTGCCCCCCCCCCCCAGGGGCACTACTTAGCAATGTCTGGAGACACTTCTGTGGCCACAGCGTGGAGGGTGCGGCTGTGGCTGCAACCACACCCCGGTGCACAGAGCAGCCCCCAGATCCAAGACTCACTGTCACCCGTGCTGAGCTCGAGGGTGTGCACGAAGGCGACAGTGGGAAAGGCCACGTGGGGAGGTCGTAGGGTCACGCCGGGCCGCTGGGGGCTCCTGAGGAGTTTGGGTTTCATCCGGGGGGACAGGGGGACACCGGACACCCCTCCTCTGAGGCCTGGGGTGGTCTAGCGTGTTTTCTTTCCTTTCAGGCAGCAGATGCGCCGCCTTTGCACAGTGACAGTGGAGGAAGGAACCGTCCCTGCGTGACCGCGGGGCCGCCGCGTGCCTTTACTGCCGTCACACCCGCAAGCTGATGCTCCTGGAAAGCAGAGACTTCGTCCAGGGGTGACCCCTCTCAGCTGCAGCGGCCTCGCTCCCGGGGGTGTGGAAGGGCCCATGTAGGCCTTTCAGGCTCCCGCGTCTACAATGACAAGCGTGTCTCGTGATTCGGGAGACCACGTCGCGCGCCTCCTTTTGAACAGACCTTGCCCGATGGCCCGTCCCTCTGCGGGGACCCGATGCGCCAGGCGCTCCCTACTCCCGCGTGCTCCAGACGGGCCCGGGGCGCTCGGTGGCCTCGAGCTCCGGGGAGAGGGCCACGCCGCACACCCGCGGGAGTGGGACCGGGCAGCGCAGAGCAGGTGTGCGGCGGCAGCAAGGGGAGTGGTAGGGAACCGGGGGGTCAAGGCCCACATACACGCGGCGCCCGCTGCTCGGCTTCAGTCCCCCGGCCAGGCGGACCCGTGGCCTTGTCCCGCGTGGCCGGATGCCAATCGCTGCTTCGTCGTGTCCGATTCCTTCACCGGTGAGATCCCAAACCTGTAGACCTCCGAGGGTCCCCCGGGGGCCGGTGGGGCCACGCACCCAGGAAGCCCCACCTGCCCCCATCAGGGCCAGTGCCCACTGCCCCCCACACCCAAGCCAGGAGCGCATCGCCCGGCCTCCATCTGCACCCCGCTTGCCTTCTGGGGAGCCCAGCACCAGGACCCGGCCCCCCGGCATCCCCGGGGGGTTCAAGAGAGGGAGCGTTTCCTGCTGGCCGGCCTTGGGTGCTGGCAGCTGGGCTGCCTTCGAGAGCCTTCCCCCGAAGAGTAGCTTCAGCGCAGGCCTGTCCCCTCTGCCCCAGCCCAGGAGCCTGAGGACCAGCGGGAGCTTCCAGAAGCAGAGGCCCGATTCTCCCCGGGACCCAAGGTACGTCGGGAAGGCGTTTCGTTCTGGGGGGAAGGCTGCTGGCTCCGAGGGGAGTGGGGCCTGCGGCCGCCAACAACCATCTGAAAAGCTGGTGTGCACCTGTGAGCTGGGGCCGGTCCCCCGCCCCCGACGGCTGTGGGTGCTAGTCCAGGTGCGTGCAAACCGGGGCTGGGCTGGGGTGCTCTCTGCTTTAGCCTTCGGGGTGCCGGGCGGGCGACGGTGACACGGCCTGTGGTCTGCACGGCCGTTGGGCGAGTGGTGTTTGGAGGGCCCCGAACCCCCGCCTGGAGGACGGCTGCGGTAGGGGCTCTGCAGGTGGCCAGGCTGACGGCAAAGGGGCTATCCGGGGCCCCCACGGGTCCTCTGCCCCCTCGTGCACGATATTTTCTGATTGAAAAAAGTATGGGGGCAGCCTGGGTGGCTCAGCGGTTCAGCGCCGCCTTCGGCCCAGGGCCTGGTCCTGGAGTCCCGGGATCGAGTCCCGCGTCAGGCTCCCTGCATGGAGCCTGCTTCTCCCTCTGCCTGTGTCTCTGCCCCTCTCTTTCTTTGTGGGTGTCTCTCTCATGAATAAATAAATAAAATCTCTTTTTATTTTTTTAAAAGATTTTATTTATTTATTCATGATAGACAGAGAGAGAGAAAGAGAAGCAGAGTCACAGGCAGAGGGAGAAGCAAGCCTCATGCTGGGAGCCCGACACAGAACTCGATCCCGGTACTCCAGGACCACACCCCGGGCCAAAGGCAGGCGCTGAACCACTGAGCCACCCAAGGATTCCTTTTTTTTTTTTTTTTAAAGATTTTTATTTATTTATTTATTCATGATAGTCACAGAGAGAGAGAGAGAGAGAGAGAAGCAGAGACACAGGCAGAGGGAGAAGCAGGCTCCATGCACCGGGAGCCCGATGTGGGATTCGATCCCGGGTCTCCAGGATCACGCCCTGGGCCAAAGGCAGGCGCCAAA	N	.	FAIL_NOTPRECISE	IMPRECISE;SVMETHOD=Snifflesv1.0.12;CHR2=chr1;END=14970297;STD_quant_start=5.923119;STD_quant_stop=16.398679;Kurtosis_quant_start=1.430284;Kurtosis_quant_stop=-1.485845;SVTYPE=DEL;SUPTYPE=AL,SR;SVLEN=-2891;STRANDS=+-;STRANDS2=15,9,15,9;RE=24;REF_strand=48,57;Strandbias_pval=0.175814;AF=0.186047	GT:DR:DV	0/0:105:24
chr1	14972557	794	GGCTCAGGATGGGGCCCAGGATGGGGCCCAGGAAGGGGCTCAGGATGGGGCCCTAGGATGGGACTCAGGAAGGGGCCCAGGATGGGGCTCAGGATGGGGCCCAGGAAGGGGCTCAGGATGGGGCCCAGGA	N	.	FAIL_NOTPRECISE	IMPRECISE;SVMETHOD=Snifflesv1.0.12;CHR2=chr1;END=14972689;STD_quant_start=10.613334;STD_quant_stop=10.246951;Kurtosis_quant_start=-0.772133;Kurtosis_quant_stop=0.578049;SVTYPE=DEL;SUPTYPE=AL;SVLEN=-132;STRANDS=+-;STRANDS2=12,16,12,16;RE=28;REF_strand=45,55;Strandbias_pval=1;AF=0.21875	GT:DR:DV	0/0:100:28
chr1	14975783	795	AAATAAATAGGGATCCCTGGGTGGCGCAGCGGTTTGGCGCCTGCCTTTGGCCCAGGGCGCGATCCTGGAGACCCGGGATCGAATCCCACATCAGGCTCCTGGTGCATGGAGCCTGCTTCTCCCTCTGCCTGTGTCTCTGCCTCTCTCTCTCTCTCTGTAACTATCATAAATAAATTAAAAAATTAAATAAATAAATAAATAAATA	N	.	PASS	PRECISE;SVMETHOD=Snifflesv1.0.12;CHR2=chr1;END=14975983;STD_quant_start=2.035401;STD_quant_stop=1.690309;Kurtosis_quant_start=-0.819732;Kurtosis_quant_stop=1.793497;SVTYPE=DEL;SUPTYPE=AL;SVLEN=-200;STRANDS=+-;STRANDS2=11,18,11,18;RE=29;REF_strand=40,44;Strandbias_pval=0.395045;AF=0.256637	GT:DR:DV	0/0:84:29
chr1	15024019	796	AAAAAAACAAAACAGGGATCCCTGGGTGGCACAGCGGTTTGGCGCCTGCCTTTGGCCCAGGGCACGATCCTGGAGACCCGGGATCGAATCCCACATCAGGCTCCCGGTGCATGGAGCCTGCCTCTCCCTCTGCCTATGTCTCTGCCTCTCTCCCTTTCTCTCTCTGTGACTATCATAAAAAAAAATAAATAAATAAAATAA	N	.	PASS	PRECISE;SVMETHOD=Snifflesv1.0.12;CHR2=chr1;END=15024219;STD_quant_start=0.881917;STD_quant_stop=1.224745;Kurtosis_quant_start=13.207696;Kurtosis_quant_stop=5.102308;SVTYPE=DEL;SUPTYPE=AL;SVLEN=-200;STRANDS=+-;STRANDS2=26,11,26,11;RE=37;REF_strand=60,44;Strandbias_pval=0.239098;AF=0.262411	GT:DR:DV	0/0:104:37
chr1	15049513	797	N	AGATTTGAGTGTGCACGTAACACAGTCACGAAGGACAAACTTCTGTCTCATTCCTTTGGGGAATATAACTAATAGTTGATAATGGACAAATACTGGAGGAGAAAGAAGAAATGTTGTGGGAAATCTCAGAAAGGGCGACAGACATAACGACTGCTAACTATGGGGAAACAACTCGGGTGCTGAGAAGGGGACGTAAGGCGGGGGTGGAGTGAATGGTGACGGCAATCCGGGTGTTATTCTGATGTAGTAAATGAACCCAATAAAAAAAAAATAAAAAAAAAAAAAAAAAAAAAAAAAACGAAAGTAC	.	PASS	PRECISE;SVMETHOD=Snifflesv1.0.12;CHR2=chr1;END=15049513;STD_quant_start=4.166970;STD_quant_stop=6.598898;Kurtosis_quant_start=1.051529;Kurtosis_quant_stop=2.213866;SVTYPE=INS;SUPTYPE=AL,SR;SVLEN=314;STRANDS=+-;STRANDS2=12,11,12,11;RE=23;REF_strand=35,37;Strandbias_pval=0.814047;AF=0.242105	GT:DR:DV	0/0:72:23
chr1	15052592	798	N	ACAGAAAATAGAAAGGAACGAAAGAAAGAAAAGAAAAGGGAAAAGGAAAAGAAAATGAAAAAGAAAGGGAACAGAAAG	.	FAIL_NOTPRECISE	IMPRECISE;SVMETHOD=Snifflesv1.0.12;CHR2=chr1;END=15052632;STD_quant_start=13.130118;STD_quant_stop=53.888774;Kurtosis_quant_start=5.344009;Kurtosis_quant_stop=4.925159;SVTYPE=INS;SUPTYPE=AL;SVLEN=77;STRANDS=+-;STRANDS2=1,15,1,15;RE=16;REF_strand=38,41;Strandbias_pval=0.00167674;AF=0.168421	GT:DR:DV	0/0:79:16
chr1	15085792	799	N	GTCCGCCTACTGAAGCCGACGGAGGAACATCCGCATACAGAGCGAGCAGCAGGAATGGGCAACCAACAAGACGGCAGCCCT	.	FAIL_NOTPRECISE	IMPRECISE;SVMETHOD=Snifflesv1.0.12;CHR2=chr1;END=15085792;STD_quant_start=14.754237;STD_quant_stop=15.779734;Kurtosis_quant_start=1.049866;Kurtosis_quant_stop=-0.478076;SVTYPE=INS;SUPTYPE=AL;SVLEN=90;STRANDS=+-;STRANDS2=12,22,12,22;RE=33;REF_strand=43,50;Strandbias_pval=0.315406;AF=0.261905	GT:DR:DV	0/0:93:33
chr1	15146278	800	ATCATAATTTTGGGGGCACCTCAGTGGCTCAAGTAGGGTAAGCAGCCAACTCTTGATTTTGGCTCAAGTCATGATCTCAAGTCCTGGGATCTAGCCCTATATC	N	.	PASS	PRECISE;SVMETHOD=Snifflesv1.0.12;CHR2=chr1;END=15146381;STD_quant_start=0.000000;STD_quant_stop=0.000000;Kurtosis_quant_start=1.340199;Kurtosis_quant_stop=-0.291421;SVTYPE=DEL;SUPTYPE=AL;SVLEN=-103;STRANDS=+-;STRANDS2=12,14,12,14;RE=26;REF_strand=48,40;Strandbias_pval=0.506886;AF=0.22807	GT:DR:DV	0/0:88:26
chr1	15184014	801	ACTTCAAATTCATCCTCTGCAAAAAAAAAAAAAAAAAAAAAAA	N	.	PASS	PRECISE;SVMETHOD=Snifflesv1.0.12;CHR2=chr1;END=15184052;STD_quant_start=3.494894;STD_quant_stop=2.577374;Kurtosis_quant_start=-1.804894;Kurtosis_quant_stop=-1.515424;SVTYPE=DEL;SUPTYPE=AL;SVLEN=-38;STRANDS=+-;STRANDS2=13,15,13,15;RE=28;REF_strand=49,59;Strandbias_pval=1;AF=0.205882	GT:DR:DV	0/0:108:28
chr1	15208336	802	N	TAAAAATCAACTGTAGAGGATCCCTGGGGTGGCGCGCAGTTTGGCGCCTGCCTTTGGCCAGGCGCGAATCCTGGAGACGCCGGGATCGAATCCCACATCAGGCGCCTGGTGCAATGGGACCTGCTTCTCCCTCTCCTGTGTCTCGGCCTTCATCTCTCTCTCTTCTCTGGGACGATCACAAATAAATAAAATTAAAAAAATAAAAAATAAAAAAAAAAAA	.	PASS	PRECISE;SVMETHOD=Snifflesv1.0.12;CHR2=chr1;END=15208347;STD_quant_start=0.603023;STD_quant_stop=5.009083;Kurtosis_quant_start=7.989321;Kurtosis_quant_stop=7.783772;SVTYPE=INS;SUPTYPE=AL;SVLEN=215;STRANDS=+-;STRANDS2=13,10,13,10;RE=23;REF_strand=46,37;Strandbias_pval=1;AF=0.216981	GT:DR:DV	0/0:83:23
chr1	15212804	803	GAACATCTACTATGTGCCAGGCACTCTGATAG	N	.	PASS	PRECISE;SVMETHOD=Snifflesv1.0.12;CHR2=chr1;END=15212836;STD_quant_start=0.000000;STD_quant_stop=0.000000;Kurtosis_quant_start=3.859504;Kurtosis_quant_stop=3.800000;SVTYPE=DEL;SUPTYPE=AL;SVLEN=-32;STRANDS=+-;STRANDS2=9,6,9,6;RE=15;REF_strand=39,36;Strandbias_pval=0.777703;AF=0.166667	GT:DR:DV	0/0:75:15
chr1	15225865	804	AAAAATCCAAGCAAAAAAAAAAAAAGAAAGA	N	.	PASS	PRECISE;SVMETHOD=Snifflesv1.0.12;CHR2=chr1;END=15225896;STD_quant_start=1.048809;STD_quant_stop=1.224745;Kurtosis_quant_start=-0.253798;Kurtosis_quant_stop=-0.746515;SVTYPE=DEL;SUPTYPE=AL;SVLEN=-31;STRANDS=+-;STRANDS2=14,3,14,3;RE=17;REF_strand=57,53;Strandbias_pval=0.0196565;AF=0.133858	GT:DR:DV	0/0:110:17
chr1	15240450	805	TTAAATGCAACATGTCCAAAATGGGACTCAGTTTCCCCAGACTGAAACCCATCCACCCCCCAGTCTTTTTCCATCTCAGTGACAAGCACCTTCACCCATGTTGTTTCCCTATCTCTCCAACCACCAAATGTCATCCATTTTTTTTTTTTTTTTAAATAA	N	.	PASS	PRECISE;SVMETHOD=Snifflesv1.0.12;CHR2=chr1;END=15240611;STD_quant_start=0.000000;STD_quant_stop=0.377964;Kurtosis_quant_start=3.203677;Kurtosis_quant_stop=1.622867;SVTYPE=DEL;SUPTYPE=AL;SVLEN=-161;STRANDS=+-;STRANDS2=11,17,11,17;RE=28;REF_strand=43,56;Strandbias_pval=0.829214;AF=0.220472	GT:DR:DV	0/0:99:28
chr1	15240802	806	N	AACTAAATAGACTTCTTAATGCAACATTCCAAAGGGAATCAGTTTCCCCGACGAAACCCATCCACGCCCCAGTCTTTTTCCATCCATGACAAGGCACCTTCAACCATGTTGTTGCCCTATCTCTCCGAACTA	.	PASS	PRECISE;SVMETHOD=Snifflesv1.0.12;CHR2=chr1;END=15240802;STD_quant_start=0.000000;STD_quant_stop=3.986087;Kurtosis_quant_start=0.364885;Kurtosis_quant_stop=0.317412;SVTYPE=INS;SUPTYPE=AL;SVLEN=141;STRANDS=+-;STRANDS2=15,21,15,21;RE=36;REF_strand=42,55;Strandbias_pval=1;AF=0.270677	GT:DR:DV	0/0:97:36
chr1	15262640	807	N	TCGGTGAGGGCAGCCCCTTTTCTGTGCGCAGCGGTTTGGCGCGCCCTCGCCAGCCTCAGGGCGTGATCCTGGAGACCCCGGATCGAGTCCTCCGTCTGGGCTCCCTGCATGGCGCCTGTCTCCCTCCTTCTGTCCTGTGTCTCTGCCCCTCTCTCTTAGCTGTGTTCTACGCCATAAATAAAGTCTTAAAATAAAAACAATATAAAAATAAAAAAAACCTAAACGT	.	PASS	PRECISE;SVMETHOD=Snifflesv1.0.12;CHR2=chr1;END=15262641;STD_quant_start=3.437758;STD_quant_stop=6.075285;Kurtosis_quant_start=6.798699;Kurtosis_quant_stop=4.373860;SVTYPE=INS;SUPTYPE=AL;SVLEN=220;STRANDS=+-;STRANDS2=12,11,12,11;RE=23;REF_strand=48,42;Strandbias_pval=1;AF=0.20354	GT:DR:DV	0/0:90:23
chr1	15361163	808	N	CGAGCGCCCCCGCGGGGTGCGGGCGCTCGGCGCTTTCGCGTGGGACCGTCGAC	.	PASS	PRECISE;SVMETHOD=Snifflesv1.0.12;CHR2=chr1;END=15361164;STD_quant_start=0.852803;STD_quant_stop=1.705606;Kurtosis_quant_start=-1.147300;Kurtosis_quant_stop=-1.513298;SVTYPE=INS;SUPTYPE=AL;SVLEN=50;STRANDS=+-;STRANDS2=9,14,9,14;RE=23;REF_strand=37,37;Strandbias_pval=0.474382;AF=0.237113	GT:DR:DV	0/0:74:23
chr1	15396230	809	N	TGAAAACAGGAGATATTTAGGGATCCCGGGTGGCGCAAGCGGTTTGGCGCCTGCCTGTGGCCCAGCGCGCGATCCTGGAGAACGACGGAGCGTCCCATATCAGGCGCCTTTGCATGGAGCCGGCTGTTCTCCCTCTGCCGTGTCTCGCAGCTCTCTCCTCTCTGTGACTATCATAAATAAACAAAAATTAAAAAAAAAAAAA	.	PASS	PRECISE;SVMETHOD=Snifflesv1.0.12;CHR2=chr1;END=15396240;STD_quant_start=2.626785;STD_quant_stop=6.256996;Kurtosis_quant_start=9.530181;Kurtosis_quant_stop=16.605011;SVTYPE=INS;SUPTYPE=AL;SVLEN=201;STRANDS=+-;STRANDS2=25,15,25,15;RE=40;REF_strand=56,46;Strandbias_pval=0.454973;AF=0.28169	GT:DR:DV	0/0:102:40
chr1	15403176	810	TCTACGGGATCCCTGGGTGGCGCAGCGGTTTGGCGCCTGCCTTTGGCCCAGGGCGCGATCCTGGAGACGCGGGATCGAATCCCACGTCAGGCTCCCGGTGCATGGAGCCTGCTTCTCCCTCTGCCTGTGTCTCTGCCTCTCTCTCTCTCTCTCTCTCTCTGTGACTATCATAAATAAATAAAATCTTAAAGAAAAAAAAAAAAATAAAAAAAAAAAA	N	.	PASS	PRECISE;SVMETHOD=Snifflesv1.0.12;CHR2=chr1;END=15403400;STD_quant_start=1.143544;STD_quant_stop=1.037749;Kurtosis_quant_start=9.265446;Kurtosis_quant_stop=1.682543;SVTYPE=DEL;SUPTYPE=AL;SVLEN=-224;STRANDS=+-;STRANDS2=15,11,15,11;RE=26;REF_strand=39,42;Strandbias_pval=0.500054;AF=0.242991	GT:DR:DV	0/0:81:26
chr1	15408000	811	ATCATTTTTCCAGTCTAGTCATTTGTATGCCATGTCTGTATTGTTTTACTTATAAGTCTCTTTTTCCTGTCTGCTTTTAAAAACGCTCCTTTGTGCACAAAGGTCAGCCTGGCATGTCTCTATCCAGTGACATAGCCTAAGCAGACTCGGTGCCAGGCACTGGGATTGCCAGCCTTGGTTTTGCAACACCCTTGTGCTCCCATGACCTTGAAAGCTGTTGTGAAATTTTCCAAACAAAACACATTTCAGTGTACCAAAAACAATAAAATAACATAAAAATGCCCTTCAGGCAAATAATCCTAATAGTAGGAATTTTCCTAAGGAAATAGCTCACCAAAGAAAAAAATGATAGACGCATGAAGATCTTTATTATAGATACTGGCAACAGCAAACATTGGTAGGTAAATTGTAGGATATTTATGAGACCGAATATCATGAATTAGTCAGCATTTGTAATTATGACATTTTCATAGATGCTTGTGATTCAAGGTAAAAATGAGGGGGAAGGAGTAACACATTTCCATCTATGTTGTGCAATTATGTATAAAATTTAATACACTTTTAAAAAGGACTAGTAGGGGAAAAAAGGACTAGTAGGGAATATGTCAAATGAAATGGTTGGTTTGTGAGGGTGTGGGAATTTTGCATTACTTTAAAAGATTCAATATCCCTCTGATTTTTGTTTTAATATTTAAGACTATAAAACACTTAAAAAATACAATAAAATCCATTCCTGAGAGGGATGCTATGGCAAACTAATGTTTTTTAAAACTGGAAATAGAGCCTGAGATAAATAACTAATATTGTGCTGGGAAGCTGGTTTGCTAGGACTCCTGGAAGCATCAGTTCCTCCTCTGTCTGCTTTGCTCTTATTCTTCATTACTCAGGAACTAAATTATTTAGATAAAAATGTTTGAAATAGAGCGGTTTGGAGAAGGGGCACCCCTTGCTACCGGATGTCTTGCTATCACTTTCCAATACTTAGGAGGAAGTGAATAGACTTGAAGACAGGGGGATGCTTCTATACGTGGGCCCGGGGAACACGAGACGTTCTTTCAGAACGGCCTATATCCAAGTCTTTTCATTTTGCCATGGATTGGGGACACAGGGGCCACCCAACAAATCACTGATGAATCGCAAAGGAGAAGGAATTGTATTGCTCACCCCCGAAACCTGAGGGAGGGCGGGAGGGGCTGTGTCCTCCAGAGCAGCAGGTGTCACAAGGAGGAGGCAGGAAGGACTGTGGGACACCTCATCACAGCTCACCCCGGGGATCTTCCGGAGCCCTGGCCATGGGTGGCCCCAGCACCCACAGAGCTGAGCAGCGCTGCTCTGGGGTCTCCTGCTGCTGATCCCACCCCTGTTGATGAAAGGTGGCAGGAGGTGACGAACGAGGACCCCCAAAGAGCTGCTGGGTTCGTGTAACTCATGTCAGGACATGACCTTCTTTATGGGAAGCTCCCTCCTCGAGCCACCGTTCATCCTTGAACCAAAAATTCTCTGGGAACGTTCTCGAGCTTTGCCCTTGGAGTTCATGGGACACCAACAAGGCCGGGGACCTTTTTTAAAAGCAGCTCTAACAGCTCCCCGTGTTGCTGCCGGGGTGTTAGCGTGGGGGTGGAGCAGGCCAGGCTCCTCACTGCCAAGCCGGCGGGGCGCACGGTGGCCACGGGCAGGGTCACCCGCTGCGCTCCTGCCCCCAGTGCGGCGGCTGGTGGCACCTGCTCGGCGGCCCCACTGCGCTGAGGCTCAATGTGAAGGGACCTGCATGGGCAGCTCAGGGACCCGGCCGGGCCTTAAGGGGACAATTAGCATATTCTCCAGGTGGTGAGACTTGTACGTGCCATGTGGTTGCTCCGGGCCCGCTGGCTCCAGAAGGCGCTGAGTCGGAACCTGGCCAACCCGGGTGGCCCGGCTGGCTCCTCTCGCCCTGTCCCCACATGTCCTTTTACCCTGCTTTGTTGCAAATGTAGCTGGAACATGTCTATCCCTTGGGTGATTCCAGAGTTTCCATTCCCTTTGCAAAATCTTTCGAGGTCCTCAGCAGAGATGAGAGAGGGATCCCTGAATCCAAGTGACAAGTGACGAGTGGCGGGTCCTACTTGGGCCTTCCCTTCTGGACAGCCGGCAGGCAACTCCTCTCGGGCCCCGCAGTGGCGTCCCTGGCCGCTGACATCTGCTGCATGACAACCTCCCCTGTGACCTCAGTTCTCACTTTGCTTACTAAGATCTTCTTTAACGAAGCAGCTTTCAAACAAACAAACAAACAAACAAAAAAAAACAGCGACGAGGACGGCAACAACAAAACCCCCTTATTTAAATGAACTGATGTCTCCTTTGCCAAAGATTTAAAAGATGCAAAGATTTCAGAAAACCCTGGGGAATGAACCTTCCACTGCCAAGTTTCAGGCAGGAGAGAACACTCTTTCTGAGTGTTTTTCAATTGTCTGCTGTAATAAATGATTAATTTTCCCATTATATTACATTAAAGGGATTAAAAATGATACTACCCTCCTTTTGTATCCAATTTTATGAGTCACTTGTACAGTGGTGTGTCATGAGTAATAAAAATGGACCAGACAGTTAAATAAACTGTGTGCCAGCAGAAGGCTTCTGTGTGATGGGAATTTCTATTAACCCTTCCTGTCTCCTGGGTGTGTGTGTGGGGGTGTGGGGGGGTGTCCTCCTGTAGATGGTGGAAGGGGTCCTAGGAGGGAGGTTTTCTTCTGAAAGAGGGGCCCAGGGCGATGTTGGGGTCAGAAGCCAGTGCCTGTGGGTCCCCAGCAGCTAGGGAGCCATTCTGCACCTACCCCCACCCCCCAGGCATGGCTTGAAGAGCCGCTTCTCTGACCAGGCCAGATCTCTGCAGGCCCACTGCACTGGTGTCCGGGGCTGCCATAAGAAACCCCACAAACGAGGACGTTCAGAACAACAGAAGGGTCCTCTCTCGCAGTCCTGGGGCCCTGAAGTCTGAAAGCAGGGTCCCTCTGCAGGCTCTAGGGAAGGTACTCGAGCTCTCTCTTTTAGCTTCTGGTAGTCCCTTGGCTTATCTTTGCGTGGTGTTCTCTCTCTCTGTGCATATCTGACCCCAACGTCCCCTTTCCCTAAGGACACTAACAAGATTAGATATGGCGCCCACCCTGAGGTAGGACCCGGTCATAACTAACCTACATCCTCAATGACACCATTTCCAGAGAAGACTACATTCTGAGGGGCTAGGGGCTGGGACTTTAACACGCGAGTTTTGGAGAAGAGAGACAAAAGAGACACAGCACTCGTCCAAGCGGGCTTTTCCCCGACACTTCTCTTGGAGCTTCAGCCTCTCGATCCCAAAACTGCAGGTATGTTGCCATGTCCGTCAAGCATCTCAGTTCATGTCATGAAACCGATTCTCCTCCACTGTCCCCAC	N	.	PASS	PRECISE;SVMETHOD=Snifflesv1.0.12;CHR2=chr1;END=15411409;STD_quant_start=0.258199;STD_quant_stop=0.000000;Kurtosis_quant_start=-0.267429;Kurtosis_quant_stop=7.178133;SVTYPE=DEL;SUPTYPE=AL,SR;SVLEN=-3409;STRANDS=+-;STRANDS2=22,8,22,8;RE=30;REF_strand=47,44;Strandbias_pval=0.0547473;AF=0.247934	GT:DR:DV	0/0:91:30
chr1	15460952	812	N	GGGGGGGGGAGGGGGGGGGGGGGGGGGGGGGGGGGGGGGGGGGGTGGGGGGGGGGGGGGGGGGGGGGGGGGGGGGGGGGGGGGGGGGGAGGGGGGGGGGGGGGGGGGGGGGGGGAGGGGGGGGGGGGGGGGGGGTGGGGGTGGGGGGGGGGGGGGGGGGGGGGGGGGGGGGGGGGGTGGGGGGGGGGGGGGGGGGGGGGGGGGGGGGGGGGGTGGGGGGGGGGTGGGGGGGGGGGGGGGGGAGGGGGGGGGGGGGGGGGGGGGGGGGGGGGGGGGGGGGGGGGGGGTGGGTGGGGGGCGC	.	FAIL_NOTPRECISE	IMPRECISE;SVMETHOD=Snifflesv1.0.12;CHR2=chr1;END=15460953;STD_quant_start=8.671793;STD_quant_stop=22.117866;Kurtosis_quant_start=4.346223;Kurtosis_quant_stop=2.219257;SVTYPE=INS;SUPTYPE=AL;SVLEN=74;STRANDS=+-;STRANDS2=16,2,16,2;RE=18;REF_strand=45,37;Strandbias_pval=0.0074906;AF=0.18	GT:DR:DV	0/0:82:18
chr1	15470234	813	N	GGCTCTGCTATCCACCCCCCCAGCTCCTGGCTGTCTCGGCCCCGCCCAGGGCAGTGCGAT	.	FAIL_NOTPRECISE	IMPRECISE;SVMETHOD=Snifflesv1.0.12;CHR2=chr1;END=15470234;STD_quant_start=29.405782;STD_quant_stop=26.360956;Kurtosis_quant_start=-0.103765;Kurtosis_quant_stop=1.290550;SVTYPE=INS;SUPTYPE=AL;SVLEN=60;STRANDS=+-;STRANDS2=5,8,5,8;RE=13;REF_strand=21,39;Strandbias_pval=1;AF=0.178082	GT:DR:DV	0/0:60:13
chr1	15496026	814	N	CCGAAGCCGAAGCCGAGCCGAGCCGAGCCGGAGCC	.	FAIL_NOTPRECISE	IMPRECISE;SVMETHOD=Snifflesv1.0.12;CHR2=chr1;END=15496031;STD_quant_start=10.261579;STD_quant_stop=9.449868;Kurtosis_quant_start=1.222626;Kurtosis_quant_stop=1.279780;SVTYPE=INS;SUPTYPE=AL;SVLEN=35;STRANDS=+-;STRANDS2=7,7,7,7;RE=14;REF_strand=35,33;Strandbias_pval=1;AF=0.170732	GT:DR:DV	0/0:68:14
chr1	15496885	815	CCCCGCCCCCCCCCCCCGCCCCCCCCCCCCCCCT	N	.	PASS	PRECISE;SVMETHOD=Snifflesv1.0.12;CHR2=chr1;END=15496921;STD_quant_start=4.919350;STD_quant_stop=2.645751;Kurtosis_quant_start=6.694865;Kurtosis_quant_stop=6.858876;SVTYPE=DEL;SUPTYPE=AL;SVLEN=-36;STRANDS=+-;STRANDS2=7,6,7,6;RE=13;REF_strand=29,35;Strandbias_pval=0.761682;AF=0.168831	GT:DR:DV	0/0:64:13
chr1	15497097	816	N	CCCCCCCTCTACCCCCTCCCCCCTCCCCCCC	.	FAIL_NOTPRECISE	IMPRECISE;SVMETHOD=Snifflesv1.0.12;CHR2=chr1;END=15497097;STD_quant_start=12.177849;STD_quant_stop=24.209502;Kurtosis_quant_start=-1.325506;Kurtosis_quant_stop=-1.369072;SVTYPE=INS;SUPTYPE=AL;SVLEN=52;STRANDS=+-;STRANDS2=2,14,2,14;RE=16;REF_strand=31,34;Strandbias_pval=0.0111009;AF=0.197531	GT:DR:DV	0/0:65:16
chr1	15567182	817	N	TTCGTTCTTCTTTCCCCCCTTACCATTTTCTTTCTTTGTCTTGTCTTTCTCTTTTTCTTTATTTCGTTTCTTTTTTTTTTTTTTTTTTTCCTTTTTTTCGTTTTCTTTTTATCCGTCGTTGCCTTTCCGCCCCC	.	FAIL_NOTPRECISE	IMPRECISE;SVMETHOD=Snifflesv1.0.12;CHR2=chr1;END=15567182;STD_quant_start=9.055385;STD_quant_stop=38.343839;Kurtosis_quant_start=1.091472;Kurtosis_quant_stop=-0.745061;SVTYPE=INS;SUPTYPE=AL;SVLEN=129;STRANDS=+-;STRANDS2=20,4,20,4;RE=24;REF_strand=48,58;Strandbias_pval=0.00117517;AF=0.184615	GT:DR:DV	0/0:106:24
chr1	15629895	818	N	CCGGCGGGCCGGGCCGCCACCCCCCCCCACGGCCCCGCCCCCCGCCCCCAACCAGCCCCCACCCCCACCCCAACCGCACAACCCCCGCAACCAACCCAGCCCCGGAGCGCACCCCCCACCCGCACCACCCCCAACCCCCCCAGGTCCCCCCGCCCCACCCGCCGGGGGCACCCCAACCCCCCCACACCCAACCACCACCCAACGACCCCAAAGGCCACCCCCGGACACCCCGCCCCCCAACCGTGGGTTTGTTTTGTTGTTTGTGGAGGGGATTTTTTTGTTTTTTTTTTTTTTGTTTTTTTTTTTTTGCAACCCGAAAACACACCACGCACACCCCCCCCCCCCCACCACCCACCCCCCCCACCCAGACCCCACCACCCGCCACCACAACAACACCACCCCCCCCCCCCCCCCCCCGCACACCACAACCCCCTGGCACCCACCCTCCACCCCCACCCACCCACACCCCCCCCCCCGGCCCCCCCCCCCCCAACCCCCCCCCCGCCGCCCCCCTCCCCCCCACACCCCCCACCCCCCCCGCCAACCCCCGCCAAAATGAAGAGAGGGGTGGGGGGACCACCCCCCCCCAACCCCCCCCCCCCCCCCCCCCCCACCCCCCCCCCCCCGCCCAAGCCCCCCACCAACCCCGCCCACCCCCACCCACACCCGCGACACCACCCCGCGCCACACACCCCGAGTGACCACCCCCACACACAACCCAACGGACGCCACCCCACCACCAGCCC	.	FAIL_NOTPRECISE	IMPRECISE;SVMETHOD=Snifflesv1.0.12;CHR2=chr1;END=15630527;STD_quant_start=112.151683;STD_quant_stop=353.935587;Kurtosis_quant_start=-1.685823;Kurtosis_quant_stop=-2.046686;SVTYPE=INS;SUPTYPE=AL;SVLEN=68;STRANDS=+-;STRANDS2=9,10,9,10;RE=19;REF_strand=58,48;Strandbias_pval=0.62197;AF=0.152	GT:DR:DV	0/0:106:19
chr1	15652516	819	N	CCCACCCCCCCCCCCCCCCCCCCCCCCACCCACACCCCCCCCCCCCCCCCCCCCCCCCCCCCCCCCCCCCCCCCCCC	.	PASS	PRECISE;SVMETHOD=Snifflesv1.0.12;CHR2=chr1;END=15652534;STD_quant_start=7.810250;STD_quant_stop=4.593474;Kurtosis_quant_start=3.224094;Kurtosis_quant_stop=5.067490;SVTYPE=INS;SUPTYPE=AL;SVLEN=59;STRANDS=+-;STRANDS2=4,14,4,14;RE=18;REF_strand=38,39;Strandbias_pval=0.0630025;AF=0.189474	GT:DR:DV	0/0:77:18
chr1	15819384	820	N	TTCTTATCTATGTCTTTCTTCTTCTTTCTTTTTTCTCTTCTTCTTTCTCTTCCTTG	.	FAIL_NOTPRECISE	IMPRECISE;SVMETHOD=Snifflesv1.0.12;CHR2=chr1;END=15819397;STD_quant_start=18.411953;STD_quant_stop=32.255232;Kurtosis_quant_start=1.608645;Kurtosis_quant_stop=-0.089913;SVTYPE=INS;SUPTYPE=AL;SVLEN=45;STRANDS=+-;STRANDS2=13,0,13,0;RE=13;REF_strand=46,38;Strandbias_pval=0.00134551;AF=0.134021	GT:DR:DV	0/0:84:13
chr1	15833454	821	N	GCTTAAAAAAAAAAAAAAAAAAAAAAAAAATAAACG	.	PASS	PRECISE;SVMETHOD=Snifflesv1.0.12;CHR2=chr1;END=15833455;STD_quant_start=1.825742;STD_quant_stop=2.309401;Kurtosis_quant_start=7.721516;Kurtosis_quant_stop=1.830412;SVTYPE=INS;SUPTYPE=AL;SVLEN=31;STRANDS=+-;STRANDS2=14,11,14,11;RE=25;REF_strand=40,45;Strandbias_pval=0.498533;AF=0.227273	GT:DR:DV	0/0:85:25
chr1	15839969	822	CATTGTTAAGTTTTTTTAGTAACTAGACGGAAATGAGACCGCCAAGGCAAGCGAGGGTCCAAGAACAGATTTTATTGCAGGCACCCTCGGGCGAGGTTCCCCGACTCACGGGGGAAAGAGAGTGAGTCGAGGAAGTCGCCCCAAGACAAGGTGGTAGGGGGTTTACATAACGTTGTAAGGCAGAACGGTTTCCTATTGGTTGGCTCATATGCAAAGGAAGGATTGCAATCCAACCAGTCAGAGTGACCCTCACTATGCAAAGGAAGGATTGCAATTCGACCAGTCAAAGGTGACTTCCTCCTCTGGGGTTTGAAGGGCATTGGGTTCGGTTGAGGAAGTCCAAAGGAGAGGTGTAAGGGTCTGCTCAAGCTGTCATCCCAAGTGGAGGTGGTGACAGGAACTTCAGCCATTTTGGCGTATCCGCCATCTTGAGGAGTTTCCCTTCCCGCCTGGCCCCAACAT	N	.	PASS	PRECISE;SVMETHOD=Snifflesv1.0.12;CHR2=chr1;END=15840429;STD_quant_start=2.302173;STD_quant_stop=1.870829;Kurtosis_quant_start=-1.645243;Kurtosis_quant_stop=-0.958478;SVTYPE=DEL;SUPTYPE=AL,SR;SVLEN=-460;STRANDS=+-;STRANDS2=5,6,5,6;RE=11;REF_strand=43,48;Strandbias_pval=1;AF=0.107843	GT:DR:DV	0/0:91:11
chr1	15846895	823	N	TTTATTTTCTGTTTTTTTTTTTGTATTTTTAAATTTTGATATGTGGGCTCCCTGGGTGGTGCAGACGGTTGTGGCGCCTGACTTTGGCCCAGGGCACGTCTGGAGACCGGATCAGAATCCCACAATCAGCTCCCGGTACATGGATGCCTGCTTCTGGCCTCTGTCCTATGTACCTGGCCTCCTCAACTCTCTCTCTCTCGTGAATATCATGAATTAAATAATAAAGGAAAAAAAAAAAAAAAAAAAAAAAAAAAACATAAAATGGTTTATTTCTTTCTCTAGTCACAGAATATAGAAGAGGCAGAGCCCCAGCAAGGAGAACATGCTCCCCCCAGGGAACCCGATGCGCACGACGCGCCCATCCT	.	FAIL_NOTPRECISE	IMPRECISE;SVMETHOD=Snifflesv1.0.12;CHR2=chr1;END=15846895;STD_quant_start=83.602632;STD_quant_stop=61.539418;Kurtosis_quant_start=6.154912;Kurtosis_quant_stop=5.220754;SVTYPE=INS;SUPTYPE=AL;SVLEN=364;STRANDS=+-;STRANDS2=4,7,4,7;RE=11;REF_strand=41,46;Strandbias_pval=0.541057;AF=0.112245	GT:DR:DV	0/0:87:11
chr1	15853965	824	TAGATTAATTTCTGTGTTTTTTGTTTTTATGATAGTCACAAGAGAGAAAAGAAGAGAGAAGCGAAAGAGAGAGCAGAGACATAGGCAAAGGGAGAAGCAGGCTCCATGCACCGGGAGCCCGATGTGGGATTCGATCCCAGGTCTCTAGGATCGCGCCCTGGGCCAGAGGCAGGCGCCAAACCACTGCACCACCCAGGGATCCC	N	.	PASS	PRECISE;SVMETHOD=Snifflesv1.0.12;CHR2=chr1;END=15854168;STD_quant_start=1.877849;STD_quant_stop=1.357242;Kurtosis_quant_start=7.669813;Kurtosis_quant_stop=1.585166;SVTYPE=DEL;SUPTYPE=AL;SVLEN=-203;STRANDS=+-;STRANDS2=18,21,18,21;RE=39;REF_strand=44,46;Strandbias_pval=0.848789;AF=0.302326	GT:DR:DV	0/1:90:39
chr1	15855933	825	N	GATAATCTTCAAGCGGGGACACAATGTCCTTTCTTTGGCAATATCTACCAGCCTCTGGTCAG	.	FAIL_NOTPRECISE	IMPRECISE;SVMETHOD=Snifflesv1.0.12;CHR2=chr1;END=15855937;STD_quant_start=11.906381;STD_quant_stop=13.020131;Kurtosis_quant_start=4.205832;Kurtosis_quant_stop=3.328961;SVTYPE=INS;SUPTYPE=AL;SVLEN=59;STRANDS=+-;STRANDS2=18,24,18,24;RE=42;REF_strand=42,50;Strandbias_pval=0.852086;AF=0.313433	GT:DR:DV	0/1:92:42
chr1	15877924	826	N	CATCGGGGGCGGATGCACAGGTACACCCTGGACGTGAATCGATGGGGGACAGGGTCATCATGTTGTAGGACTAAATCGCTTACTGTGGGAGGCTGCCCGTCTTCCAGGTAGTGTCAGAATTGAGTTAAGTATGTAGGACGCCCTAGCTGGTGTCGACAGAGCATTG	.	FAIL_NOTPRECISE	IMPRECISE;SVMETHOD=Snifflesv1.0.12;CHR2=chr1;END=15878034;STD_quant_start=43.818348;STD_quant_stop=38.659072;Kurtosis_quant_start=-2.014600;Kurtosis_quant_stop=-1.188358;SVTYPE=INS;SUPTYPE=AL;SVLEN=169;STRANDS=+-;STRANDS2=26,16,26,16;RE=42;REF_strand=58,46;Strandbias_pval=0.58029;AF=0.287671	GT:DR:DV	0/0:104:42
chr1	15881693	827	CCCCGGCCCCCGCCCGCACGCGCCCGCCGCG	N	.	PASS	PRECISE;SVMETHOD=Snifflesv1.0.12;CHR2=chr1;END=15881724;STD_quant_start=2.280351;STD_quant_stop=2.280351;Kurtosis_quant_start=-0.305367;Kurtosis_quant_stop=-0.515076;SVTYPE=DEL;SUPTYPE=AL;SVLEN=-31;STRANDS=+-;STRANDS2=5,7,5,7;RE=12;REF_strand=60,46;Strandbias_pval=0.370339;AF=0.101695	GT:DR:DV	0/0:106:12
chr1	15890855	828	N	CTTTTATGAATTAATTAATTTCATCATTACAATTAATTAATTAATTAAATACAAT	.	PASS	PRECISE;SVMETHOD=Snifflesv1.0.12;CHR2=chr1;END=15890855;STD_quant_start=0.766965;STD_quant_stop=1.798692;Kurtosis_quant_start=13.519161;Kurtosis_quant_stop=4.912228;SVTYPE=INS;SUPTYPE=AL;SVLEN=55;STRANDS=+-;STRANDS2=19,16,19,16;RE=35;REF_strand=47,49;Strandbias_pval=0.693668;AF=0.267176	GT:DR:DV	0/0:96:35
chr1	15891958	829	N	CCTTATGATTATTTATTATTTTTATTTTTTTAGAT	.	PASS	PRECISE;SVMETHOD=Snifflesv1.0.12;CHR2=chr1;END=15891967;STD_quant_start=4.663690;STD_quant_stop=2.720294;Kurtosis_quant_start=10.858833;Kurtosis_quant_stop=9.605741;SVTYPE=INS;SUPTYPE=AL;SVLEN=33;STRANDS=+-;STRANDS2=21,19,21,19;RE=40;REF_strand=39,43;Strandbias_pval=0.700544;AF=0.327869	GT:DR:DV	0/1:82:40
chr1	15924639	830	TGTCTTCTTTCTTTCTTCTTTCTTTCTTTCTTTCT	N	.	PASS	PRECISE;SVMETHOD=Snifflesv1.0.12;CHR2=chr1;END=15924674;STD_quant_start=2.588436;STD_quant_stop=2.863564;Kurtosis_quant_start=-0.712185;Kurtosis_quant_stop=0.958953;SVTYPE=DEL;SUPTYPE=AL;SVLEN=-35;STRANDS=+-;STRANDS2=5,5,5,5;RE=10;REF_strand=37,57;Strandbias_pval=0.520069;AF=0.0961538	GT:DR:DV	0/0:94:10
chr1	16011883	831	GGGGAAGGGATCCCTGGGTGGCGCAGCGGTTTGGCACCTGCCTTTGGCCCAGGGCGTGATCCTGGAGACCCAGGATCGAATCCCACGTCGGGCTCCCGGTGCATGGAGCCTGCTTCTCCCTCTGCTTGTGCCTCTGCCTCTCTCTCTCTTTCTCTCTTTCTCTCTCTCTGTGTGTGACTATCATAAATAAATAAAAATTAAAAAAAAAAAAAAAAAAAAAAAGAAAGCCCG	N	.	PASS	PRECISE;SVMETHOD=Snifflesv1.0.12;CHR2=chr1;END=16012114;STD_quant_start=5.665686;STD_quant_stop=5.890671;Kurtosis_quant_start=-1.030855;Kurtosis_quant_stop=-0.877049;SVTYPE=DEL;SUPTYPE=AL;SVLEN=-231;STRANDS=+-;STRANDS2=5,6,5,6;RE=11;REF_strand=39,56;Strandbias_pval=0.759845;AF=0.103774	GT:DR:DV	0/0:95:11
chr1	16014654	832	N	TTAAAAGGTTTAAGAAGCAATGTGGGGGATCCCTGGGTGGCGCAGCCGGGTTTTAGCGCCTGCCTTTTGGCCCAGGGCACGCGAATCCTGGGAGACCCGGGATTCGAATCCCGCAACGTCGGGCTCCCCTCCCCGGTGCATGGAGCCTGGCTTCTCGCCTCTGCTGTGTCTCTGCCCTCTCTCTCCTCCGTCTCTCTCCTGAAACTATCATAAAATAAATTAAAAATGTTTAAAAAAAAAAATAAA	.	PASS	PRECISE;SVMETHOD=Snifflesv1.0.12;CHR2=chr1;END=16014666;STD_quant_start=0.400000;STD_quant_stop=6.264184;Kurtosis_quant_start=18.300798;Kurtosis_quant_stop=10.533472;SVTYPE=INS;SUPTYPE=AL;SVLEN=210;STRANDS=+-;STRANDS2=25,25,25,25;RE=50;REF_strand=39,41;Strandbias_pval=1;AF=0.384615	GT:DR:DV	0/1:80:50
chr1	16041295	833	N	CCCCCTCCCCCCCCCCCCTCTTCCTTCCTCCGTCCTCCGTCTCCGTCCTT	.	PASS	PRECISE;SVMETHOD=Snifflesv1.0.12;CHR2=chr1;END=16041304;STD_quant_start=8.011356;STD_quant_stop=5.248376;Kurtosis_quant_start=0.486292;Kurtosis_quant_stop=4.886196;SVTYPE=INS;SUPTYPE=AL;SVLEN=31;STRANDS=+-;STRANDS2=14,9,14,9;RE=23;REF_strand=51,47;Strandbias_pval=0.492905;AF=0.190083	GT:DR:DV	0/0:98:23
chr1	16044761	834	N	TCTCCCTGGATTGTGTTTTAAATTTTTTTTTAATTTTTATTTATTTCTGCTTAGTCACACAGAGGAGAGGAGAGGCAGATGACACAGGCAGAGGGAGAAGCAGGCTCCATGTCACCGGGACCCACGACATGGGTATCGAATCCCGGCGTCCCTCCAGGATTCACGGCCCTGGGCCAAAGGCAGGCGCTCGTAAAACGCTGCCCACCCAGGCGATTCCC	.	PASS	PRECISE;SVMETHOD=Snifflesv1.0.12;CHR2=chr1;END=16044773;STD_quant_start=3.049590;STD_quant_stop=5.237684;Kurtosis_quant_start=18.552203;Kurtosis_quant_stop=7.668106;SVTYPE=INS;SUPTYPE=AL;SVLEN=210;STRANDS=+-;STRANDS2=34,26,34,26;RE=60;REF_strand=56,41;Strandbias_pval=1;AF=0.382166	GT:DR:DV	0/1:97:60
chr1	16086896	835	N	AGAGCAGAGGACTACCCAAGACAAGATCTATAAAGTTT	.	FAIL_NOTPRECISE	IMPRECISE;SVMETHOD=Snifflesv1.0.12;CHR2=chr1;END=16086903;STD_quant_start=14.899664;STD_quant_stop=34.335113;Kurtosis_quant_start=3.856328;Kurtosis_quant_stop=-0.008506;SVTYPE=INS;SUPTYPE=AL;SVLEN=73;STRANDS=+-;STRANDS2=2,15,2,15;RE=16;REF_strand=41,49;Strandbias_pval=0.0133655;AF=0.150943	GT:DR:DV	0/0:90:16
chr1	16109713	836	N	TTTGGAAGAGGGGATCCCTGGGTGGCGCAAGAGCGGTTTAGCGTCTGCCTTTGGGACCAGGGCGCGAACATGGAGACCTCCGGATCGAATCCCACATCGGGCTCACCGGGCAGGGAGCCTGCTTTCTCCCGCTGCCTATGGCGCTGCCTCTCGCTCTCTCCCTCTCGGTGTGACTATCATAATAAATTTTAAAAAAAAAT	.	PASS	PRECISE;SVMETHOD=Snifflesv1.0.12;CHR2=chr1;END=16109718;STD_quant_start=2.280351;STD_quant_stop=5.347897;Kurtosis_quant_start=2.224685;Kurtosis_quant_stop=3.587590;SVTYPE=INS;SUPTYPE=AL;SVLEN=193;STRANDS=+-;STRANDS2=10,7,10,7;RE=17;REF_strand=46,30;Strandbias_pval=1;AF=0.182796	GT:DR:DV	0/0:76:17
chr1	16114553	837	N	AGGGATGTGAAGCAGGGAGGTGGAAGAGGGAATGTGTGAGCAGG	.	PASS	PRECISE;SVMETHOD=Snifflesv1.0.12;CHR2=chr1;END=16114564;STD_quant_start=2.469818;STD_quant_stop=8.449852;Kurtosis_quant_start=1.243170;Kurtosis_quant_stop=0.472850;SVTYPE=INS;SUPTYPE=AL;SVLEN=41;STRANDS=+-;STRANDS2=8,10,8,10;RE=18;REF_strand=50,44;Strandbias_pval=0.608914;AF=0.160714	GT:DR:DV	0/0:94:18
chr1	16118152	838	N	CTGAGCAGTGTGTGGTCCTCTTGTGTGAGTGTCGATTCTCATTGTTTGCACTTTAATAAAAGTGTGTGATTTGTCCTAAGATTTTGAG	.	FAIL_NOTPRECISE	IMPRECISE;SVMETHOD=Snifflesv1.0.12;CHR2=chr1;END=16118209;STD_quant_start=31.842469;STD_quant_stop=14.624832;Kurtosis_quant_start=-1.838408;Kurtosis_quant_stop=-1.816704;SVTYPE=INS;SUPTYPE=AL;SVLEN=91;STRANDS=+-;STRANDS2=37,33,37,33;RE=70;REF_strand=57,54;Strandbias_pval=0.879386;AF=0.38674	GT:DR:DV	0/1:111:70
chr1	16121679	839	N	AAAAAAGTAAAAAAAAAAATCAAAAAAAAAAAAAAAAAAAAAAA	.	PASS	PRECISE;SVMETHOD=Snifflesv1.0.12;CHR2=chr1;END=16121681;STD_quant_start=0.447214;STD_quant_stop=7.456541;Kurtosis_quant_start=4.220495;Kurtosis_quant_stop=3.150225;SVTYPE=INS;SUPTYPE=AL;SVLEN=50;STRANDS=+-;STRANDS2=7,9,7,9;RE=16;REF_strand=59,51;Strandbias_pval=0.593884;AF=0.126984	GT:DR:DV	0/0:110:16
chr1	16132240	840	N	AGGAGCAGAGACACAGCATAGGGAGAAGGCAGGCTCCATGCACCGGGACCCGACGTGGGATTCGGATCCGGGGTCTCACAGGCAGGATCCGGACCTGGGTCAAGGCCATGCGGTAAAAACCGCTGCGGGCCACCCACAGGGATCCTGCCTGTCTGTCTTTATCCTATTATCTGCATCCATGAAATATTAATGCACGTTCTTCCACTATAGTGATGTTGTTTCATATTACCTGCAAATAGCGAAAACATAATGTTGGATATGGGCAAATATAAATTTCGGGTAAAGTTATCAAGGGGAATGGTTGGGGCAAAGAGTAATGCGGTTGTAGGTTTTGTTTTTTTTAAAGCTTTATCTATTTATGTTAATCTACAGATAGGCACAACGACACACACAGAGAGGAGGTGCGAGAGAACGACAGCAGAG	.	FAIL_NOTPRECISE	IMPRECISE;SVMETHOD=Snifflesv1.0.12;CHR2=chr1;END=16132290;STD_quant_start=18.572830;STD_quant_stop=30.142993;Kurtosis_quant_start=12.969450;Kurtosis_quant_stop=3.778840;SVTYPE=INS;SUPTYPE=AL;SVLEN=396;STRANDS=+-;STRANDS2=16,24,16,24;RE=40;REF_strand=53,52;Strandbias_pval=0.27158;AF=0.275862	GT:DR:DV	0/0:105:40
chr1	16137960	841	N	AGGACTGAATGATCACGGGATTCCCTGGGGGGCCGCAGCGGTTGTGGCGCCGGCCTTGGCCCTAGCGGCCCGTATCCTGGAGAGCCCGGGATCGAGTCCCACGGTGCGCTGGCTCCAGGTGCCTTGTTGAGCATGCCTTCTTCCTTCTGCCTGGGGATCTGCTCATCTGCTGCTCTTGCTCGCTGGGACATCATAACAGATAAAAAAAAAAAATTAAAAAAAAAAAACCAAA	.	PASS	PRECISE;SVMETHOD=Snifflesv1.0.12;CHR2=chr1;END=16137969;STD_quant_start=1.732051;STD_quant_stop=5.625198;Kurtosis_quant_start=4.693962;Kurtosis_quant_stop=2.081420;SVTYPE=INS;SUPTYPE=AL;SVLEN=223;STRANDS=+-;STRANDS2=12,16,12,16;RE=28;REF_strand=48,40;Strandbias_pval=0.385441;AF=0.241379	GT:DR:DV	0/0:88:28
chr1	16145814	842	N	TTTTTTTTTTTTTTTTTTTTTAAGCCAAAGATT	.	PASS	PRECISE;SVMETHOD=Snifflesv1.0.12;CHR2=chr1;END=16145828;STD_quant_start=1.914854;STD_quant_stop=4.524010;Kurtosis_quant_start=1.042708;Kurtosis_quant_stop=-1.121753;SVTYPE=INS;SUPTYPE=AL;SVLEN=33;STRANDS=+-;STRANDS2=18,13,18,13;RE=31;REF_strand=42,43;Strandbias_pval=0.529294;AF=0.267241	GT:DR:DV	0/0:85:31
chr1	16193594	843	N	AACTGTTTAAAAGGGGATCCCTGGTTGGCCCAGCGGTGGGCCGCTGCCTTTGGCCAGGGCACGATCCTGGAACTCCGCGATCGAATCCATGTCGCGGCCTCCGGTGCATGGAGACTGCCCTCCCTCTGCCTGTGTCTCTGCCTCTCTCTCTTGTTGCTGACTAATATAAATAAATAAATTGTGACTATACTAATAAAAAAAA	.	PASS	PRECISE;SVMETHOD=Snifflesv1.0.12;CHR2=chr1;END=16193609;STD_quant_start=2.623855;STD_quant_stop=5.309643;Kurtosis_quant_start=17.847806;Kurtosis_quant_stop=8.219228;SVTYPE=INS;SUPTYPE=AL;SVLEN=195;STRANDS=+-;STRANDS2=24,28,24,28;RE=52;REF_strand=47,49;Strandbias_pval=0.863319;AF=0.351351	GT:DR:DV	0/1:96:52
chr1	16212919	844	N	GGTTCCCAGGAACTAAATTTTTTTTTCTCAAGTTTTTTTATTGTTTTTTATTTTTTTTATGCTATTTATGGATAGTCACAAGAGAGCGAGAGAGAGGCAGAGACACAGGCAGAGCGGAGAAGCAGTCTCAATGCACCGGGAGGCCCGATTGGGATTCAGATCCCGGGTTCCAGGATCGCGCCGCGGCTCAAGGGCAGGTAGCCAAACCGCTCCTGCGCCACCCAGG	.	PASS	PRECISE;SVMETHOD=Snifflesv1.0.12;CHR2=chr1;END=16212926;STD_quant_start=3.132016;STD_quant_stop=6.051367;Kurtosis_quant_start=5.465025;Kurtosis_quant_stop=9.409266;SVTYPE=INS;SUPTYPE=AL,SR;SVLEN=225;STRANDS=+-;STRANDS2=25,18,25,18;RE=43;REF_strand=43,41;Strandbias_pval=0.573093;AF=0.338583	GT:DR:DV	0/1:84:43
chr1	16215453	845	N	GGAGATCTTTTCTTTTTTTTTTTTTTTTTTTTTTTTTTTTTTTTTTTAAATTTTTTTAATATTATTTATGTAGTACATAGAGAGATTAGCGAGCGGCAGAGACTAGGCAGAGGGAAACGCAGGCTCCATGCACCGGGGAGCTCTGACTTGGGGGGTTCGATCCGGGTCTCCAGGATCGCACCCTGGTGCCAAAGGGAGGCGCCAAACTGCTGCGCCACCCAGGGATCCCAGCACC	.	PASS	PRECISE;SVMETHOD=Snifflesv1.0.12;CHR2=chr1;END=16215453;STD_quant_start=3.175426;STD_quant_stop=4.396969;Kurtosis_quant_start=6.515665;Kurtosis_quant_stop=6.088744;SVTYPE=INS;SUPTYPE=AL,SR;SVLEN=251;STRANDS=+-;STRANDS2=12,12,12,12;RE=24;REF_strand=44,45;Strandbias_pval=1;AF=0.212389	GT:DR:DV	0/0:89:24
chr1	16264329	846	N	GCAGACTGTATGCTGTTTTTTTTTTTTTTTTTTTTTTTTGTTTTTTTTTTTTTTTTTTTTAAAGTTTTTTAAGTGTTATTGGTTATGATAGTCACAAAGAGAGAGGCAGAACACAGGCAGAGGGAGAAGCAGGCTCCATGCACCGGGAGCCCCGATGTTGGGACTTCGAATCCGGAGTCGCCGGATCAGGCCAGGGGCCAAAGGCAGGCCCAACCACGGCCAGCAACCCAGGGTCCC	.	PASS	PRECISE;SVMETHOD=Snifflesv1.0.12;CHR2=chr1;END=16264339;STD_quant_start=4.094131;STD_quant_stop=6.890297;Kurtosis_quant_start=0.928773;Kurtosis_quant_stop=0.426939;SVTYPE=INS;SUPTYPE=AL;SVLEN=233;STRANDS=+-;STRANDS2=21,22,21,22;RE=43;REF_strand=66,62;Strandbias_pval=0.860345;AF=0.251462	GT:DR:DV	0/0:128:43
chr1	16368552	847	N	TAAAGACTCCCTAGTGGATCCTGGGTGGCGCAGGCGGTTTGGCGGCCTGCCTGTGGCCCAGGGCGCGATCCTGGAGACCCGGGAATCGAATCCAATCGGGCGTCCCGGTGGGCAGGGAGCCGGCCTTCTTCCCTCGGCTATGTCCATCTGCCTCTCTCTCATTTTTTTGTGTTTTTTTGTCCCACCTCCCTTCTCTGTGACTAGCATAAATAAAGAAAAATTAAGAAAAAAAATAAA	.	PASS	PRECISE;SVMETHOD=Snifflesv1.0.12;CHR2=chr1;END=16368557;STD_quant_start=0.365148;STD_quant_stop=4.258325;Kurtosis_quant_start=-0.995558;Kurtosis_quant_stop=0.400025;SVTYPE=INS;SUPTYPE=AL;SVLEN=206;STRANDS=+-;STRANDS2=14,16,14,16;RE=30;REF_strand=45,59;Strandbias_pval=0.835371;AF=0.223881	GT:DR:DV	0/0:104:30
chr1	16383443	848	N	GATGGATGCAGGTTGTAATTGTTGTTTTTTTTTTTTTTAATTTATTACGATAGTCACACAGAGAGAGAGAGAGGCAAGAGAGGCAGAGACACAGGCAGAGGGAAGGAGCAGGCTACACAATCACTGGGAAGCCCGAATGTGGGACTCGATCCCGGGTCGCCAGGATCGCCCCCTGGGCCGAAAGACAGGCGCCAAAACCGCTGAGGCGGCCACCACAGGGATCCC	.	PASS	PRECISE;SVMETHOD=Snifflesv1.0.12;CHR2=chr1;END=16383453;STD_quant_start=3.041381;STD_quant_stop=3.960745;Kurtosis_quant_start=1.011145;Kurtosis_quant_stop=4.264411;SVTYPE=INS;SUPTYPE=AL;SVLEN=212;STRANDS=+-;STRANDS2=29,35,29,35;RE=64;REF_strand=47,49;Strandbias_pval=0.74686;AF=0.4	GT:DR:DV	0/1:96:64
chr1	16410468	849	N	TCATTTACTTTTTTTTTTTTTTTTAAAGATTTCTTTATTTTGATTCCATGATTTCACAGAGAGAGAGAGATGCTCAGAGACACAGGCAGAGGGAGAGAAGAGGCTACGTGCACCGGGAGCCCGACGTGGGGACTCGATCCCAGGGGTCTCCAGGCGCGCCCTGGGCCAAAGCGCAGGCGCCAACCCGCTGCGCCACCCAGGGATCAA	.	PASS	PRECISE;SVMETHOD=Snifflesv1.0.12;CHR2=chr1;END=16410475;STD_quant_start=2.756810;STD_quant_stop=6.660330;Kurtosis_quant_start=-0.307052;Kurtosis_quant_stop=1.260195;SVTYPE=INS;SUPTYPE=AL;SVLEN=214;STRANDS=+-;STRANDS2=27,24,27,24;RE=51;REF_strand=48,44;Strandbias_pval=1;AF=0.356643	GT:DR:DV	0/1:92:51
chr1	16484391	850	N	TTTCCCAAAAAAAAAAAAAAAATAAAAAAAAAAAAAAAAAAAAAAAAAAAAACAAAAACAAATTAA	.	PASS	PRECISE;SVMETHOD=Snifflesv1.0.12;CHR2=chr1;END=16484392;STD_quant_start=4.549725;STD_quant_stop=4.969909;Kurtosis_quant_start=6.104239;Kurtosis_quant_stop=6.334972;SVTYPE=INS;SUPTYPE=AL;SVLEN=63;STRANDS=+-;STRANDS2=9,11,9,11;RE=20;REF_strand=55,45;Strandbias_pval=0.46738;AF=0.166667	GT:DR:DV	0/0:100:20
chr1	16499837	851	N	TTGGCTCAAATGTTCTCGTTATTCATTTTTTTTTTT	.	PASS	PRECISE;SVMETHOD=Snifflesv1.0.12;CHR2=chr1;END=16499837;STD_quant_start=0.917663;STD_quant_stop=3.769685;Kurtosis_quant_start=8.716278;Kurtosis_quant_stop=4.416466;SVTYPE=INS;SUPTYPE=AL;SVLEN=32;STRANDS=+-;STRANDS2=19,20,19,20;RE=39;REF_strand=46,47;Strandbias_pval=1;AF=0.295455	GT:DR:DV	0/0:93:39
chr1	16543917	852	N	AAAGAACAAAACAAAAAACAAAAAACGAAAC	.	PASS	PRECISE;SVMETHOD=Snifflesv1.0.12;CHR2=chr1;END=16543919;STD_quant_start=9.176056;STD_quant_stop=6.488451;Kurtosis_quant_start=0.504328;Kurtosis_quant_stop=0.748027;SVTYPE=INS;SUPTYPE=AL;SVLEN=32;STRANDS=+-;STRANDS2=5,11,5,11;RE=16;REF_strand=30,29;Strandbias_pval=0.258364;AF=0.213333	GT:DR:DV	0/0:59:16
chr1	16569942	853	N	GTAGGCATAGATCTTTTTTTTTTTGTTTTTTTGTTTTTG	.	PASS	PRECISE;SVMETHOD=Snifflesv1.0.12;CHR2=chr1;END=16569942;STD_quant_start=1.280191;STD_quant_stop=4.907477;Kurtosis_quant_start=16.694234;Kurtosis_quant_stop=7.730855;SVTYPE=INS;SUPTYPE=AL;SVLEN=32;STRANDS=+-;STRANDS2=45,27,45,27;RE=72;REF_strand=55,35;Strandbias_pval=0.872279;AF=0.444444	GT:DR:DV	0/1:90:72
chr1	16622883	854	N	GACTCGCGTGACAATTTTAAATTTTTTTTTTAATAATTTTTTTTTTATTTATTGTATGACAGTCACGAGAGAGAGGAGAGAGAGAGAGAGGCAGAGACACAGGCAGAGGGAGAAGCAGGCTTCTCCATGCACCGGGAGCCTGACGTGGTTTCGATCCGGTCTCCAGGATCGCGCCCTGGTGCAAAAGGCAGGGCGCAAAACCGCTGCGCGACCCGATGGATCCA	.	PASS	PRECISE;SVMETHOD=Snifflesv1.0.12;CHR2=chr1;END=16622886;STD_quant_start=5.522681;STD_quant_stop=4.143268;Kurtosis_quant_start=5.107190;Kurtosis_quant_stop=1.557862;SVTYPE=INS;SUPTYPE=AL;SVLEN=221;STRANDS=+-;STRANDS2=27,21,27,21;RE=48;REF_strand=58,51;Strandbias_pval=0.862131;AF=0.305732	GT:DR:DV	0/1:109:48
chr1	16626998	855	N	TGTTTTTTTTTTTTTTTTTTTATTTTTTAGTTTTTATTTTTTTATGTTTTCACA	.	PASS	PRECISE;SVMETHOD=Snifflesv1.0.12;CHR2=chr1;END=16627005;STD_quant_start=3.095696;STD_quant_stop=3.708099;Kurtosis_quant_start=0.760278;Kurtosis_quant_stop=2.319558;SVTYPE=INS;SUPTYPE=AL;SVLEN=50;STRANDS=+-;STRANDS2=13,12,13,12;RE=25;REF_strand=72,54;Strandbias_pval=0.664112;AF=0.165563	GT:DR:DV	0/0:126:25
chr1	16643872	856	N	ATTAAAGATTTTTTTTTTCTTTTTTAAGATTTTTTATTTTGTTTTTCATTTTGTTTATTTTTTATTTTTTTATTGGTGTTCATTTACTAACATACAGAATAACACCCAGTCCTGTCACCCCATTCACTCCCACACGCCCCCCGCGCTCCCCCCTGCTACCACCCTAGTTCGTATTCACCAGCGTTTTAGGCAGTCTTATACGTTCTGTCTCCCTTGCCTGATATTATCCCACACATTCTTCCGTTTCTTCCCCCTTCCC	.	PASS	PRECISE;SVMETHOD=Snifflesv1.0.12;CHR2=chr1;END=16643891;STD_quant_start=1.779513;STD_quant_stop=6.171170;Kurtosis_quant_start=4.250358;Kurtosis_quant_stop=6.281833;SVTYPE=INS;SUPTYPE=AL;SVLEN=240;STRANDS=+-;STRANDS2=14,11,14,11;RE=25;REF_strand=31,33;Strandbias_pval=0.638408;AF=0.280899	GT:DR:DV	0/0:64:25
chr1	16718435	857	N	ACTCGTAAATCGAGCAAACGCCCCTTCCCCCCCAAAAGCCTTCGTTTAAAAAGAAGGATAAAGCTTCGTAACGGGATGAAATATCTTAGCGCATTCTTTTAAAAGATACTATAGACTGACTTAACTCCCAACAGCACATGGGTCAGACAAGCTATAGGCGGACAATCCGC	.	FAIL_NOTPRECISE	IMPRECISE;SVMETHOD=Snifflesv1.0.12;CHR2=chr1;END=16718483;STD_quant_start=50.188810;STD_quant_stop=44.194645;Kurtosis_quant_start=1.878157;Kurtosis_quant_stop=-1.615971;SVTYPE=INS;SUPTYPE=AL;SVLEN=90;STRANDS=+-;STRANDS2=8,17,8,17;RE=25;REF_strand=53,47;Strandbias_pval=0.0748075;AF=0.2	GT:DR:DV	0/0:100:25
chr1	16720861	858	N	TAAGTTTTTTTTTTAATTTGTATTCTTATTCGAAGTTCACACACACACACACAGAGAGAGAGGAGAGAGAGAGAGGCAGCTTACATAAGCAGGCTCCATGCCCGGAGCCCGACGGGGATTCTTTTCTCCTTTTGATTCCGGGTATCCAGGACCACAGCCCTCTGGGCCAAAGGCAGGCGCCAACCACGCGCCACCTCCCATAAGGGCTCCCTAGAT	.	FAIL_NOTPRECISE	IMPRECISE;SVMETHOD=Snifflesv1.0.12;CHR2=chr1;END=16721025;STD_quant_start=10.620734;STD_quant_stop=9.904544;Kurtosis_quant_start=0.539662;Kurtosis_quant_stop=0.610461;SVTYPE=INS;SUPTYPE=AL;SVLEN=38;STRANDS=+-;STRANDS2=9,11,9,11;RE=20;REF_strand=57,55;Strandbias_pval=0.808782;AF=0.151515	GT:DR:DV	0/0:112:20
chr1	16728155	859	N	AAAATACAAAGGAATTCACAACTAAAATTAA	.	FAIL_NOTPRECISE	IMPRECISE;SVMETHOD=Snifflesv1.0.12;CHR2=chr1;END=16728166;STD_quant_start=9.685040;STD_quant_stop=11.768602;Kurtosis_quant_start=5.480120;Kurtosis_quant_stop=4.804155;SVTYPE=INS;SUPTYPE=AL;SVLEN=31;STRANDS=+-;STRANDS2=4,8,4,8;RE=12;REF_strand=59,51;Strandbias_pval=0.230227;AF=0.0983607	GT:DR:DV	0/0:110:12
chr1	16747309	860	CAGTCACTGGCATTAAGGACAAAATTGAGGTTTCCCTGAAGAAGAAACTCTGCCTGTGGACTACAGCACCAGCTCCTACCTGAGAGTTTCCAGCCCCCCTGCCTG	N	.	FAIL_NOTPRECISE	IMPRECISE;SVMETHOD=Snifflesv1.0.12;CHR2=chr1;END=16747418;STD_quant_start=15.233734;STD_quant_stop=1.770122;Kurtosis_quant_start=-1.806936;Kurtosis_quant_stop=1.851435;SVTYPE=DEL;SUPTYPE=AL;SVLEN=-109;STRANDS=+-;STRANDS2=13,17,13,17;RE=30;REF_strand=45,49;Strandbias_pval=0.680939;AF=0.241935	GT:DR:DV	0/0:94:30
chr1	16794144	861	AACCGCTGCGCCACCCAGGGATCCCCTCAGTAGCTTTCTGTTTTGGAAATAACATTCTAGAAATTCCAGAAGATGTGTCTTTTAAGAAATTTGTTGTTTTATCATTTTATTTTTTATCATGGTAACTGTACTCTTTAATCTCCAGGCCATATTTATCCCAGTCCCCCATTCACCTCCCCTCTGGTAACCATCAGTTTGTTCTCTTTAGTTAAGAGTCTGTTTCTTGATTTCTCTCTCTCTCTCTCTGTTATTTTTTTCCTTTGCTCATATGTTTTGTTTCTTAAATCCTACAAATGAATGAAATCATATGGTATTTGTTTTTCTGACCAACTTATTTCACCAGCATTATACCCTCTAGGTCAATCCTTGTTGCAAATGGCAATATTTCATTCTTTTTTTATGGCTGAATAATATTCCATTGTGTGTGTGTGTGTGTGTGTGTCTGTGTGTGTATCTTTTTTATCCATTCATTTATCAGAAGACACTTAGGTTGTGTCTGTAGTTTGGTTATTGTAGATAATATTGCAATAAACATAGGGGTGTATCCCTTCAAATTAGTGTTTTGTCTTTTTTTGGGTAAATACCCGGTAGAGCAATTCCTGGATCATAGGGTAATTCTATTTTTAACTTTTGGAGGAAACCCCATACTGTTTTCTACAGTGGCTGCACCACTTTGCATTCACACCAACAGTTCCCGAGGGTTCCTTTTTCTCTACATCCCCACCAACACTTGTTGTTTCTTGTGGTTTGGAATTTAGCCATTCTGACCACTGTGACGGGATGTCTCACTGTAGTTTTGATTATATTTCCTTTATAATGAATGATGATGAGCATCTTTCATGTGACAGGTGTGAGAGGATGGCTCACTGTAGTTTTGATTATATTTCCCTTATAAGGAATGGCGTTGAGCATTTTTTCATGTGACTGTTGGCTATCTGGATGTCTTCTTTGGAGAAATGTCTATTCATGTCTTCTGCCCATTTTTTATTTGTATTATTTATTTTTTGGGGTGAGTCCTTTTAAAATTTTAAACAACACATTTATTGTTTATTGAGATATAATCGACATATAACATTGTATTTGTTTTAGGTGTAGGATATAATGATTAATTTATGTATGTATTGGAAAATGATTGCCAGAATGTTTAGTCAACATCCATCACCATACAAAAAAAGTTAGTTTTTTTTTTCTTTTGATGATAACCCTTAAGATCTATTCTCTTAGCAACTTGCAAATATACAGAACAACACTGTTAACTATAGTCACCATGTTGCACTTTACAACCCAGGACTCACTTATCTCATAACTGGAAATTTGTACCTTTTGACCATCTTCACCTATTTCACACACACCCCCACTCTCTTTGTCTAGTAACCACCAATCTGTTCTTTATATCTATGAGCTTGTACGTCTTCCTCAGATCCTCATGTGAGATCATACGGTATTTATTGTTCTGACTTATTTCACTTAGCATATTGCTCTCAAGTTTCTTTCATGTTATCTCAACATGATCTCCTTCCTTTTTATGGATGAAAAATATTTCAGTGTATATATCTACTTCATTTTAAAATCTTTTCATCCATCAGTGGACATTTAGGTTGTTTCCATGTCTTGGCTATTATAAATAATGCAGTAATAAACATTGGGGTACAGATAGATATCTTTTGAGACAGCGATTTCATTCCCTTCAGATAGATACCCAGAAATGGAATTGCTAGATTGTATGGTAGTTCTATTTTTCATTTTTAAGGTACCTCCATATTCTTTTCCATAGTGGCAGCACCAATTTACCTTCTCTTCAACAGCGTACCAGGGTTCCTTTTTCTCCATGTCCTCACCAACACTTGTTATTTCTTTCTTTTTCATATAAGCCGTTCTAACAGGAGTGAGGTAGTAGCTCATTATGGTTTTTATTTGCATTTCCATGATCATCAGTAATGTCAAGCACCTTTTCTTTTTTTTTTTATTTATGATAGTCACAGAGAGAGAGAGAGAGAGAGAGAGAGAGAGGCAGAGACACAGGCAGAGGGAGAAGCAGGCTCCATGTACCGGGACCCCGATGTGGGATTCGATTCCGGGTCTCCAGGATCGCGCCCTGGGCCAAAGGCAGGCGCC	N	.	FAIL_NOTPRECISE	IMPRECISE;SVMETHOD=Snifflesv1.0.12;CHR2=chr1;END=16796229;STD_quant_start=15.649281;STD_quant_stop=19.793938;Kurtosis_quant_start=-2.065294;Kurtosis_quant_stop=4.740037;SVTYPE=DEL;SUPTYPE=AL,SR;SVLEN=-2085;STRANDS=+-;STRANDS2=10,9,10,9;RE=19;REF_strand=59,70;Strandbias_pval=0.627861;AF=0.128378	GT:DR:DV	0/0:129:19
chr1	16818701	862	N	TTTCTTCCTATAAAGGGGGCTCTTCTTTTCTTAAAAATATAAAAT	.	PASS	PRECISE;SVMETHOD=Snifflesv1.0.12;CHR2=chr1;END=16818705;STD_quant_start=5.732681;STD_quant_stop=5.406225;Kurtosis_quant_start=-1.883954;Kurtosis_quant_stop=-1.500131;SVTYPE=INS;SUPTYPE=AL;SVLEN=41;STRANDS=+-;STRANDS2=28,16,28,16;RE=44;REF_strand=51,35;Strandbias_pval=0.705976;AF=0.338462	GT:DR:DV	0/1:86:44
chr1	16837377	863	N	GCAACTACTAACATATGGATCCCTGGGTGGCCGCAGCGGTTTGGGCCCCCCTGCCTTTGGCCCAGGGGGCGGCGATCCTGGAGACCCGGATGAATCCCACGTCTGGGCTCCCGCTGCATGGCGCCTGATTCTTCCCTCTTGCCATATGTCTCTGCCTTCTCTCTCTTGACTATCATCAATAAATAAAAAATTAAAAAAAAAAAAAAAAAAC	.	PASS	PRECISE;SVMETHOD=Snifflesv1.0.12;CHR2=chr1;END=16837384;STD_quant_start=3.145590;STD_quant_stop=4.639646;Kurtosis_quant_start=7.277525;Kurtosis_quant_stop=5.957087;SVTYPE=INS;SUPTYPE=AL;SVLEN=204;STRANDS=+-;STRANDS2=19,20,19,20;RE=39;REF_strand=42,39;Strandbias_pval=0.845958;AF=0.325	GT:DR:DV	0/1:81:39
chr1	16837733	864	N	GTCTGTTAGGTGGTGTTTGGATTCCTGCGTTACCTCAGA	.	PASS	PRECISE;SVMETHOD=Snifflesv1.0.12;CHR2=chr1;END=16837735;STD_quant_start=7.798601;STD_quant_stop=6.237715;Kurtosis_quant_start=1.805843;Kurtosis_quant_stop=2.028823;SVTYPE=INS;SUPTYPE=AL;SVLEN=39;STRANDS=+-;STRANDS2=22,23,22,23;RE=45;REF_strand=42,41;Strandbias_pval=1;AF=0.351562	GT:DR:DV	0/1:83:45
chr1	16842388	865	N	CACTTCCTGATCTATATTTTTTTTTTCTAAAATTTTTTTTTATTATTTCTGATATTCACACACAGATACCGAGAGAGAGAGGCAGAGTACAAGCAGATACACAGGCGAGGGAGAAGCAGCCTCCAGCTAACGGGGCAGCCCGGACGTGGATTCGATCCCAGGTCCCGGATCGCGCCCTGGGCCAAAGGCAGGCGCCCAAACCGCGCGCACCCCGGATCC	.	PASS	PRECISE;SVMETHOD=Snifflesv1.0.12;CHR2=chr1;END=16842399;STD_quant_start=3.171050;STD_quant_stop=4.949747;Kurtosis_quant_start=1.406539;Kurtosis_quant_stop=11.425126;SVTYPE=INS;SUPTYPE=AL;SVLEN=220;STRANDS=+-;STRANDS2=19,18,19,18;RE=37;REF_strand=40,42;Strandbias_pval=0.844598;AF=0.310924	GT:DR:DV	0/1:82:37
chr1	16842812	866	AACTGGTTGAGTTAAACTAAACAGTTATAAGAAACCAGCAAATAAAAATATTGGGGGCCTATGAAAGAATGCAGCCCCATAACTGAAACAAAGGAAAAAGCGCT	N	.	PASS	PRECISE;SVMETHOD=Snifflesv1.0.12;CHR2=chr1;END=16842916;STD_quant_start=8.127277;STD_quant_stop=8.640480;Kurtosis_quant_start=-1.752548;Kurtosis_quant_stop=-1.728843;SVTYPE=DEL;SUPTYPE=AL;SVLEN=-104;STRANDS=+-;STRANDS2=39,38,39,38;RE=77;REF_strand=41,39;Strandbias_pval=1;AF=0.490446	GT:DR:DV	0/1:80:77
chr1	16881100	867	N	GCTCTAGGACATTATTTTATCACCTGCCACACAGTCGTTTTGGTTGTACTTAATATTTTTAGTAAAGAGGCATACTAGGTAAG	.	FAIL_NOTPRECISE	IMPRECISE;SVMETHOD=Snifflesv1.0.12;CHR2=chr1;END=16881101;STD_quant_start=17.169434;STD_quant_stop=15.554657;Kurtosis_quant_start=1.560509;Kurtosis_quant_stop=1.262204;SVTYPE=INS;SUPTYPE=AL;SVLEN=74;STRANDS=+-;STRANDS2=19,20,19,20;RE=39;REF_strand=49,62;Strandbias_pval=0.709255;AF=0.26	GT:DR:DV	0/0:111:39
chr1	16884746	868	GTACTCTTCTTTTTTTTTTTTTTTTTTCTTTTTTTTTTTTTATTGGTGTTCAATTTACTAACATACAGAATAACCCCCAGTGCCCGTCACCCATTCACTCCCACCCCCCGCCCTCCTCCCCTTCCACCACCCCTAGTTCGTTTCCCAGAGTTAGCAGTCTTTACGTTCTGTCTCCCTTTCTGATATTTCCCACATATTTCTTCCCCCTTCCCTTATATTCCCTTTCACTATTATTTATATTCCCCAAATGAATGAGAACATATAATGTTTGTCCTTCTCCGACTGGCTTACTTCACTCAGCATAATACCCTCCAGTTCCATCCACGTTGAAGCAAATGGTGGGTATTTGTCATTTCTAATAGCTGAGTAATATTCCATTGTATACATAAACCACATCTTCTTTATCCACTCATCTTTCGTTGGACACCGAGGCTCCTTCCACAGTTTGGCTATCGTGGCCATTGCTGCTATAAACATCGGGGTGCAGGTGTCCCGGCGTTTCATTGCATTTGTATCTTTGGGGTAAATCCCCAATAGTGCAATTGCTGGGTCGTAGGGCAGGTCTATTTTTAACTGTTTGAGGAACCTCCACACAGTTTTCCAGAGTGGCTGCACCAGTTCACATTCCCACCAACAGTGTATGAGGGTTCCCTTTTCCCCACATCCTCTCCAACATTTGTTGTTTCCTGCCTTGTTAATTTTCCCCATTCTCACTGGTGTGAGGTGGTATCTCATTGTGGTTTTGATTTGTATTTCCCTGATGGCCAGTGATGCAGAGCATTTTCTCATGTGCATGTTGGCCATGTCTATGTCTTCCTCTGTGAGATTTCTGTTCATGTCTTTTGCCCATTTCATGATTGGATTGTTTGTTTCTTTGGTGTTGAGTTTAAGAAGTTCTTTATAGATCTTGGAAACTAGCCCTTTATCTGATATGTCATTTGCAAATATCTTCTCCCATTCTGTAGGTTGTCTTTGAGTTTTGTTGACTGTATCCTTTGCTGTGCAAAAGCTTCTTATCTTGATGAAGTCCCAATAGTTCATTTTTGCTTTTGTTTCTTTTGCCTTCGTGGATGTATCTTGCAAGAAGTTACTATGGCCGAGTTCAAAAAGGGTGTTGCCTGTGTTCTTCTCTAGGATTTTGATGGAATCTTGTCTCACATTTAGATCTTTCATCCATTTTGAGTTTATCTTTGTGTATGGTGAAAGAGAGTGGTCTAGTTTCATTCTTCTGCATGTGGATGTCCAATTTTCCCAGCACCATTTATTGAAGAGACTGTCTTTCTTCCAATGGATAGTCTTTCCTCCTTTATCGAATAGAAAGCATTTGACAAAATACAGCATCCATTCCTGATCAAAACTCTTCAGAGTGTAGGGATAGAGGGAACATTCCTCGACATCTTAAAAGCCATCTATGAAAAGCCCACAGCAAATATCATTCTCAATGGGGAAGCACTGGGAGCCTTTCCCCTAAGATCAGGAACAAGACAGGGATGTCCACTCTCACCACTGCTGTTCAACATAGTACTGGAAGTCCTAGCCTCGGCAATCAGACAACAAAAAGACATTAAAGGCATTCAAATTGGCAAAGAAGAAGTCAAACTCTCCCTCTTCGCCGATGACATGATACTCTACATAGAAAACCCAAAAGTCTCCACCCCAAGATTGCTAGAACTCATACAGCAATTCGGTAGCGTGGCAGGATACAAAATCAATGCCCAGAAGTCAGTGGCATTTCTATACACTAACAATGAGACTGAAGAAAGAGAAATTAAGGAGTCAATCCCATTTACAATTGCACCCAAAAGCATAAGATACCTAGGAATAAACCTAACCAAAGATGTAAAGGATCTATACCCTCAAAACTATAGAACACTTCTGAAAGAAATTGAGGAAGACACAAAGAGATGGAAAAATATTCCATGCTCATGGATTGGCAGAATTAATATTGTGAAAATGTCAATGTTACCCAGGGCAATATACACGTTTAATGCAATCCCTATCAAAATACCATGGACTTTCTTCAGAGAGTTAGAACAAATTATTTTAAGATTTGTGTGGAATCAGAAAAGACCCCGAATAGCCAGGGGAATTTTAAAAAAGAAAACCATATCTGGGGGCATCACAATGCCAGATTTCAGGTTGTACTACAAAGCTGTGGTCATCAAGACAGTGTGGTACTGGCACAAAAACAGACACATAGATCAGTGGAACAGAATAGAGAATCCAGAAGTGGACCCTGAACTTTATGGGCAACTAA	N	.	PASS	PRECISE;SVMETHOD=Snifflesv1.0.12;CHR2=chr1;END=16887004;STD_quant_start=3.267632;STD_quant_stop=1.231312;Kurtosis_quant_start=-1.849940;Kurtosis_quant_stop=25.397996;SVTYPE=DEL;SUPTYPE=AL,SR;SVLEN=-2258;STRANDS=+-;STRANDS2=26,36,26,36;RE=62;REF_strand=47,65;Strandbias_pval=1;AF=0.356322	GT:DR:DV	0/1:112:62
chr1	16935694	869	N	TCTCCTCTCTCAAATTAAAAACATAACATCTTAAATAAATAACTCGATAACGCTTTCCTTGCTTTGCTTATCATTAACTGGAAGTGTGGTGTTGATGCGGATGAACTCAGAGAAGAAACTGTTGTTCCGGAAGGACAGCTTTGAGGGTTG	.	FAIL_NOTPRECISE	IMPRECISE;SVMETHOD=Snifflesv1.0.12;CHR2=chr1;END=16935741;STD_quant_start=30.675723;STD_quant_stop=38.364952;Kurtosis_quant_start=7.108115;Kurtosis_quant_stop=-1.462995;SVTYPE=INS;SUPTYPE=AL;SVLEN=171;STRANDS=+-;STRANDS2=23,23,23,23;RE=46;REF_strand=54,56;Strandbias_pval=1;AF=0.294872	GT:DR:DV	0/0:110:46
chr1	16960919	870	N	ACACAGGAATTGATATGCCAGAAGTTAGAATGAGAAAT	.	PASS	PRECISE;SVMETHOD=Snifflesv1.0.12;CHR2=chr1;END=16960919;STD_quant_start=0.000000;STD_quant_stop=1.319371;Kurtosis_quant_start=23.771206;Kurtosis_quant_stop=19.825228;SVTYPE=INS;SUPTYPE=AL;SVLEN=37;STRANDS=+-;STRANDS2=26,28,26,28;RE=54;REF_strand=53,52;Strandbias_pval=0.867323;AF=0.339623	GT:DR:DV	0/1:105:54
chr1	16999091	871	N	ACAAGGACTTATTTTTTTTTTTTTTTTAAGATTTTATTTCATTTATGTCATGAAAGTCACAGAGAGAGAGGAGAGAGGCAGAGACAACAGGCAGAGGGAGAAGCAGGCCTCCATGGCACGCGGAGCCCGATGTGGGAGTCGATCCCGGGTCTCCAGGATCGCGCCCTGGGCCAAAGGCAGGCGCCAAACCACTGCGGCCAACCCAGGATCCC	.	PASS	PRECISE;SVMETHOD=Snifflesv1.0.12;CHR2=chr1;END=16999098;STD_quant_start=1.685854;STD_quant_stop=5.771983;Kurtosis_quant_start=5.975603;Kurtosis_quant_stop=13.947447;SVTYPE=INS;SUPTYPE=AL;SVLEN=212;STRANDS=+-;STRANDS2=22,17,22,17;RE=39;REF_strand=54,47;Strandbias_pval=0.850477;AF=0.278571	GT:DR:DV	0/0:101:39
chr1	17117403	872	N	CTGAGTAAGCCGCATTCTTTTTTTTTTTTTTTTTTAATATTTTTATTTATTTATTTAGGATAGTCACAGAGAGAGGAGAGAGAGAGGAGGCAGAGACACAGGCAGGGGGGAGAAGCAGGCCTCCATGCACCGGAAGCCTGACGTGGATCGATCCCGGGTCTCCAGGATCGCAAGGCCCTGGGCCTAAGGCAGGGCGCGCAAACCGCTGCGCCAAGCACAACAGGGATCC	.	PASS	PRECISE;SVMETHOD=Snifflesv1.0.12;CHR2=chr1;END=17117411;STD_quant_start=4.826398;STD_quant_stop=5.754793;Kurtosis_quant_start=1.247649;Kurtosis_quant_stop=8.063845;SVTYPE=INS;SUPTYPE=AL;SVLEN=220;STRANDS=+-;STRANDS2=18,17,18,17;RE=35;REF_strand=39,33;Strandbias_pval=0.838202;AF=0.327103	GT:DR:DV	0/1:72:35
chr1	17123953	873	N	GGGGAAAGGGGGGGGGGAGGGGGAAAGGGGGAAAGGGGGGGGGGGGGGAGGGGGGGGGGGGGGGGGGGGGGGGGGGGGGGGGGGGGGGGGGGGGGGGGGGGGGAAGAAGGGGGGGGGGGGAGGGGGGGGGGGAGGGGGGGGCGGAAGGGGAAGCGGGGGGGGGGGGGGGGAACGGGGGGGGGGGGGGGGG	.	FAIL_NOTPRECISE	IMPRECISE;SVMETHOD=Snifflesv1.0.12;CHR2=chr1;END=17123977;STD_quant_start=33.898378;STD_quant_stop=82.566337;Kurtosis_quant_start=-0.209479;Kurtosis_quant_stop=-0.669257;SVTYPE=INS;SUPTYPE=AL,SR;SVLEN=159;STRANDS=+-;STRANDS2=11,4,11,4;RE=14;REF_strand=36,36;Strandbias_pval=0.153842;AF=0.162791	GT:DR:DV	0/0:72:14
chr1	17145256	874	N	TTCTTGCCTTTTTCATTTTTTTTTATTTTTTTTTTTTATTTTTTTTTTTTTTTGCC	.	PASS	PRECISE;SVMETHOD=Snifflesv1.0.12;CHR2=chr1;END=17145256;STD_quant_start=1.922408;STD_quant_stop=3.169145;Kurtosis_quant_start=6.236265;Kurtosis_quant_stop=7.363874;SVTYPE=INS;SUPTYPE=AL;SVLEN=55;STRANDS=+-;STRANDS2=26,21,26,21;RE=47;REF_strand=52,35;Strandbias_pval=0.714077;AF=0.350746	GT:DR:DV	0/1:87:47
chr1	17201537	875	N	CGTCCTCTCCTGCTTGCTCTGGCTTTGGCATCTACATTATGAGCTGCCAGTGGTTCCAAAGGTGCCTCATGAACTCCTGCTTTGTAAATTATTTTTTTACTATTGCTGGAAGTCCCACTCTGCTGTCCCAATAAAGGC	.	PASS	PRECISE;SVMETHOD=Snifflesv1.0.12;CHR2=chr1;END=17201537;STD_quant_start=0.000000;STD_quant_stop=2.502630;Kurtosis_quant_start=15.885931;Kurtosis_quant_stop=4.700471;SVTYPE=INS;SUPTYPE=AL;SVLEN=152;STRANDS=+-;STRANDS2=15,23,15,23;RE=38;REF_strand=43,46;Strandbias_pval=0.437658;AF=0.299213	GT:DR:DV	0/0:89:38
chr1	17248067	876	N	GTGGGATTTTTTTTCTAATCTTTACTCCTCTAGTTTCCTCTAAGAGTTTTCATAGTTTAGACTCTAATATTTGGTTTTTGATTATTTAGAGTTAATTTTTTGTATTATGGT	.	PASS	PRECISE;SVMETHOD=Snifflesv1.0.12;CHR2=chr1;END=17248067;STD_quant_start=0.666667;STD_quant_stop=3.138766;Kurtosis_quant_start=1.930344;Kurtosis_quant_stop=1.225100;SVTYPE=INS;SUPTYPE=AL;SVLEN=116;STRANDS=+-;STRANDS2=30,24,30,24;RE=54;REF_strand=53,39;Strandbias_pval=0.86336;AF=0.369863	GT:DR:DV	0/1:92:54
chr1	17251717	877	N	TTTTTTTTATGTATTTTTTATGGTGTTCATTTACTAACATACAGACTAACCCCCCGTGCCGTCACCCTTCACTCCCACCCCCTGCCCTCCTCCCCTTCTAACACCCTAGTTCGTTTCCCAGAGTTAGCAGTCTTTTACGTTCTGTCTCCCTTTCTGATATTTCCCACACATTCTTCCCCTTCCCTTATATTTCCCTTTCACTATTATTTATATTTCCCCAAATGAATGAGAACATATAATGTTTGTCCTTCTCCGACGGCTTACTTCCCTCCGCTAATACACTCCAGTTCCCTCCACGTTTAAGCAAATTAGTGCGTATTGTCATTTTCATAGCTGAGTAATATCCATTGTATACA	.	PASS	PRECISE;SVMETHOD=Snifflesv1.0.12;CHR2=chr1;END=17251734;STD_quant_start=0.000000;STD_quant_stop=7.461010;Kurtosis_quant_start=1.000000;Kurtosis_quant_stop=6.725382;SVTYPE=INS;SUPTYPE=AL;SVLEN=356;STRANDS=+-;STRANDS2=20,29,20,29;RE=49;REF_strand=69,56;Strandbias_pval=0.0947943;AF=0.281609	GT:DR:DV	0/0:125:49
chr1	17272134	878	N	AAAAAAAACACAAAAAAAAAAAGAGGGGAAACAATAAAAAAAAGGGGGGGGGGGGGGGGGGGATGGGGGGGGGCGGCGGGGGGGT	.	FAIL_NOTPRECISE	IMPRECISE;SVMETHOD=Snifflesv1.0.12;CHR2=chr1;END=17272144;STD_quant_start=19.269146;STD_quant_stop=34.991428;Kurtosis_quant_start=-1.247585;Kurtosis_quant_stop=-1.235103;SVTYPE=INS;SUPTYPE=AL;SVLEN=141;STRANDS=+-;STRANDS2=1,14,1,14;RE=15;REF_strand=37,38;Strandbias_pval=0.00304037;AF=0.166667	GT:DR:DV	0/0:75:15
chr1	17278782	879	TCATGGATTTATTTTTTTTTTTTTAATTTTTATTTATTTATGATAGGCACACAGTGAGAGAGAGAGAGGCAGAGACACAGGCAGAGGGAGAAGCAGGCTCCATGCACCGGGAGCCCGACGTGGGATTTGATCCTGGGTCTCCAGGATCGCGCCCTGGGCCAAAGGCAGGCGCTAAACCGCTGCGCCACCCAGGGATCCCCAG	N	.	PASS	PRECISE;SVMETHOD=Snifflesv1.0.12;CHR2=chr1;END=17278984;STD_quant_start=1.933091;STD_quant_stop=1.933091;Kurtosis_quant_start=12.352343;Kurtosis_quant_stop=9.580499;SVTYPE=DEL;SUPTYPE=AL;SVLEN=-202;STRANDS=+-;STRANDS2=16,22,16,22;RE=38;REF_strand=39,46;Strandbias_pval=0.844612;AF=0.308943	GT:DR:DV	0/1:85:38
chr1	17292560	880	AAAGAAAGAAAGAAAGAAAGAAGAAAGAAAGAAAGAAAGA	N	.	FAIL_NOTPRECISE	IMPRECISE;SVMETHOD=Snifflesv1.0.12;CHR2=chr1;END=17292600;STD_quant_start=12.389512;STD_quant_stop=13.281566;Kurtosis_quant_start=-1.878300;Kurtosis_quant_stop=-1.926703;SVTYPE=DEL;SUPTYPE=AL;SVLEN=-40;STRANDS=+-;STRANDS2=16,3,16,3;RE=19;REF_strand=38,42;Strandbias_pval=0.00445295;AF=0.191919	GT:DR:DV	0/0:80:19
chr1	17292567	881	N	CAGAGATAGAATTTACCCAGACTACAGCAAGCAAGAAAGAATAAGAAAAGATAAGGACCCAGACAAAGGTTTCGACAAAAGTAGAAAAGCTCCAACGACAAAGGCGTTAGATCAAAAGAGACCCTAAAGAACGCAGAATCAAGCAAAGCC	.	FAIL_NOTPRECISE	IMPRECISE;SVMETHOD=Snifflesv1.0.12;CHR2=chr1;END=17292602;STD_quant_start=29.961642;STD_quant_stop=61.211927;Kurtosis_quant_start=-1.083553;Kurtosis_quant_stop=0.129518;SVTYPE=INS;SUPTYPE=AL;SVLEN=115;STRANDS=+-;STRANDS2=1,12,1,12;RE=13;REF_strand=38,42;Strandbias_pval=0.00658927;AF=0.139785	GT:DR:DV	0/0:80:13
chr1	17296740	882	N	TGAGAAAGGTGGCTTGTGATGTGCACCACACACACACACCCCCCACACAGGATGAGAGCAAATACACA	.	FAIL_NOTPRECISE	IMPRECISE;SVMETHOD=Snifflesv1.0.12;CHR2=chr1;END=17296762;STD_quant_start=9.048180;STD_quant_stop=10.701483;Kurtosis_quant_start=-1.999165;Kurtosis_quant_stop=-2.218433;SVTYPE=INS;SUPTYPE=AL;SVLEN=44;STRANDS=+-;STRANDS2=23,24,23,24;RE=47;REF_strand=43,44;Strandbias_pval=1;AF=0.350746	GT:DR:DV	0/1:87:47
chr1	17297956	883	N	GTAGAAAATGATTAAGTAAGTTTTAATTATTTATTGAATTAATTAATTAATTAAAAGGCATTTAATGAAGTACATTAATAGATTGTTCCGGGTTTGCGTATTTAGCAAATGCTCAAAGAATTTAGCATCTAAAGCAGTGTTAGCATTTAGCAATGCTAAAAGAATAAAAGAAGATTAAACAAAGAAATCCTGGAAAGCCACGGACTGGTAGGCGCATAGTG	.	FAIL_NOTPRECISE	IMPRECISE;SVMETHOD=Snifflesv1.0.12;CHR2=chr1;END=17297956;STD_quant_start=18.885621;STD_quant_stop=17.201883;Kurtosis_quant_start=3.586844;Kurtosis_quant_stop=7.968813;SVTYPE=INS;SUPTYPE=AL;SVLEN=232;STRANDS=+-;STRANDS2=20,22,20,22;RE=42;REF_strand=37,39;Strandbias_pval=1;AF=0.355932	GT:DR:DV	0/1:76:42
chr1	17308761	884	GGGGAGGAGCAAGATGGCGGAAGAGCAGGGTCTCCAAATCACCTGTCTCCACCAAACTACCTAGAAAACCTTCAAATTATCCTGAAAATCTATGAATTCGGCCTGAGATTTAAAGAGAGACCAGCTGGAATGCTACAGTGAGAAGAGTTCGCGCTTCTATCAAGGTAGGAAGACGGGGAAAAAGACATAAAGGAACAAAGGCCTCCAAGGGGGAGGGGCCCAGGAGGAGCCGGGCTGAGGCCGGGGCGAGTGTCCCCAGGACAGGAGAGCCCCGTCCCGGAGGAGCAGGAGCTGCACCGACCTTCCCGGGCGGAAAGGGGCTCGCGGGGAGGTGGAGCAGAACCCAGGAGGGCGGGGGTGCCCTCGGGCTCCCCGGGACAGTAACAGCAACTGCGCGCCCAGGAGAGTGCGCCGAGCTCCCTAAGGGCTGCAGCGCGCACCGCGGGACCCGGCGGGACCCGGAGCAGCTCGGAGGGGCTCGGGCGGCGGCTCCGCGGAGGGGGCTGCGCGGCCCCGGGAGCAGCTCGGAGGGGCTCGGGCAGAGGAAGACGCTCCGTGCGGAGGGGCCTGCGCGGTTCCAGGAGCAGCTCGGGGGGGCTCGGGCGGCGGCTCCGCGGAGGGGGCTGCGCGGCCCGGGAGCGCGAATCCAACAGCGCAGGCCCCGGAGCACAGGGCGCCGGGACACAGCCCAGGATCCGGCCTCCCCCGGGACAGGCAGAGGCCGGGAGGGCCCAGGACAGCGAGGACGCTCCTGCCCCAGCTGAGCAGATCAGCGGCCCCGCCCGGAGCCTCCAGGCCCTGCAGACGGAGTTCCTGCCGGAGCTGAATCCAGGTTTCCAGAGCTGCCCCGCCACTGGGGCTGTTCCTCCTGCGGCCTCACGGGGTAAACAACCCCCACCGAGCCCTGCACCAGGCAGGGGCACAGCAGCTCCCCCAACTGCTAACACCTGAAAATCAGCACAACAGGCCCCTCCCCCAGAACACCAGCTAGACGGACAACTTCCAGGAGAAGCCAAGGGACTTAAAGTACACAGAATCAGAAGATACTCCCCGGTGGTTCTTTTTTTGTTTGTTTGTTTTTGTTTTTGTTTTGTTTTGCTTTTTGATTTGTTTCCTTCCCCCACCCCCTTTTTTTCTCCTTTCTTTTTCTTTCTCTTTTTCTTCTTTTTTTTTTTTTCGTTTTTTTTTTTCTTTTTCTTCCCCCTTTTTTTTTCTCTTTCTCTTTTCTTTCCTTCTTTCTCTCCTCTCTTTTTCTCTTTTTCCCAATACAACTTGCTTTTGGCCACTCTGCACTGAGCAAAATGACTAGAAGGAAAACCTCACCTCAAAAGAAAGAATCAGAAACAGTCCTCTCTCCCACAGAGTTACAAAATCTGGATTACAATTCAATGTCAGAAAGCCAATTCAGAAGCACTATTATACAGCTACTGGTGGCTCTAGAAAAAAGTATAAAGGACTCAAGAGACTTCATGACTGCAGAATTTAGAGCTAATCAGGCAGAAATTAAAAATCAATTGAATGAGATGCAATCCAAACTAGAAGTCCTAACGACGAGGGTTAACGAGGTGGAAGAACGAGTGAGTGACCTAGAAGACAAGTTGATAGCAAAGAGGGAAACTGAGGAAAAAAGAGACAAACAATTAAAAGACCATGAAGATAGATTAAGGGAAATAAACGACAGCCTGAGGAAGAAAAACCAACGTTTAATTGGGGTTCCCGAGGACGCCGAAAGGGACAGAGGGCCAGAATATGTATTTGAACAAATTCTAGCTGAAAACTTTCCTAATCTGGGAAGGGAAACAGGCATTCAGATCCAGGAAATAGAGAGATCCCCCCCTAAAATCAATAAAAACCGTTCAACACCTCGACATTTAATTGTGAAGCTTGCAAATTCCAAAGATAAGGAGAAGATCCTTAAAGCAGCAAGAGACAAGAAATCCCTGACTTTTATGGGGAGGAGTATTAGGGTAACAGCAGACCTCTCCACAGAGACCTGGCAGGCCAGAAAGGGCTGGCAGGATATATTCAGGGTCCTAAATGAGAAGAACATGCAACCAAGAATACTTTATCCAGCAAGGCTCTCATTCAAAATGGAAGGAGAGATAAAGAGCTTCCAAGACAGGCAGCAACTAAAAGAATATGTGACCTCCAAACCAGCTCTGCAAGAAATTTTAAGGGGGACTCTTAAAATTCCCCTTTAAGAAGAAGTTCAGTGGAACAGTCCACAAAAACAAAGACTGAATAGATATCATGATGACACTAAACTCATATCTCTCAATAGTAACTCTGAATGTGAACGGGCTTAATGACCCCATCAAAAGGCGCAGGGTTTCAGACTGGATAAAAAAGCAGGACCCATCTATTTGCTGTCTACAAGAGACTCATTTTAGACAGAAGGACACCTACAGCCTGAAAATAAAAGGTTGGAGAACCATTTACCATTCGAATGGTCCTCAAAAGAAAGCAGGGGTAGCCATCCTTATATCAGATAAACTAAAATTTACCCCAAAGACTGTAGTGAGAGATGAAGAGGGACACTATATCATACTTAAAGGATCTATTCAACAAGAGGACTTAACAATCCTCAATATATATGCTCCGAATGTGGGAGCTGCCAAATATAAATCAATTATTAACCAAAGTGAAGAAATACTTAGATAATAATACACTTATACTTGGTGACTTCAATCTAGCTCTTTCTATACTCGATAGGTCTTCTAAGCAAAACATCTCCAAAGAAACGAGAGCTTTAAATGATACACTGGACCAGATGGATTTCACAGATATCTACAGAACTTTACATCCAAACTCAACTGAATACACATTCTTCTCAAGCGCACACGGAACTTTCTCCAGAATAGACCACATATTGGGACACAAATCGGGTCTGAACCGATACCAAAAGATTGGGATTGTCCCCTGCATATTCTCGGACCATAATGCCTTGAAATTAGAACTAAATCACAACAAGAAGTTTGGAAGGACCTCAAACACGTGGAGGTTAAGGACCATCCTGCTAAAAGATAAAAGGGTCAACCAGGAAATTAAGGAAGAATTAAAAAGATTCATGGAAACTAATGAGAATGAAGATACAACCGTTCAAATCTTTGGGATGCAGCAAAAGCAGTCCTAAGGGGGAAATACATCGCAATACAAGCATCCATTCAAAAACTGGAAAGAACTCAAATACAAAAGCTAACCTTACACATAAAGGAGCTAGAGAAAAAACAGCAAATAGATCCTACACCCAAGAGAAGAAGGGAGTTAATAAAGATTCGAGCAGAACTCAACGAAATCGAGACCAGAAGAACTGTGGAACAGATCAACAGAACCAGGAGTTGGTTCTTTGAAAGAATTAATAAGATAGATAAACCATTAGCCAGCCTTATTAAAAAAAAGAGAGAGAAGACTCAAATTAATAAAATCATGAATGAGAAAGGAGAGATCACTACCAACACCAAGGAAATACAAACGATTTTAAAAAACATATTATGAACAGCTATACGCCAATAAATTAGGCAATCTAGAAGAAATGGACGCATTCCTGGAAAGCCACAAACTACCAAAACTGGAACAGGAAGAAATAGAAAACCTGAACAGGCCAATAACCAGGGAGGAAATTGAAGCAGTCATCAAAAACCTCCCAAGACACAAGAGTCCAGGGCCAGATGGCTTCCCAGGAGAATTTTATCAAACGTTTAAAGAAGAAATCATACCTATTCTCCTAAAGCTGTTTGGAAAGATAGAAAGAGATGGAGTACTTCCAAATTCGTTCTATGAAGCCAGCATCACCTTAATTCCAAAGCCAGACAAAGACCCCGCCAAAAGGAGAATTACAGACCAATATCCCTGATGAACATGGATGCAAAAATTCTCAACAAGATACTGGCCAATAGGATCCAACAGTACATTAAGAAAATTATTCACCATGACCAAGTAGGATTTATCCCTGGGACACAAGGCTGGTTCAACACCCGTAAAACAATCAATGTGATTCATCATATCAGCAAGAGAAAAACCAAGAACCATATGATCCTCTCATTGGATGCAGAGAAAGCATTTGACAAAATACAGCATCCATTCCTGATTAAAACTCTTCAGAGTGTAGGGATAGAGGGAACATTCCTCGACATCTTAAAAGCCATCTATGAAAAGCCCACAGCAAATATCATTCTCAATGGGGAAGCACTGGGAGCCTTTCCCCTAAGATCAGGAACAAGACAGGGATGTCCACTCTCACCACTGCTATTCAACATAGTACTGGAAGTCCTAGCCTCAGCAATCAGGCAACAAAAAGACATTAAAGGCATTCAAATTGGCAAAGAAGAAGTCAAACTCTCTCTCTTCGCCGATGACATGATACTCTACATAGAAAACCCAAAAGTCTCCACCCCAAGATTGCTAGAACTCATACAGCAATTCGGTAGCGTGGCAGGATACAAAATCAATGCCCAGAAGTCAGTGGCATTTCTATACACTAACAATGAGACTGAAGAAAGAGAAATTAAGGAGTCAATCCCATTTACAATTGCACCCAAAAGCATAAGATACCTAGGAATAAACCTCACCAAAGAGGTAAAGGATCTATACCCTCAAAACTATAGAACACTTCTGAAAGAAATTGAGGAAGACACAAAGAGATGGAAAAATATTCCATGCTCATGGATTGGCAGAATTAATATTGTGAAAATGTCAATGTTACCCAGGGCAATATACACGTTTAATGCAATCCCTATCAAAATACCATGGACTTTCTTCAGAGAGTTAGAACAAATTATTTTAAGATTTGTGTGGAATCAGAAAAGACCCCGAATAGCCAGGGGAATTTTAAAAAAGAAAACCATATCTGGGGGCATCACAATGCCAGATTTCAGGTTGTACTACAAAGCTGTGGTCATCAAGACAGTGTGGTACTGGCACAAAAACAGACACATAGATCAGTGGAACAGAATAGAGAATCCAGAAGTGGACCCTGAACTTTATGGGCAACTAATATTCGATAAAGGAGGAAAGACTATCCATTGGAAGAAAGACAGTCTCTTCAATAAACGGTGCTGGGGAAAATTGGACATCCACATGCAGAAGAATGAAACTAGACCACTCTCTTTCACCATACACAAAGATAAACTCAAAATGGATGAAAGATCTAAATGTGAGACAAGATTCCATCAAAATCCTAGAGAAGAACACAGGCAACACCCTTTTTGAACTCGGCCATAGTAACTTCTTGCAAGATACATCCACAAAGGCAAAAGAAACAAAAGCAAAAATGAACTATTGGGACTTCATCAAGATAAGAAGCTTTTGTACAGCAAAGGATACAGTCAACAAAACTCAAAGACAACCTACAGAATGGGAGAAGATATTTGCAAATGACATATCAGATAAAGGGCTAGTTTCCAAGATCTATAAAGAACTTATTAAACTCAACACCAAAGAAACAAACAATCCAATCATGAAATGGGCAAAAGACATGAACAGAAATCTCACAGAGGAAGACATAGACATGGCCAACATGCATATGAGAAAATGCTCTGCATCACTTGCCATCAGGGAAATACAAATCAAAACTACAATGAGATACCACCTCACACCAGTGAGAATGGGGAAAATTAACAAGGCAGGAAACCACAAATGTTGGAGAGGATGCGGAGAAAAGGGAACCCTCTTACACTGTTGGTGGGAATGTGAACTGGTGCAGCCACTCTGGAAAACTGTGTGGAGGTTCCTCAAACAGTTAAAAATATACCTGCCCTACGACCCAGCAATTGCACTGTTGGGGATTTACCCCAAAGATACAAATGCAATGAAACGCCGGGACACCTGCACCCCGATGTTTCTAGCAGCAATGGCCACGATAGCCAAACTGTGGAAGGAGCCTCGGTGTCCAACGAAAGATGAATGGATAAAGAAGATGTGGTTTATGTATACAATGGAATATTACTCAGCTATTAGAAATGACAAATACCCACCATTTGCTTCAACGTGGATGGAACTGGAGGGTATTATGCTGAGTGAAGTAAGTCAGTCGGAGAAGGACAAACATTATATGTTCTCATTCATTTGGGGAATATAAATAATAGTGAAAGGGAAAATAAGGGAAGGGAGAAGAAATGTGTGGGAAATATCAGAAAGGGAGACAGAACGTAAAGACTGCTAACTCTGGGAAACGAACTAGGGGTGGTAGAAGGGGAGGAGGGCGGGGGGTGGGAGTGAATGGGTGACGGGCACTGGGTATTATTCTGTATGTTAGTAAATTGAACACCAATAAAATAAAATAAAAAAAAAAATAAAATAAAAAAAAAAAAAATAACAATTTGCTACTTT	N	.	PASS	PRECISE;SVMETHOD=Snifflesv1.0.12;CHR2=chr1;END=17315073;STD_quant_start=0.500000;STD_quant_stop=0.677003;Kurtosis_quant_start=-0.479520;Kurtosis_quant_stop=-1.031241;SVTYPE=DEL;SUPTYPE=AL,SR;SVLEN=-6312;STRANDS=+-;STRANDS2=22,27,22,27;RE=49;REF_strand=43,49;Strandbias_pval=0.860867;AF=0.347518	GT:DR:DV	0/1:92:49
chr1	17337215	885	N	TTTTTGTTTGTTTTGTTTTGTTGGGTTTTTTTTTGGTTTG	.	PASS	PRECISE;SVMETHOD=Snifflesv1.0.12;CHR2=chr1;END=17337229;STD_quant_start=6.394442;STD_quant_stop=5.431390;Kurtosis_quant_start=-1.694003;Kurtosis_quant_stop=6.411567;SVTYPE=INS;SUPTYPE=AL;SVLEN=40;STRANDS=+-;STRANDS2=21,15,21,15;RE=36;REF_strand=56,41;Strandbias_pval=1;AF=0.270677	GT:DR:DV	0/0:97:36
chr1	17355491	886	N	GAGAAAAGAAAAAAAAAATAAAAGCAAAAGGGGAAAAGCAAAAAGAAACAGAATAAGA	.	FAIL_NOTPRECISE	IMPRECISE;SVMETHOD=Snifflesv1.0.12;CHR2=chr1;END=17355491;STD_quant_start=25.700195;STD_quant_stop=33.481338;Kurtosis_quant_start=1.669790;Kurtosis_quant_stop=0.765455;SVTYPE=INS;SUPTYPE=AL;SVLEN=81;STRANDS=+-;STRANDS2=1,12,1,12;RE=13;REF_strand=50,38;Strandbias_pval=0.000860499;AF=0.128713	GT:DR:DV	0/0:88:13
chr1	17377833	887	N	CATGCACAGACGCTTTCTTTTTTTTTTTTTATTTTTTTTTATAATTTATTTTTTTTTTTATTTTTA	.	PASS	PRECISE;SVMETHOD=Snifflesv1.0.12;CHR2=chr1;END=17377838;STD_quant_start=0.948683;STD_quant_stop=2.224860;Kurtosis_quant_start=15.300986;Kurtosis_quant_stop=9.828431;SVTYPE=INS;SUPTYPE=AL;SVLEN=58;STRANDS=+-;STRANDS2=17,24,17,24;RE=41;REF_strand=41,49;Strandbias_pval=0.707421;AF=0.312977	GT:DR:DV	0/1:90:41
chr1	17381536	888	N	ACAGAAAGAACAAAAGACACGAACGAAAGAAAAGAAAGCATCGAAAGA	.	FAIL_NOTPRECISE	IMPRECISE;SVMETHOD=Snifflesv1.0.12;CHR2=chr1;END=17381558;STD_quant_start=23.522330;STD_quant_stop=38.260946;Kurtosis_quant_start=0.886613;Kurtosis_quant_stop=-0.071595;SVTYPE=INS;SUPTYPE=AL;SVLEN=57;STRANDS=+-;STRANDS2=2,9,2,9;RE=11;REF_strand=47,46;Strandbias_pval=0.0563219;AF=0.105769	GT:DR:DV	0/0:93:11
chr1	17396779	889	N	GGAAGGACCGGAAGGGGAAGGAAGGAAGGAAAGGTA	.	PASS	PRECISE;SVMETHOD=Snifflesv1.0.12;CHR2=chr1;END=17396784;STD_quant_start=5.599745;STD_quant_stop=6.076888;Kurtosis_quant_start=-1.018913;Kurtosis_quant_stop=-2.099636;SVTYPE=INS;SUPTYPE=AL;SVLEN=31;STRANDS=+-;STRANDS2=13,16,13,16;RE=29;REF_strand=39,29;Strandbias_pval=0.275379;AF=0.298969	GT:DR:DV	0/0:68:29
chr1	17399385	890	N	GAGCACGAACGTAAAAGAACGAAAGATCAGGCCGGAACGGAATGCATGAACGGACGTGACGGACGGAATGCTGGCCG	.	FAIL_NOTPRECISE	IMPRECISE;SVMETHOD=Snifflesv1.0.12;CHR2=chr1;END=17399437;STD_quant_start=27.723636;STD_quant_stop=78.406632;Kurtosis_quant_start=2.334587;Kurtosis_quant_stop=-0.938317;SVTYPE=INS;SUPTYPE=AL;SVLEN=98;STRANDS=+-;STRANDS2=3,12,3,12;RE=14;REF_strand=38,44;Strandbias_pval=0.0868998;AF=0.145833	GT:DR:DV	0/0:82:14
chr1	17402066	891	ATTTCAAGTGCCCGGGACACGGAGCTGCTCCATCAAAGTCTTAAAGTAAAAGCTCAACAAGGTGCAC	N	.	PASS	PRECISE;SVMETHOD=Snifflesv1.0.12;CHR2=chr1;END=17402133;STD_quant_start=0.447214;STD_quant_stop=0.000000;Kurtosis_quant_start=-0.800000;Kurtosis_quant_stop=2.000000;SVTYPE=DEL;SUPTYPE=AL;SVLEN=-67;STRANDS=+-;STRANDS2=6,9,6,9;RE=15;REF_strand=36,58;Strandbias_pval=1;AF=0.137615	GT:DR:DV	0/0:94:15
chr1	17405487	892	N	CGAACCAGTTCTAGTTCTAAGATTCAGTTCGAAGTTCTAGTTCGATAGTGTCTAGTTCTAGAGAAAAGAAGAGACTTTCTAGCTCTAGAGCCGAGAGAAAAGAAAAACCGAT	.	FAIL_NOTPRECISE	IMPRECISE;SVMETHOD=Snifflesv1.0.12;CHR2=chr1;END=17405494;STD_quant_start=28.843391;STD_quant_stop=22.849894;Kurtosis_quant_start=-1.970497;Kurtosis_quant_stop=-1.556737;SVTYPE=INS;SUPTYPE=AL;SVLEN=93;STRANDS=+-;STRANDS2=13,21,13,21;RE=34;REF_strand=37,56;Strandbias_pval=1;AF=0.267717	GT:DR:DV	0/0:93:34
chr1	17411140	893	TACATTTTCTTTTTTTTTTTATTATTATTATTTATTTATGATAGTCACACAGAGAGAGAGAGAGAGAGAGGCAGAGACATAGGCAGAGGGAGAAGCAGGCTCCATGCACCGGGAGCCCGACGTGGGATTCGATCCCGGGTCTCCAGGATCGTGCCCTGGGCCAAAGGCAGGTGCTAAACCGCTGCACCACCCAGGGATCCCTAAC	N	.	PASS	PRECISE;SVMETHOD=Snifflesv1.0.12;CHR2=chr1;END=17411344;STD_quant_start=2.720294;STD_quant_stop=2.607681;Kurtosis_quant_start=-1.862519;Kurtosis_quant_stop=-1.166458;SVTYPE=DEL;SUPTYPE=AL;SVLEN=-204;STRANDS=+-;STRANDS2=9,8,9,8;RE=17;REF_strand=48,51;Strandbias_pval=0.796868;AF=0.146552	GT:DR:DV	0/0:99:17
chr1	17430859	894	ACAATTTTCTCGGGATCCCTGGGTGGCGCAGCGGTTTAGTGTCTGCCTTTGGCCCAGGGCGCTGATCCCGGAGACCCGGGATCGAATCCCACGTCGGGCTCCCGGTGCACGGAGCCTGCTTCTCCCTCTGCCTATGTCTCTGCCTCTCTTTCTCTCTCTCTCTCTCTGTGACTATCATAAATAAATAAATAAATAAAAATTAAAAAAAAAAAAG	N	.	PASS	PRECISE;SVMETHOD=Snifflesv1.0.12;CHR2=chr1;END=17431073;STD_quant_start=6.942622;STD_quant_stop=7.835815;Kurtosis_quant_start=-0.598809;Kurtosis_quant_stop=-1.071971;SVTYPE=DEL;SUPTYPE=AL;SVLEN=-214;STRANDS=+-;STRANDS2=5,6,5,6;RE=11;REF_strand=33,29;Strandbias_pval=0.748151;AF=0.150685	GT:DR:DV	0/0:62:11
chr1	17431280	895	N	TGATCCCAGAGTTCCCAGGATCGAGTCCCCACATCGGGCTTTTGCAGGGAGCCTGCTTCTCCCTCTTCGCCTAGTCTCTGCCTCTCTTCTCTC	.	PASS	PRECISE;SVMETHOD=Snifflesv1.0.12;CHR2=chr1;END=17431282;STD_quant_start=1.000000;STD_quant_stop=4.571652;Kurtosis_quant_start=6.990319;Kurtosis_quant_stop=5.887470;SVTYPE=INS;SUPTYPE=AL;SVLEN=94;STRANDS=+-;STRANDS2=6,6,6,6;RE=12;REF_strand=32,27;Strandbias_pval=1;AF=0.169014	GT:DR:DV	0/0:59:12
chr1	17448353	896	TCCCGGCCTCCCTAACTCCCCAGGACCTCCATCGTCCTCGCCTCCCTAACTCCCCAGGAC	N	.	FAIL_NOTPRECISE	IMPRECISE;SVMETHOD=Snifflesv1.0.12;CHR2=chr1;END=17448502;STD_quant_start=63.407413;STD_quant_stop=67.629875;Kurtosis_quant_start=0.642625;Kurtosis_quant_stop=-0.079177;SVTYPE=DEL;SUPTYPE=AL;SVLEN=-149;STRANDS=+-;STRANDS2=8,4,8,4;RE=12;REF_strand=41,22;Strandbias_pval=1;AF=0.16	GT:DR:DV	0/0:63:12
chr1	17482865	897	N	TTTCCTCTATGTTTTTTTTTTTTTTTTTTTTTTTTTTTTTTTTTGTTGTTTATGGTGTTCAATTTACTAACATACAAATAACACCCAGTGCCCGTCACCCATTCACCTCCCACCCCCCGCCCTCCTCCCTTCCAACCACCCCTAGTTTCTTTCCCAGAGTTAGCAGTCTTTAGGTTATGTCTCCCTTTCTGTATTTCCCACACATTTCTTCCCCCTTCCCGTATATTCCCTTTAACTATTATTTATTTCCCCAATGATGAGAAACATAAATGTTTGTCCTTCTCCGACTGACGGAACTTCACTCAGCATAATAACCCTCCTTTGCCATCCACGGTGAAGCAATGGTGGAGACGTT	.	FAIL_NOTPRECISE	IMPRECISE;SVMETHOD=Snifflesv1.0.12;CHR2=chr1;END=17482865;STD_quant_start=3.478505;STD_quant_stop=19.667232;Kurtosis_quant_start=4.674607;Kurtosis_quant_stop=5.372980;SVTYPE=INS;SUPTYPE=AL;SVLEN=358;STRANDS=+-;STRANDS2=5,7,5,7;RE=12;REF_strand=52,50;Strandbias_pval=0.761575;AF=0.105263	GT:DR:DV	0/0:102:12
chr1	17500341	898	N	AACAGAAGGTTTTTTAAGAAATGACAAAGTTATGAAAAAAAGACGACTAAAAAGGGGAAAAAAAAAACAAAAAAAAGGAATGAGGAACGAACAAAAAAGGAAAAAAAAAGGAGACAGAAAAGCAGAAAAAACGTAAAAAAAAACAACGGAGAATGAGGGAAGAAAAGGGAACAACGAAAGAAAAGACTAAGCACGAAG	.	FAIL_NOTPRECISE	IMPRECISE;SVMETHOD=Snifflesv1.0.12;CHR2=chr1;END=17500487;STD_quant_start=11.493476;STD_quant_stop=98.080579;Kurtosis_quant_start=0.932616;Kurtosis_quant_stop=-1.596572;SVTYPE=INS;SUPTYPE=AL;SVLEN=65;STRANDS=+-;STRANDS2=3,11,3,11;RE=14;REF_strand=34,46;Strandbias_pval=0.234722;AF=0.148936	GT:DR:DV	0/0:80:14
chr1	17573378	899	N	GCCAGGCACCCGCTGCCTCCCCGGCAGCACCCAGGCCCCAGGCAGCACCCCGGGCCGCCCCGGCAGAGCCCCCGGCCCCCCCCTCAGCAACCCCCCGCTCCT	.	FAIL_NOTPRECISE	IMPRECISE;SVMETHOD=Snifflesv1.0.12;CHR2=chr1;END=17573378;STD_quant_start=25.709920;STD_quant_stop=18.431692;Kurtosis_quant_start=2.101608;Kurtosis_quant_stop=7.108330;SVTYPE=INS;SUPTYPE=AL;SVLEN=110;STRANDS=+-;STRANDS2=14,8,14,8;RE=22;REF_strand=63,44;Strandbias_pval=0.812652;AF=0.170543	GT:DR:DV	0/0:107:22
chr1	17717465	900	N	GCAATAATCAAACGCAGAATCAAAACTCCCCAATT	.	PASS	PRECISE;SVMETHOD=Snifflesv1.0.12;CHR2=chr1;END=17717465;STD_quant_start=4.669047;STD_quant_stop=5.486347;Kurtosis_quant_start=2.199702;Kurtosis_quant_stop=4.471003;SVTYPE=INS;SUPTYPE=AL;SVLEN=35;STRANDS=+-;STRANDS2=7,5,7,5;RE=12;REF_strand=46,32;Strandbias_pval=1;AF=0.133333	GT:DR:DV	0/0:78:12
chr1	17757868	901	N	GGATCCCTGGGTGGCGCCGCGGTTTGGCGCCTGCCTTTGGCCCAGGAGCCGCGAGCTGTGCGACCCCGGGATCGAATCCCACCGTCCGGTGCTCCGGTGCATGGCGCTGGCTTCTCCCTCTGCGTGTCTTGCCTTTCTTCTTCTGTGTGTGACTATCATAACAAAATATAAAATTTAAAAAAAAAAACATAAAATAAATAATAAATAAATAAATAACTGACAATC	.	PASS	PRECISE;SVMETHOD=Snifflesv1.0.12;CHR2=chr1;END=17757872;STD_quant_start=4.123106;STD_quant_stop=8.087027;Kurtosis_quant_start=2.362543;Kurtosis_quant_stop=6.655217;SVTYPE=INS;SUPTYPE=AL;SVLEN=225;STRANDS=+-;STRANDS2=3,8,3,8;RE=11;REF_strand=40,46;Strandbias_pval=0.336501;AF=0.113402	GT:DR:DV	0/0:86:11
chr1	17767422	902	N	AATGAAGTCGTGCCCCCCCCCCCCCCCCCCAATTGGTGATCCAATGTGTGTCGCAGCGGTTTAGCTCCGGCCTTTATCGCCGCGGATCGCGTCCTGAGACCCGTGATCGAATCCCAAAATCGGCTCCCCGTGCATGGAGCCTGCTGTTTTACGTCCACTCTGCCTGTGACGCTGCCTCTATCATCTCTCGCTCTCTGTGACTCTCATAAAAATAAAAAAAAAATTAAACAAAAAAAAAAAAAAAAAAA	.	PASS	PRECISE;SVMETHOD=Snifflesv1.0.12;CHR2=chr1;END=17767436;STD_quant_start=4.719399;STD_quant_stop=6.082763;Kurtosis_quant_start=2.187858;Kurtosis_quant_stop=2.757732;SVTYPE=INS;SUPTYPE=AL;SVLEN=221;STRANDS=+-;STRANDS2=16,7,16,7;RE=23;REF_strand=45,35;Strandbias_pval=0.337053;AF=0.223301	GT:DR:DV	0/0:80:23
chr1	17768772	903	N	AAAGCTGCAATTGATAATTTTTTTTTAATTTTTTATTTATTTATGATAGTCCCGAGAGAGAGAGAGAGAGAGGTCAAGACAACAGGCCGAGGGATAAGCAGGCATCATGCACCGGAGCCTGACGGGGGATTCGATCCCGGGTCTCCAGATGCGCCCTGGGCCAAAGGCACAGACCGCTAACCAACTGCGGCCACCCAGGGATCCC	.	PASS	PRECISE;SVMETHOD=Snifflesv1.0.12;CHR2=chr1;END=17768781;STD_quant_start=3.511885;STD_quant_stop=2.958040;Kurtosis_quant_start=-1.976575;Kurtosis_quant_stop=4.327351;SVTYPE=INS;SUPTYPE=AL;SVLEN=209;STRANDS=+-;STRANDS2=16,8,16,8;RE=24;REF_strand=42,38;Strandbias_pval=0.249375;AF=0.230769	GT:DR:DV	0/0:80:24
chr1	17784498	904	N	TGTGCCAAGGGATTCCTGGGTGGCGCAGTGGGTTTATCGCCTGCCTTCGGGCCCCAGGGCGCGCTCCTGGAGACCCGGGCTTCGAATCCCACGTCGGCGCTCCCGGTGCCAATGGAGACTGCTTCCTCCCTCTGCATATTGTCTTCGCCTCTTCTCTCTCTCTCTCCCTCTCTCTCTCTCTTCTCTCCTCTTGAGATATAAAAAATAAACAAAAAAAAATTTAAAAAAAAAAAAAAAAAAAAAAACAAATTTTAAAAAC	.	PASS	PRECISE;SVMETHOD=Snifflesv1.0.12;CHR2=chr1;END=17784507;STD_quant_start=4.301163;STD_quant_stop=6.375175;Kurtosis_quant_start=4.854772;Kurtosis_quant_stop=2.457059;SVTYPE=INS;SUPTYPE=AL;SVLEN=252;STRANDS=+-;STRANDS2=13,16,13,16;RE=29;REF_strand=43,49;Strandbias_pval=1;AF=0.239669	GT:DR:DV	0/0:92:29
chr1	17791714	905	N	AAAGAGAGGGGATACCTGGGTGGTGCAGCGTTTAGCGCCTGCCTTTGGCCCAGGGCGCATCCGGGAGCCCGGGATCGAATCCCACGCGGCTTCCGGTGCATGGAGCCTGCCTTCTCCCCTGCCTGTGTCGCTGCCTCTCTCTCTCTCGCCCTCCCTCTCTGTCGATCAGGAATAATAAATAAAAATATTAAAAAAAAAAAAAAAAAGA	.	PASS	PRECISE;SVMETHOD=Snifflesv1.0.12;CHR2=chr1;END=17791717;STD_quant_start=4.898979;STD_quant_stop=6.752777;Kurtosis_quant_start=0.670523;Kurtosis_quant_stop=0.074614;SVTYPE=INS;SUPTYPE=AL;SVLEN=212;STRANDS=+-;STRANDS2=8,11,8,11;RE=19;REF_strand=45,46;Strandbias_pval=0.620182;AF=0.172727	GT:DR:DV	0/0:91:19
chr1	17804022	906	AAAGCCTATTTGATAAACAAAAAAAAAAAAAAGAAAGGTA	N	.	PASS	PRECISE;SVMETHOD=Snifflesv1.0.12;CHR2=chr1;END=17804061;STD_quant_start=5.394442;STD_quant_stop=4.571652;Kurtosis_quant_start=0.239199;Kurtosis_quant_stop=-0.678634;SVTYPE=DEL;SUPTYPE=AL;SVLEN=-39;STRANDS=+-;STRANDS2=5,7,5,7;RE=12;REF_strand=34,34;Strandbias_pval=0.756501;AF=0.15	GT:DR:DV	0/0:68:12
chr1	17810741	907	N	TTTGTGGTTTTTTTTGTTTTTTTTTTTTCTTG	.	PASS	PRECISE;SVMETHOD=Snifflesv1.0.12;CHR2=chr1;END=17810741;STD_quant_start=4.857983;STD_quant_stop=9.460444;Kurtosis_quant_start=-0.915235;Kurtosis_quant_stop=0.062366;SVTYPE=INS;SUPTYPE=AL;SVLEN=44;STRANDS=+-;STRANDS2=10,1,10,1;RE=11;REF_strand=34,35;Strandbias_pval=0.018882;AF=0.1375	GT:DR:DV	0/0:69:11
chr1	17876456	908	N	TTGGCTGGGGCAACCTGATCTTTCTGTTCTTTTTCTTTTCTTTTCTTTTCGTTCTTTCTTTCTCTGCTCTCTTTCTTTCTTTCTTTCTTTCTTTTTCTTATTCGTTCTTCCTTTTTTCT	.	FAIL_NOTPRECISE	IMPRECISE;SVMETHOD=Snifflesv1.0.12;CHR2=chr1;END=17876513;STD_quant_start=21.323696;STD_quant_stop=41.871231;Kurtosis_quant_start=-1.356628;Kurtosis_quant_stop=1.162519;SVTYPE=INS;SUPTYPE=AL;SVLEN=51;STRANDS=+-;STRANDS2=17,3,17,3;RE=20;REF_strand=49,37;Strandbias_pval=0.022019;AF=0.188679	GT:DR:DV	0/0:86:20
chr1	17915079	909	N	GGATGGGGGGGGAAAAAAAAAAAAAAAGGGGGGGGAGGAGATGGAGGGAAG	.	FAIL_NOTPRECISE	IMPRECISE;SVMETHOD=Snifflesv1.0.12;CHR2=chr1;END=17915084;STD_quant_start=16.065491;STD_quant_stop=20.542639;Kurtosis_quant_start=4.065232;Kurtosis_quant_stop=3.278211;SVTYPE=INS;SUPTYPE=AL;SVLEN=35;STRANDS=+-;STRANDS2=6,5,6,5;RE=11;REF_strand=45,47;Strandbias_pval=0.760228;AF=0.106796	GT:DR:DV	0/0:92:11
chr1	17945503	910	N	AGATAAGAACTAAAGAAAGAAGCTCAAAAAGC	.	FAIL_NOTPRECISE	IMPRECISE;SVMETHOD=Snifflesv1.0.12;CHR2=chr1;END=17945515;STD_quant_start=10.954451;STD_quant_stop=19.982492;Kurtosis_quant_start=6.049934;Kurtosis_quant_stop=-0.431221;SVTYPE=INS;SUPTYPE=AL;SVLEN=47;STRANDS=+-;STRANDS2=3,16,3,16;RE=19;REF_strand=45,50;Strandbias_pval=0.0114568;AF=0.166667	GT:DR:DV	0/0:95:19
chr1	18001459	911	N	ACGTGAAAAAAAAAAAAAAAAAAAAAAAAAAAAAAAACAAAATTAAATAATCCG	.	PASS	PRECISE;SVMETHOD=Snifflesv1.0.12;CHR2=chr1;END=18001459;STD_quant_start=4.123106;STD_quant_stop=4.917501;Kurtosis_quant_start=-0.162059;Kurtosis_quant_stop=6.996624;SVTYPE=INS;SUPTYPE=AL;SVLEN=54;STRANDS=+-;STRANDS2=9,14,9,14;RE=23;REF_strand=54,48;Strandbias_pval=0.256411;AF=0.184	GT:DR:DV	0/0:102:23
chr1	18020331	912	N	AAAGCTTGAACTAAAAAAAAAAAAAAAAAAAAAAAAAA	.	PASS	PRECISE;SVMETHOD=Snifflesv1.0.12;CHR2=chr1;END=18020335;STD_quant_start=2.728987;STD_quant_stop=3.579915;Kurtosis_quant_start=20.161032;Kurtosis_quant_stop=10.424108;SVTYPE=INS;SUPTYPE=AL;SVLEN=36;STRANDS=+-;STRANDS2=35,41,35,41;RE=76;REF_strand=45,46;Strandbias_pval=0.755974;AF=0.45509	GT:DR:DV	0/1:91:76
chr1	18020522	913	AACCAGGGATCCCTGGGTGGCGCAGCGGTTTGGCCTCTGCCTTTGGCCCAGGGCACGATCCTGGAGACCCGGGATCGAATCCCACGTCGGGCTCCCGGTGCATGGAGCCTGCTTCTCCCTCTGCCTGTGTCTCTGCCTCTCTCTCTCTCTCTCTCTGTGACTATCATAAATAAATTAAAAAATTAAAAAAAAATATATTAAACAAGA	N	.	PASS	PRECISE;SVMETHOD=Snifflesv1.0.12;CHR2=chr1;END=18020726;STD_quant_start=4.604346;STD_quant_stop=3.316625;Kurtosis_quant_start=-0.907367;Kurtosis_quant_stop=-0.806183;SVTYPE=DEL;SUPTYPE=AL;SVLEN=-204;STRANDS=+-;STRANDS2=6,5,6,5;RE=11;REF_strand=43,50;Strandbias_pval=0.752158;AF=0.105769	GT:DR:DV	0/0:93:11
chr1	18046844	914	N	AAAAAAGGAACTGGCGGGCATTCCTGGGTGGCGCCAGCGGCTTTGGCGCTGCCTTGTCCTCAGGGCGCGATCCTGTGAGCCCGCTCCGGCTCGAATCCCACGTCGGGCTCCCGGTTGCATGGAGCCTGCGTCTCCCTCTGCCTGTTGTCTCTGCCTCTTCTCTCTCTCCTCTGTTACTATCATGAATAAATAACAAATTTAAAAAAAAAAA	.	PASS	PRECISE;SVMETHOD=Snifflesv1.0.12;CHR2=chr1;END=18046858;STD_quant_start=2.934469;STD_quant_stop=6.599663;Kurtosis_quant_start=2.031799;Kurtosis_quant_stop=12.427264;SVTYPE=INS;SUPTYPE=AL;SVLEN=215;STRANDS=+-;STRANDS2=18,18,18,18;RE=36;REF_strand=43,50;Strandbias_pval=0.844357;AF=0.27907	GT:DR:DV	0/0:93:36
chr1	18059550	915	TTCCACTCCTCTCCTTCGGCAGCCCCCATCCCCACCCC	N	.	PASS	PRECISE;SVMETHOD=Snifflesv1.0.12;CHR2=chr1;END=18059586;STD_quant_start=0.000000;STD_quant_stop=0.500000;Kurtosis_quant_start=1.022785;Kurtosis_quant_stop=1.076244;SVTYPE=DEL;SUPTYPE=AL;SVLEN=-36;STRANDS=+-;STRANDS2=12,13,12,13;RE=25;REF_strand=19,25;Strandbias_pval=0.802719;AF=0.362319	GT:DR:DV	0/1:44:25
chr1	18062174	916	TGAACCTTCCTTTTTTTTTTTTTTTTTTTTTTTTTTTTTTTTTTTTTTTTTTATTTTATTTTTTTTTTGGGTTCAATTTACAAACATACAGAATATACCATGCCCGTCACCCATTCACTCCCCCCCCGCCCCCTCCCTTCTACCCCCCCTGTTCGTTTCCCAGAGTTAGCATCTTTAGTTCTGTCCCCCTTTTGATTTTCCCCAAATTTCTTTTTCCCTTCCCTTTTTTCCCTTTCACATTATTTATATTCCCCAAATGAATGAGAACATTAATTTTGTCCTTCTCCGCCCTACTTACTTCACTCAGCATAAACCCTCCAGTTCCATCCACGTTAAAGAAAAGGTGGGTATTTGTCATTTCAAATGCTGAGTTATTCCTTTGTATACAAAACCCAAATTTTCTTATCCTTCATCTTTCGTTGGACACCGAGGCCCCTTCCACAGTTTGGCTATAGTGGCCTTTGCTGCAGAAACATGGGGTGCAGGGGCCCCGGCTTTTTCATTGCATTTGTTCTTTGGGGTAAATCCCCAACGTGCAATTCGGGGGTCGTAGGGCAGGTATTTTTAACGTTTGAGGAACCTCCAACTTTTTCCCAGGTGGCTGCCCCAGTTACTTTCCCCCCCAACAGTGGAAGGGGGTTCCTTTTCCCGCATCCTCCCCAAACATTTGTGGTTCCTCCCTTTGTTAATTTTCCCCATTCTCACGGGTTTTGAGGTGGATCTCTTTGTAGTTTTGTTTTGTATTCCCTGTGGCAAGTGATGCAGAGCATTTTCTCATATGCATGTTGGCTGTCTAGGTTTTTCCTCTTTAGATTTCTGTTCATGTCTTTTGCCCATTTCATGATTGGATTGTTTGTTTTTTTGGTGTTGAGTTTAATAAGTTTTTATAGATCTTGGAAATAGCCCTTTATCTGATAGTCATTTGCAAATTCTTCCCCCATTCTGTAGGTTTTTTTTGAGTTTTTTTACTGTATCCTTTTCTGTGCAAAGCTTCTTTCTTGATGGTCCCCAAAAAGTTATTTTTTTCTTTTGTTTCTTTTGCCTTTGTGGATGTATCTTGCAAGAAGTTACTATGGCGAGTTCCAAAAAAGGGGGTTGCCTGTTTCTTCTCTAGGATTTTGATGGAATCTTGTCTACTTTAGATCTTTCATCCATTTTGAGTTTATTTTGTGTATGGGGAAAGAAAGGGGGTTAGTTTTATTCTTCTGCATGTGGATGCCCAATTTTCCAGCACCATTTATTAAGAGACGTCTTTCTTCCCAATGGATAGTCTTTCCCCCTTTATCGAATATTTGTTGCCCATAAAGTTTAGGGTCCATTCTGGATTTCTATTTTTCCACTTATCTATGTGTTGTTTTTTTGCCGTACCACCCTGGGCTTGAGACCACGCTTTGTGTACAACCTGAAATTGGCTTGTTGCCCCCAGATATGGTTTTTTTTTTAAAATTTCCCCTGGCTATTCGGGGTCTTTTTTGATTCCACACAAATCTTAAAATAATTTTTAAAATCTCTGAAAAAAAGTCCATGGTTTTTTATAGGGATTTCATTTAAAAAGGGTTTTTCCCGGGTAAATTGACATTTTCCAATATTAATTCTGCCCATCATGAGCATGGAATATTTTTTCCTTCTTTTTGTCTTCCCAATTCTTTTAGATGTTCTTAGTTTGAGGGTATAGATCCTTTAATCTTTTTTTGAGGTTTATTCCTGGTATCTTTGCTTTTTGGGGGCAATTGTGAATGGGATTGACTCCTTAATTTCTTTTCTCAGTTCTTGTTGTTAAAATGCCCCGACTTCTGGGCATTGATTTTGTATCCTGCCCCGCTACCCCAATTGTGTAGAGTTCTAGCAATCTTGGGGGGAGACTTTTGGGTTTTCTAGTAGAAATATCATGTCATCGGCGAAGAGAGAGAGTTTGACTTCTTCTTTGCCAATTTGAATGCCTTTAAGTCTTTTTTTTGTCTGATTGCGAGGCTAGGACTTCCGACTATGTTGAATACCCCTGGTGAGAGTGGACATCCCCGTCTTGTTCCTGATCTTAGGGGAAAGGCTCCAGTGCTTCCCCATTTAGAATGATATTTTCTGTGGGCTTTCATAGATGGCTTTTTAAAATGTCGAGGAATGTTCCCTCTATCCCTACACTCTGAAGATTTTTAATCGGAATGGATGCTGTATTTTGTCAAATGCTTTCTCTGCATCCAATGAGAGGATCATATGGTTCTTGGTTTTTCTCTTGCTGATATGATGAATCACATTTTGTTTTACGGGTTTTAAACCAGCCTTGTGTCCCGGGATAAATCCTATTTGGTTGGTGAATAATTTTCTAATTTCCCTGTTGGATCCATTGGCCAGTATCTTTTGAGAATTTTTGATCCATTTTCATCAGGGAATTGGTCTGTAATTCCCCTTTTTTGGGGGGGGGGTTTTGTCTGGCTTTGGAATAAGGTGATGCTGGCTTCATAGAACGAATTTGGAAGTACTCCATCTCTTTCTATCTTTCCCAACAGCTTTAGGAGAATAGGTTGATTTCTTCTTTAAAGTTTTTTAAAATTCTCCTGGGAAGCCATCTGGCCCTGGATCTTGTGTCTTGGGAGGTTTTTGATGACTGCTTAAATTTCCCCTGGTTATTGGCCTTTTTGGTTTTTATTTCTTCCTTTTCCCAGTTTTGGTAGTTTGTGGCTTTCCGGAAGCGCATTTTCTAGATTGCCTATTATTGGCGTATAGCTGTTCATAATTTTTTTAAATCGTTTGTATTTCCTTGGGTTGTGTGATCTCCCCTTTTCTCATTCATGATTTTATTAATTTGGTTTCTCTCTCTTTTTTTTAATAAGGCTGGCAAATGGTTTATCTATCTTTTAATTTTTTCCCAAGAACCAACTCCTGTTCTTTTATCTGTTCCACAGTTCTTCTGGTCTCGTTTCGTTGAGTTTGCTCGAACTTTAAACTCCCTTCTTCTTTGGGTTTTTAGGATCTATTTGCTGTTTTTTCTCTAGCCCTTTATGTGAAAGGTTAGCTTTTGTATTTGAGTTCTTTCCATTTTTTTGAATGGTGCTTGTATTGCGAGTATTTCCCCCTTAGGACTGCTTTTCTGATCCCAAAGATTTTGAACGGTTGATCTTCATTCTATTATTTCCATGAATCTTTTTAATTTTCCTTAATTTCTGGTTTGACCCCCTTTTTTCTTTTTTCAGGATGGTTTCCCTTAAACCCCCACTGTTTGAGGTCCTTCCAAACTTCTTTTGTGATTTAGTTCTAATTTCAAGGGATTATGGTCCGAGAATTGCGGGGACAATCCCATCTTTTGGATCGGTTCAGACCCGATTTGTGACCCCAATGTGGTCTATTCTGGAGAAAGTTCCATGTGGCTTGAGAAGAATGTGTATTCAGTTGAGTTTGGATGTAAAGTTCTGTAGATATCTGTGAATCCATCTGGTCCAGTGTATCATTTAAAGCCTCGTTTCTTTTAGATGTTTTTTCTTAGAAGACCTATCGAGTATAGAAAGAGCTAGATTTAAGTCACCAAATAAAGTGTTTTTTATCTAATATTTCTTCACTTTGGTTATAAATTTATTTATTATTTGGCAGCCCCACATTCGGAGCATATATAGAGGATTGTTAAATCCTCTTGTTGAAAGATCCTTTTAAATATTATTGTGTCCCTTTCACTTACTACAGTCTTCGGGTAAATTTTTTTTTTTCTGATATAAGGGTGGCTACCCCCTGCTTTCTTTTGAGGCCTTCGAATGGTAAATGGGGTTTTCCCAAACCCTTTTTTTTTCGGCTGTAGGGTCCCTTCTGTCTAAAAAGAGTCTCTTGTAGACAGCAATAGATGGGTCCTGCTTTTTTTTCCCGTCCCGAAACCTGCGCCTTTTGATTGGGGTCATTAAGCCCGTTCACTTCAGAGTTCCATTGAGAGATACGAGTTTAGTGTATCATGATTCCCATTCATCTTTTTTTTGGGACTGTTCCACTGAACTTCTTCTTAAAGGGGAATTTTAAAAAGGCCCCTTAAAATTTCTTGCAGAGTGGTTTGGAGGTCACATATTCTTTTTTGCTGCCGTCTCGGAAGCTCTTTTTCTCTCCCTTTCCTTTTGATGAGAGCCCTTTCTGGGTAAAGTATTCTTGGTTGCATTTTTCTTTTATTTTTTGGCCCTGAATTTAAAACCTGCCAGCCCTTTCTGGGTGCCAGGTCTCTGTGGAGAGGTCTGTGTTACCCTAATATTCCTCCCCATAAAAGTCAGGGATTTCTTGTCTCTTGCTGCTTTAAGGATCTTCTCCTTATCTTTGGATTTTGCAAGCTTCACAATTAAATGTCGAGGTGTTGAACGGTTTTTATTGATTTTAGGGGGGGATCTCTCTATTTCCTGGATCTGAATGCCTGTTTCCCTTCCCAGATTAGGAAATTTTAGCTAGAATTTGTTCAAATACATTCTGGCCCTCTGTCCCTTTCGGCCCCCCTCGGGAACCCCAATTAAACGTAGGTTTTTCTTCCTCAGGCTTTTCGTTTTTTTCCCTTTAAATCTATCTTCATGGTCTTTTAATTGTTTGTCTCTTTTTTCCTCAGTTTCCCTCTTTGCTATCAACTTGTCTTCTAGGTCACTCACTCGTTCTTCCACCTCTTTAAAACCCCTCGTCGTTAGGACTTCTAGTTTGGATTGCATCTCATTCAATTGATTTTTTAATTTCTGCCTGATTAGCTCTAAATTCTGCAGTCATGAAGTCTCTTGAGCCCTTTTATATTTTTTTCTAGAGCCACCAGTAGCTGTATAATAGTGCTTTCTGAATTGGCTTTCTGACATTGAATTGTAATCCAGATTTTGTAACTCTGGGGGGAGAGGGACTGTTTTCTGATTCTTTCTTTTGAGGTGAGGTTTTCCTTCTAGTCATTTTGCTCAGTGCAGAGTGGCCAAAAGCAAGTTGTATTGGGAAAAAGAGAAAAGGAGGAGAGAAGAAGGAAAGAAAAGAGAAAGAGAGAAAAAAAGGGAAAAGAAAAGAAAAAAAAAACGAAAAAAAAAAAAAAAAGAAGAAAAAGAGAAAGAAAAGAAGGAGAAAAAAAAGGGGGTGGGGGAAGGAAACAAATCAAAAAGCAAAACAAACAAAAACAAAAACAAAAAAAAACAAACAAAAAAAGAACCACCGGGGAGTATCTTCTGATTCTGTGTACTTTAAGTCCCTTGGCTTCTCCTGGAAGTTGTCCGTCTAGTGGTGTTCTGGGGGGGGGGCCCTGTTGTGCTGATTTTCAGGTGTTAGCACTTGGGGGAGCTGCTGTGCCCCTGCCTGGTGCAGGGCTCGGTGGGGGGTTGTTTACCCCGTGAGGCCGCAGGGAGGAACAGCCCCAGTGCGGGGCAGCTCTGGAACCTGGATTCAGCTCCGGCAGGAACTCCGTCTGCAGGGCCTGGAGGCTCCGGGGCGGGGCCCCCTGATGTGCTCAGCTGGGGCAGGAGCGTCCTTGCTGTCCTGGGGGCCCCCCCGGCCTCTGCCTGTCCCGGGGGAGGCGGGATCCTGGGCTGTGTCCCGGCGCCCTGTGCTCCGGAGCCTGCGCTGTTTGGGTTCGCGCTCTCGGGCCGCAGCCCCCTCCGCGGAGCCGCCGCCCGAGCCCCTCCGAGTGCTCCTGGAACCGCGCAGCCCCCTCCGCACGGAGCCTCTTCCTCTGCCCGAGCCCCTCCGAGCTGCTCCGGGGCCGCGCAGCCCCCTCCCCCGGAGCCGCCGCCCGAGCCCCTTCAGCTGCTCCGGGTCCCGCCGGGTTCCGCCGTGCCGCTGCAGCCCTTAGGGAGCTCGGCGCCCCTCTCCTGGTGCGCAGTTGCTGTTACTGTCCCCGGGAGCCTGAGGGGATCCCCGCCCTCCTGGGTCCTGCTCCACCTCCCCGCGAGCCCCTCTCCGCCCGGTAAGGTCCGGTGCAGCTCCTGCTCCTCCGGGACGGGGCTCTCCTGTCCTGGGGACACTCGCCCCGGCCTCAGCCCGGCTCCTCGCGGGGCCCCCCCCCCTTGGAGGCCTTTGTTTCTTTACTTCTTTTTCCCCGTCTTCCTACCTTGATAGAAGCGCGAACTCTTCTCACTGTAGCATTCCAGCTGGTCTTCTTTAAATCTCAGGCCGAATTCCTAGATTTCAGGATAATTTGAAGGTTTTCTAGGTAGTTTGGTGGAGACAGGTGATTTGGAGACCCTACTCTTCCGCCATCTTGCTCCTCCCCCGCCTGAAT	N	.	PASS	PRECISE;SVMETHOD=Snifflesv1.0.12;CHR2=chr1;END=18068352;STD_quant_start=1.000000;STD_quant_stop=0.377964;Kurtosis_quant_start=-1.299178;Kurtosis_quant_stop=-0.024590;SVTYPE=DEL;SUPTYPE=AL,SR;SVLEN=-6178;STRANDS=+-;STRANDS2=20,22,20,22;RE=42;REF_strand=12,35;Strandbias_pval=0.0458744;AF=0.47191	GT:DR:DV	0/1:47:42
chr1	18069855	917	N	TTTTCTTGTCTTTTCTTTGCTTTGTCTTTTCTTTTTTTTTTGTTTCTCT	.	FAIL_NOTPRECISE	IMPRECISE;SVMETHOD=Snifflesv1.0.12;CHR2=chr1;END=18069872;STD_quant_start=7.112196;STD_quant_stop=13.032012;Kurtosis_quant_start=2.761014;Kurtosis_quant_stop=-0.728835;SVTYPE=INS;SUPTYPE=AL;SVLEN=42;STRANDS=+-;STRANDS2=9,16,9,16;RE=25;REF_strand=30,49;Strandbias_pval=1;AF=0.240385	GT:DR:DV	0/0:79:25
chr1	18108532	918	N	CTTGGCCCATTTTTTTTTTTTTTAAAGATTTTATTATTTTCTTCCTGATAGTCACAGAGGAGAGAGAGAGTAGCCATGAGGCTCACAGGCCGAGGCGAGAAGCGGTCCATGCAACGCGGTGAGCCCGCCGTTGGGGACCGGATCCCGGGTCCTACAGGTATCGTTGCCCTGGCCAAGGCAGTCGCCAACCGCTCGCCACACAGGGCTCC	.	FAIL_NOTPRECISE	IMPRECISE;SVMETHOD=Snifflesv1.0.12;CHR2=chr1;END=18108565;STD_quant_start=6.544718;STD_quant_stop=26.158491;Kurtosis_quant_start=-1.888805;Kurtosis_quant_stop=-1.891428;SVTYPE=INS;SUPTYPE=AL;SVLEN=208;STRANDS=+-;STRANDS2=30,30,30,30;RE=60;REF_strand=44,45;Strandbias_pval=1;AF=0.402685	GT:DR:DV	0/1:89:60
chr1	18119493	919	N	TTGTTTGTTTTTTAGTATTCCCGATAGGAACTGAGAGGAGAGAGAGCGCGGCTAGGAGACACAGCAGAGGGAGAAGGCCAGGGTCCATGCCCAACGGCGAGCCCGCCCGCGGGGATTCATCCGGGTGCTCCCGGATCGCGCCTGGGCAAAGCATGGCGCCAACCCGCGGCCCACCCAGTGAGCCCAATAACCCGAAATTTGG	.	PASS	PRECISE;SVMETHOD=Snifflesv1.0.12;CHR2=chr1;END=18119493;STD_quant_start=3.484660;STD_quant_stop=5.298248;Kurtosis_quant_start=4.496313;Kurtosis_quant_stop=7.273943;SVTYPE=INS;SUPTYPE=AL;SVLEN=206;STRANDS=+-;STRANDS2=14,15,14,15;RE=29;REF_strand=34,34;Strandbias_pval=1;AF=0.298969	GT:DR:DV	0/0:68:29
chr1	18130564	920	AAAGTGAAACTTTTCAAAAAAAAAAAAAAAAAAAAA	N	.	PASS	PRECISE;SVMETHOD=Snifflesv1.0.12;CHR2=chr1;END=18130595;STD_quant_start=3.668997;STD_quant_stop=1.176697;Kurtosis_quant_start=-2.138192;Kurtosis_quant_stop=-1.756772;SVTYPE=DEL;SUPTYPE=AL;SVLEN=-31;STRANDS=+-;STRANDS2=17,10,17,10;RE=27;REF_strand=49,36;Strandbias_pval=0.660481;AF=0.241071	GT:DR:DV	0/0:85:27
chr1	18142552	921	N	GAAAACTTTGTAGTTTTTTTTTAAAATTTTTTTTTTAAATTATTTGTGATAGGCACACTTGAGAGAGAGAGGGAGAGAGGCAGAGACAACAGCAAAGGAGAAAGCAGGCTCCAATGCACCGGGGAGCCCGACGTGGACTCGATCCAGGGTCTCCAGGATCCGCGCCCTGGGCCAAAGCAGGGCGCCAAAACCTCTAGCGCCACCCCCAGGATCCC	.	PASS	PRECISE;SVMETHOD=Snifflesv1.0.12;CHR2=chr1;END=18142559;STD_quant_start=1.024695;STD_quant_stop=4.732864;Kurtosis_quant_start=14.499795;Kurtosis_quant_stop=10.496413;SVTYPE=INS;SUPTYPE=AL;SVLEN=209;STRANDS=+-;STRANDS2=19,22,19,22;RE=41;REF_strand=49,40;Strandbias_pval=0.450071;AF=0.315385	GT:DR:DV	0/1:89:41
chr1	18154571	922	N	AAACTCTTACCTTTGGGATCCCTGGATCAGCGAGCGTTCTGGCGCTGCCTTTTGCCCATGGCGCGATCCTGCAGCCCGGCTCAGTCCCACCTGGGCTCCCGGTGCATGGAGCTGTCCCTCTCTCTCTGCCTGTGTCTCTACCTCTCTCTCTCTCTCCCTGATCGACTATCATAAAAAAAAAAAAAAAAAAAAAAAAAAA	.	PASS	PRECISE;SVMETHOD=Snifflesv1.0.12;CHR2=chr1;END=18154578;STD_quant_start=1.919430;STD_quant_stop=3.831998;Kurtosis_quant_start=15.200940;Kurtosis_quant_stop=12.711879;SVTYPE=INS;SUPTYPE=AL;SVLEN=196;STRANDS=+-;STRANDS2=9,29,9,29;RE=38;REF_strand=22,38;Strandbias_pval=0.191229;AF=0.387755	GT:DR:DV	0/1:60:38
chr1	18156485	923	GTCTCTGCCTCTCTCTCTCTCTGTGTGTGTGTCTCATGAATAAATAAAATCTTTTTTTAAAAAAGAAGTAAAACAGAGGAGCTTCCTCTTGGTCAAATGTAAACATACTGGGATCCCTGGGTGGCGCAGCGGTTTGGCGCCTGCCTTTGGCCCAGGGCGCAATCCTAGAGACCCGGGATCGAATCCCACGTCAGGCTCCCGGTGCATGGAGCCTGCTTCTCCCTCTGCCTG	N	.	FAIL_NOTPRECISE	IMPRECISE;SVMETHOD=Snifflesv1.0.12;CHR2=chr1;END=18156716;STD_quant_start=10.711082;STD_quant_stop=9.653073;Kurtosis_quant_start=-1.803938;Kurtosis_quant_stop=-2.026207;SVTYPE=DEL;SUPTYPE=AL;SVLEN=-231;STRANDS=+-;STRANDS2=7,15,7,15;RE=22;REF_strand=30,41;Strandbias_pval=0.459774;AF=0.236559	GT:DR:DV	0/0:71:22
chr1	18158604	924	TTTTGTATTTTTTTTTGTAAAGATTTTTTATGAATTCATGAAGTCAAAGAGAAGACAGACAGAACATATGAACGAAACAGGCTCCATTTTAGAGCAGCGTGATTCGATCCTGCTCAATAATCGCCAAGGAGGGCACGCTCCAACCCAGATCTT	N	.	PASS	PRECISE;SVMETHOD=Snifflesv1.0.12;CHR2=chr1;END=18158757;STD_quant_start=0.000000;STD_quant_stop=0.500000;Kurtosis_quant_start=10.424705;Kurtosis_quant_stop=8.732432;SVTYPE=DEL;SUPTYPE=AL;SVLEN=-153;STRANDS=+-;STRANDS2=12,21,12,21;RE=33;REF_strand=30,38;Strandbias_pval=0.522357;AF=0.326733	GT:DR:DV	0/1:68:33
chr1	18197526	925	N	ATTTTCTGTTTTTTTTTTTTTTTTTTTTTTTTTTTTAAAAGTTTTAACTTTTATTTTTATTTTTGTTATTTTTTAAATTTTTTTTTTTAGATTGTTTATTTAGTTATATAGTCACAGCACACAGAGAGAAGAGGAGGCAGAGACACAGGCAGAGGGAGAAGCAGGCTCCATGCACCGGGAGCCTGAAGTGGGATTCTATCCGCGGGTCTTCCAGGATCGACGCCCTGTGGCCAAAGGCAAGCGCCAAAAACTGCTGCGCCACCCGGGGATACCAT	.	PASS	PRECISE;SVMETHOD=Snifflesv1.0.12;CHR2=chr1;END=18197535;STD_quant_start=1.080123;STD_quant_stop=5.426274;Kurtosis_quant_start=14.671296;Kurtosis_quant_stop=-0.030883;SVTYPE=INS;SUPTYPE=AL;SVLEN=261;STRANDS=+-;STRANDS2=19,17,19,17;RE=36;REF_strand=44,48;Strandbias_pval=0.695517;AF=0.28125	GT:DR:DV	0/0:92:36
chr1	18217286	926	N	AAGGCTTACTCCCTGGAATCCCGGGGGGCGCAGCGGTTTTGGAGCATGCCTGTGGCCCAGGGCGCGATCCTGGAGACCCGGATCGAATCCCACGTCGGCTCCCTGGGGGGGGGCCTGGGGAAAAAAAAAGGCCCCTGCTTCTCCTTCTGCCTATGTCTCCTGCCTCTCTACTCTCTCTCGTCTCTCTGTTGTGAACGATCAATAATAAATAAAAATTAAAAAAAAAAAAAAAAAAAAAAAAAAAAAAAAAA	.	PASS	PRECISE;SVMETHOD=Snifflesv1.0.12;CHR2=chr1;END=18217289;STD_quant_start=2.132007;STD_quant_stop=8.538682;Kurtosis_quant_start=7.777779;Kurtosis_quant_stop=7.084575;SVTYPE=INS;SUPTYPE=AL;SVLEN=233;STRANDS=+-;STRANDS2=12,11,12,11;RE=23;REF_strand=41,43;Strandbias_pval=0.81736;AF=0.214953	GT:DR:DV	0/0:84:23
chr1	18219068	927	AAAATAGTGGCTGGTAAAAAAAAAAATAAAATAAAATAAAAATAAAATAAAATAAAATAA	N	.	PASS	PRECISE;SVMETHOD=Snifflesv1.0.12;CHR2=chr1;END=18219125;STD_quant_start=2.738613;STD_quant_stop=4.168333;Kurtosis_quant_start=-1.978349;Kurtosis_quant_stop=-2.090598;SVTYPE=DEL;SUPTYPE=AL;SVLEN=-57;STRANDS=+-;STRANDS2=14,19,14,19;RE=33;REF_strand=46,49;Strandbias_pval=0.685977;AF=0.257812	GT:DR:DV	0/0:95:33
chr1	18221406	928	N	GGGGGGGGGGGGGGGGAGGGGGGGGGGGGGGGGGGGGGGGGGGGGGGGGGGGGGGGGGGA	.	FAIL_NOTPRECISE	IMPRECISE;SVMETHOD=Snifflesv1.0.12;CHR2=chr1;END=18221415;STD_quant_start=11.287161;STD_quant_stop=35.097008;Kurtosis_quant_start=5.586516;Kurtosis_quant_stop=5.761889;SVTYPE=INS;SUPTYPE=AL;SVLEN=66;STRANDS=+-;STRANDS2=12,1,12,1;RE=13;REF_strand=51,47;Strandbias_pval=0.00623535;AF=0.117117	GT:DR:DV	0/0:98:13
chr1	18229411	929	N	TAAAACAACTTTATTTTTTTTTTTTTTTTTTTTTTCTTTTTAAAATTTTTCTTTATTTATGATAGTCACATCGAGAGAGAGCGAGAGAGATAGAGGCAGAGAAATAGCGAGGAGAAGGCATGCTCCCTGCACCGGGCCAGCCCGCTGTGGGGGGATTCGATCCCGGGTCTCCAGAGATCGCGCCCTGGGCCAAAGGCCGGCGCTAAACCGCTGCCCGCCACCCCCGGGGATCCC	.	PASS	PRECISE;SVMETHOD=Snifflesv1.0.12;CHR2=chr1;END=18229423;STD_quant_start=0.612372;STD_quant_stop=4.387482;Kurtosis_quant_start=10.505293;Kurtosis_quant_stop=0.962197;SVTYPE=INS;SUPTYPE=AL;SVLEN=221;STRANDS=+-;STRANDS2=16,16,16,16;RE=32;REF_strand=45,55;Strandbias_pval=0.685921;AF=0.242424	GT:DR:DV	0/0:100:32
chr1	18251604	930	CTTTTTTTTTTTTTTTTTTAAATTTTTATTTATTTATGATAGTCACAGAGAGAGAGAGAGGCACAGAGACACAGGCAGAGGGAGAAGCAGGCTCCATTCACCGGGAGCCCGACGTGGGATTCGATCCCGGGTCTCCAGGATCGCGCCCTGGGCCAAAGGCAGGCGCCAAACCGCTGCGCCACCCAGGGATCCCCCCCCCT	N	.	PASS	PRECISE;SVMETHOD=Snifflesv1.0.12;CHR2=chr1;END=18251805;STD_quant_start=1.664101;STD_quant_stop=0.733799;Kurtosis_quant_start=-1.456330;Kurtosis_quant_stop=-1.193540;SVTYPE=DEL;SUPTYPE=AL;SVLEN=-201;STRANDS=+-;STRANDS2=14,13,14,13;RE=27;REF_strand=37,41;Strandbias_pval=0.823755;AF=0.257143	GT:DR:DV	0/0:78:27
chr1	18264285	931	N	CGGTTTAGCGCCTGCCTTTGGCCCAGGTCGTGATCCTGGGAGAACCCAGGATCGAATCCCACGTTCGGAGCTCCCGGTTATGGAGCCTGCTTCTCCCGCTGCCTATGTCTCTGCCTCTCTCTCTCTCTCCGTCTCTCCTCTCTCTCTGTGTGACGTATCATAAATAATAAAAATGAAAAAAAAAAAAAATAAAAAAAATAAAAAACAGATTCTAGGGATCCCGGGTGGCGCA	.	FAIL_NOTPRECISE	IMPRECISE;SVMETHOD=Snifflesv1.0.12;CHR2=chr1;END=18264285;STD_quant_start=25.107768;STD_quant_stop=16.595180;Kurtosis_quant_start=1.927760;Kurtosis_quant_stop=5.302689;SVTYPE=INS;SUPTYPE=AL;SVLEN=234;STRANDS=+-;STRANDS2=7,10,7,10;RE=17;REF_strand=41,46;Strandbias_pval=0.791899;AF=0.163462	GT:DR:DV	0/0:87:17
chr1	18273095	932	GCTTTTTTTTTTTTTTTTAATTTTTATTTATTTATGATAGTCACAGAGAGAGAGAGAGAGAGAGGCAGAGACACAGGCAGAGGGAGAAGCAGGCTCCATGCACTGGGAGCCCGACGTGGGATTCGATCCCGGGTCTCCAGGATCGCGCCCTGTGCCAAAGGCAGGCGCCAAACCGCTGCGCCATCCAGGGATCCCGGCTTTT	N	.	PASS	PRECISE;SVMETHOD=Snifflesv1.0.12;CHR2=chr1;END=18273295;STD_quant_start=1.870829;STD_quant_stop=3.674235;Kurtosis_quant_start=-0.703920;Kurtosis_quant_stop=-0.746495;SVTYPE=DEL;SUPTYPE=AL;SVLEN=-200;STRANDS=+-;STRANDS2=7,7,7,7;RE=14;REF_strand=51,58;Strandbias_pval=1;AF=0.113821	GT:DR:DV	0/0:109:14
chr1	18275087	933	N	GGGTTCCCCCTTTTATTTTATTTATTTATTTATTTATTATTTATTTATTCTATCTTATTTATTTATGATAGAGAGAGAGAGAGATGAAAGAGCACAGGCAGAGGGAGAAGCAGGGCTCCAAGCCCCAGGATGCCCGACGTGGGGATTCGATCCGGGGGTCCATCCAGGCATCGCAGCCCTGGGCCAACGGCAGGCTCCACACCCTGCTGCGCCACCCAAGGGATCCCCA	.	PASS	PRECISE;SVMETHOD=Snifflesv1.0.12;CHR2=chr1;END=18275089;STD_quant_start=3.347406;STD_quant_stop=4.994869;Kurtosis_quant_start=27.095774;Kurtosis_quant_stop=29.615654;SVTYPE=INS;SUPTYPE=AL;SVLEN=224;STRANDS=+-;STRANDS2=33,45,33,45;RE=78;REF_strand=47,61;Strandbias_pval=0.881907;AF=0.419355	GT:DR:DV	0/1:108:78
chr1	18287042	934	N	TTAGGGATTTTATTAGTAGTTTATTTATTTTAG	.	PASS	PRECISE;SVMETHOD=Snifflesv1.0.12;CHR2=chr1;END=18287047;STD_quant_start=9.130991;STD_quant_stop=7.026735;Kurtosis_quant_start=8.452285;Kurtosis_quant_stop=1.327278;SVTYPE=INS;SUPTYPE=AL;SVLEN=33;STRANDS=+-;STRANDS2=18,14,18,14;RE=32;REF_strand=38,38;Strandbias_pval=0.673858;AF=0.296296	GT:DR:DV	0/0:76:32
chr1	18311959	935	N	GCCTCCCTCCCCACCTGGCCTCTCCCCCACCGTGGGCCTCCTCCTCCCCCGTGGGCCTTCCTCCCCCCCGTGGCCTCTCCCCACCGTGGCCTCCTCTTCACCTTTGGCCCTCCTCCCCACCGTGCCTCCTCTACACCGTTCGGGCTTTCCTCCCCACCGTGGCCTCCTCTCCTGTGGCCTCCTCCCCACCATGGCTTCTCCCCACGT	.	FAIL_NOTPRECISE	IMPRECISE;SVMETHOD=Snifflesv1.0.12;CHR2=chr1;END=18311959;STD_quant_start=84.420377;STD_quant_stop=82.316463;Kurtosis_quant_start=5.736546;Kurtosis_quant_stop=5.674817;SVTYPE=INS;SUPTYPE=AL;SVLEN=207;STRANDS=+-;STRANDS2=6,5,6,5;RE=11;REF_strand=26,28;Strandbias_pval=0.750815;AF=0.169231	GT:DR:DV	0/0:54:11
chr1	18314187	936	N	TGTGCCTTTATTGTGGCAGGATAGCACAGGCCTGAGGAGGCAGAGCTTA	.	PASS	PRECISE;SVMETHOD=Snifflesv1.0.12;CHR2=chr1;END=18314189;STD_quant_start=0.797724;STD_quant_stop=2.984810;Kurtosis_quant_start=7.688042;Kurtosis_quant_stop=6.387869;SVTYPE=INS;SUPTYPE=AL;SVLEN=42;STRANDS=+-;STRANDS2=9,13,9,13;RE=22;REF_strand=27,28;Strandbias_pval=0.616064;AF=0.285714	GT:DR:DV	0/0:55:22
chr1	18342094	937	N	CTGATTTGTTCTTATCTATTTATTTTTAAAATTTTTATCTATTTATGATAGTCAGCGAGACGAGAGAGATGAGAGGGCAGCAGACACAGGCAGAGGCGGAGAAGCCGGCTCCATGCACCGGGAGCCCAACGTGGGATTCGATCCTGGTTCTCCAAGATAGTGGCCCATGGGCAAAGGCAGGCGCTAAACGCTGTGCCAC	.	PASS	PRECISE;SVMETHOD=Snifflesv1.0.12;CHR2=chr1;END=18342108;STD_quant_start=3.298485;STD_quant_stop=5.678028;Kurtosis_quant_start=21.156107;Kurtosis_quant_stop=8.171493;SVTYPE=INS;SUPTYPE=AL;SVLEN=199;STRANDS=+-;STRANDS2=28,22,28,22;RE=50;REF_strand=52,39;Strandbias_pval=1;AF=0.35461	GT:DR:DV	0/1:91:50
chr1	18346512	938	N	GAGGGACGGGGATCCCTGGGTGGCACAGCGGTTTGGACGGGGCCTGCCTTTGGCCAGGGGCAGCATCCCGAGTTATCCGGATCACGAATCCCGTCAGCTCGCGGTTGCATGGAGCCTGCTTCGCCCTCTGCCTGATGTCTCTGCCGGCTCATCTCTCTCTCACTGTGTGCCGATCATGAATAATAAAAATTAAAAAAAAAAAAAAA	.	PASS	PRECISE;SVMETHOD=Snifflesv1.0.12;CHR2=chr1;END=18346521;STD_quant_start=1.714986;STD_quant_stop=3.605551;Kurtosis_quant_start=5.777201;Kurtosis_quant_stop=2.911172;SVTYPE=INS;SUPTYPE=AL;SVLEN=206;STRANDS=+-;STRANDS2=20,15,20,15;RE=35;REF_strand=47,40;Strandbias_pval=0.841534;AF=0.286885	GT:DR:DV	0/0:87:35
chr1	18360812	939	TTATTATTTTTTTTTTTTATTTATTATTTAGATAGTAACAACCAGAGAGAGGCAGAGACAGGCAGAGGGAGAAGAGTCCATGCAGGACCGACGTGGGACTCTCCAGTCTCCAGGATCATGCCCTGGGCAAGGCAGCTAAACACTGCC	N	.	PASS	PRECISE;SVMETHOD=Snifflesv1.0.12;CHR2=chr1;END=18360959;STD_quant_start=0.476731;STD_quant_stop=1.348400;Kurtosis_quant_start=5.072233;Kurtosis_quant_stop=-1.345739;SVTYPE=DEL;SUPTYPE=AL;SVLEN=-147;STRANDS=+-;STRANDS2=18,26,18,26;RE=44;REF_strand=38,55;Strandbias_pval=1;AF=0.321168	GT:DR:DV	0/1:93:44
chr1	18363931	940	N	AAAAAAAGTACATGTAATTTCGCCTCTTAGCTTTATGCTCGGTAAATTGTTGGTCAAGGAAGAATTACACTAAAGTGAAATAAGTGATATGGTTCTGCAGTTG	.	FAIL_NOTPRECISE	IMPRECISE;SVMETHOD=Snifflesv1.0.12;CHR2=chr1;END=18363936;STD_quant_start=15.141004;STD_quant_stop=16.304907;Kurtosis_quant_start=1.470695;Kurtosis_quant_stop=0.767254;SVTYPE=INS;SUPTYPE=AL;SVLEN=91;STRANDS=+-;STRANDS2=19,21,19,21;RE=40;REF_strand=44,53;Strandbias_pval=0.852117;AF=0.291971	GT:DR:DV	0/0:97:40
chr1	18366809	941	N	TGTTTGCGTAAAAGCTTTGGCACTTCTGAGGAGATG	.	PASS	PRECISE;SVMETHOD=Snifflesv1.0.12;CHR2=chr1;END=18366809;STD_quant_start=0.000000;STD_quant_stop=1.693123;Kurtosis_quant_start=3.425430;Kurtosis_quant_stop=9.774526;SVTYPE=INS;SUPTYPE=AL;SVLEN=36;STRANDS=+-;STRANDS2=11,20,11,20;RE=31;REF_strand=33,43;Strandbias_pval=0.51946;AF=0.28972	GT:DR:DV	0/0:76:31
chr1	18369060	942	N	TTATTTTATTTTTTTTTTTTTTTTTTTTATGTTTTCTAAATTTTTTTATTATGATAGTCACACAGACGAGAGCGAGAGGATGAGAGAGGCCAGGACACAGGCAGAGGGATAAAGCAGGCTCCATGCCACCGGGAGCCCGACATGTGATTCGATCTCGGGTCTCAGGATCGCGCCCTGGGCCAAAAGGCAGGCCGCCAAACCGCTGCCGCCACCCAGGATCCTA	.	PASS	PRECISE;SVMETHOD=Snifflesv1.0.12;CHR2=chr1;END=18369066;STD_quant_start=0.866025;STD_quant_stop=4.708149;Kurtosis_quant_start=4.698011;Kurtosis_quant_stop=7.995674;SVTYPE=INS;SUPTYPE=AL;SVLEN=236;STRANDS=+-;STRANDS2=14,10,14,10;RE=24;REF_strand=33,38;Strandbias_pval=0.352449;AF=0.252632	GT:DR:DV	0/0:71:24
chr1	18371744	943	GAGCTACCTCCTTTGTTTTTTTTTTTTTTTTTGTTTTTTTTTTTAAACATTTTTTTTTTATTTTTTTAATTTATTTATGATAGGCACACAGTGAGAGAGAGAGAGGCAGAGACACAGGCAGAGGGAGAAGCAGGCTCCATGCACCGGGAGCCCGATGTGGGATTCGATCCCAGGTCTCCAGGATCGCGCCCTGGGTCAAAGGCAGGCGCCAAACCGCTGCGCCACCCAGGGATCCC	N	.	PASS	PRECISE;SVMETHOD=Snifflesv1.0.12;CHR2=chr1;END=18371981;STD_quant_start=2.768875;STD_quant_stop=2.516611;Kurtosis_quant_start=-1.799328;Kurtosis_quant_stop=-1.823577;SVTYPE=DEL;SUPTYPE=AL;SVLEN=-237;STRANDS=+-;STRANDS2=9,16,9,16;RE=25;REF_strand=36,34;Strandbias_pval=0.244518;AF=0.263158	GT:DR:DV	0/0:70:25
chr1	18397141	944	N	CACAACTTAGTCTTTAGTTATTTTTTATTTTATTTCTTTTTTTTTTTAAAGATTTTATTTATTTATTCATGATAGCACCGAGAGAGAGAGAGGCAGCGAGACACCAGGCAGAGGGAGAAGCGGCCCATGCACTGGTAGCCAGACGTGGGATTCGATCCCGGGTCTCCACGATCGCGCCCTGGGCAAAGGCAGGCGCTAAAACCTGCCTGCGCCACCCATGTATCCC	.	PASS	PRECISE;SVMETHOD=Snifflesv1.0.12;CHR2=chr1;END=18397146;STD_quant_start=0.948683;STD_quant_stop=2.588436;Kurtosis_quant_start=-1.657925;Kurtosis_quant_stop=1.291099;SVTYPE=INS;SUPTYPE=AL;SVLEN=228;STRANDS=+-;STRANDS2=11,10,11,10;RE=21;REF_strand=38,37;Strandbias_pval=1;AF=0.21875	GT:DR:DV	0/0:75:21
chr1	18404471	945	N	ACGCCCTATTCGTCCCCCTCCCCCCCCGCCCTTGCTCACCCTTTCCCCTCCGCCAACACCGGTCCCCCCGCTCAACCCCTTCCCCCCCCCCCCCCTTCCCCGCCTTCGTCCACCTGCCCACGTCCCCCCCCTTTC	.	FAIL_NOTPRECISE	IMPRECISE;SVMETHOD=Snifflesv1.0.12;CHR2=chr1;END=18404486;STD_quant_start=11.054411;STD_quant_stop=41.384780;Kurtosis_quant_start=-0.324915;Kurtosis_quant_stop=1.386336;SVTYPE=INS;SUPTYPE=AL;SVLEN=102;STRANDS=+-;STRANDS2=15,0,15,0;RE=15;REF_strand=49,42;Strandbias_pval=0.000330754;AF=0.141509	GT:DR:DV	0/0:91:15
chr1	18441223	946	N	TTTTCCTTTCCTGCTCTTCTTCTCCTTTTCTTTTCTTTTTCTTTCTTCCTTTTCTTTTCTTTCA	.	FAIL_NOTPRECISE	IMPRECISE;SVMETHOD=Snifflesv1.0.12;CHR2=chr1;END=18441223;STD_quant_start=10.614456;STD_quant_stop=22.901237;Kurtosis_quant_start=-0.572876;Kurtosis_quant_stop=2.864216;SVTYPE=INS;SUPTYPE=AL;SVLEN=89;STRANDS=+-;STRANDS2=15,16,15,16;RE=31;REF_strand=48,30;Strandbias_pval=0.282558;AF=0.284404	GT:DR:DV	0/0:78:31
chr1	18450093	947	N	TGTATATATATATATATATATATATATATATCTATATATA	.	PASS	PRECISE;SVMETHOD=Snifflesv1.0.12;CHR2=chr1;END=18450099;STD_quant_start=0.392232;STD_quant_stop=3.137858;Kurtosis_quant_start=5.975132;Kurtosis_quant_stop=1.564759;SVTYPE=INS;SUPTYPE=AL;SVLEN=35;STRANDS=+-;STRANDS2=8,18,8,18;RE=26;REF_strand=31,37;Strandbias_pval=0.244524;AF=0.276596	GT:DR:DV	0/0:68:26
chr1	18464609	948	N	AAAGCAAGAACGAAAGAAACGAAAGACAGGAAGAAAAGCAAAGACAAG	.	FAIL_NOTPRECISE	IMPRECISE;SVMETHOD=Snifflesv1.0.12;CHR2=chr1;END=18464622;STD_quant_start=5.385165;STD_quant_stop=13.570330;Kurtosis_quant_start=7.435430;Kurtosis_quant_stop=0.168703;SVTYPE=INS;SUPTYPE=AL;SVLEN=39;STRANDS=+-;STRANDS2=6,20,6,20;RE=26;REF_strand=60,55;Strandbias_pval=0.00872643;AF=0.184397	GT:DR:DV	0/0:115:26
chr1	18472915	949	AATAAAGGGAGCCCTGGGTGGCGCAGCGGTTTGGCGCCTGCCTTTGGCCCAGGGCGTGATCCCGGAGACCCGGGATCGAATCCCACGTCGGGCTCCCGGTGCATGGAGCCTGCTTCTCCCTCTGCCTGTGTCTCTGCCTCGATCTCTCTCTCTGTGTGACTATCATAAATAAATAAAAATTTATAAAAAAAAAAAAATAAA	N	.	PASS	PRECISE;SVMETHOD=Snifflesv1.0.12;CHR2=chr1;END=18473119;STD_quant_start=5.974948;STD_quant_stop=4.774935;Kurtosis_quant_start=6.623953;Kurtosis_quant_stop=5.450567;SVTYPE=DEL;SUPTYPE=AL;SVLEN=-204;STRANDS=+-;STRANDS2=6,6,6,6;RE=12;REF_strand=51,46;Strandbias_pval=1;AF=0.110092	GT:DR:DV	0/0:97:12
chr1	18501819	950	N	TGGCAGGGATCCCTGGGTGGCGCAAGCGTTTAGCGCCTGCCCTTTGGCCCAGGGCGAGATCCTGGAGATCGGGATCGAATCCCACAGCAGGCGCCCGGTGCATGGAACTGCTCTCGCTCTGCATGTGTCTCTGCCTCTCTCGATCTCACTGTGTGCCTATACCATAAAATAAAAAAAAAAAAAAAAAAAAAAAAAAAGAAAGGCAATA	.	PASS	PRECISE;SVMETHOD=Snifflesv1.0.12;CHR2=chr1;END=18501821;STD_quant_start=4.763140;STD_quant_stop=4.834770;Kurtosis_quant_start=4.918302;Kurtosis_quant_stop=5.823520;SVTYPE=INS;SUPTYPE=AL;SVLEN=214;STRANDS=+-;STRANDS2=20,12,20,12;RE=32;REF_strand=49,46;Strandbias_pval=0.311444;AF=0.251969	GT:DR:DV	0/0:95:32
chr1	18512456	951	N	CATATAATGCATGTGTGCTGTCTAGTTATATCTATCTCTACTAGAAACGAGCATGAAGCAATATTTTAAAGATTTTTCATTTAATTTTGCACAACATTTCTAATCTATCATTATTATATATATAATTTAATATATATTATTTACTCTTTCATATGTTTGAACAC	.	FAIL_NOTPRECISE	IMPRECISE;SVMETHOD=Snifflesv1.0.12;CHR2=chr1;END=18512480;STD_quant_start=33.868619;STD_quant_stop=22.682592;Kurtosis_quant_start=5.522451;Kurtosis_quant_stop=-1.242296;SVTYPE=INS;SUPTYPE=AL;SVLEN=172;STRANDS=+-;STRANDS2=14,10,14,10;RE=24;REF_strand=51,51;Strandbias_pval=0.503111;AF=0.190476	GT:DR:DV	0/0:102:24
chr1	18533919	952	N	GGGGGGGGGGGGGGGGGGGGGGGGGGGGGGGGGGGGAGGGGGGGGGGGGGGGGGGA	.	FAIL_NOTPRECISE	IMPRECISE;SVMETHOD=Snifflesv1.0.12;CHR2=chr1;END=18533919;STD_quant_start=14.949916;STD_quant_stop=26.155305;Kurtosis_quant_start=-1.719583;Kurtosis_quant_stop=0.454894;SVTYPE=INS;SUPTYPE=AL;SVLEN=56;STRANDS=+-;STRANDS2=10,3,10,3;RE=13;REF_strand=41,48;Strandbias_pval=0.0717184;AF=0.127451	GT:DR:DV	0/0:89:13
chr1	18600720	953	N	GTGCTTTCTTTCTCTCCTTTTTTTTGCTTGTCTTTCTCCTTTGCGTGTCTTCTTGTCTTTGTAATTTCTTTCGTTGGTTTTCGTCTGTCTCGTCCTTTGCCTTTCCTTCTT	.	FAIL_NOTPRECISE	IMPRECISE;SVMETHOD=Snifflesv1.0.12;CHR2=chr1;END=18600748;STD_quant_start=46.388576;STD_quant_stop=67.165467;Kurtosis_quant_start=-2.110902;Kurtosis_quant_stop=0.066727;SVTYPE=INS;SUPTYPE=AL;SVLEN=94;STRANDS=+-;STRANDS2=15,6,15,6;RE=21;REF_strand=27,34;Strandbias_pval=0.0431669;AF=0.256098	GT:DR:DV	0/0:61:21
chr1	18773631	954	CTTGAGGGGATCCCTGGGTGGCGCAGCGGTTTGGCGCCTGCCTTTGGCCCAGGGCCCGATCCTGGAGACCTGGGATCGAATCCCACGTCGGGCTCCCGGTGCATGGAGCCTGCTTCTCCCTCTGCCTGTGTCTCTGCCTCTCTCTCTCTCTCTCTGTGACCATCATAAATAAATAAATAAAAAAAAAAAAAAAAAAAAAAAAAAGCATTGTAC	N	.	PASS	PRECISE;SVMETHOD=Snifflesv1.0.12;CHR2=chr1;END=18773844;STD_quant_start=4.012481;STD_quant_stop=3.781534;Kurtosis_quant_start=-0.964442;Kurtosis_quant_stop=-0.814493;SVTYPE=DEL;SUPTYPE=AL;SVLEN=-213;STRANDS=+-;STRANDS2=5,8,5,8;RE=13;REF_strand=42,48;Strandbias_pval=0.767355;AF=0.126214	GT:DR:DV	0/0:90:13
chr1	18813269	955	AAAGAGAAGAAAGAGAAGAAGAGAAGAAAGAGAAGAAAGAGAAG	N	.	FAIL_NOTPRECISE	IMPRECISE;SVMETHOD=Snifflesv1.0.12;CHR2=chr1;END=18813312;STD_quant_start=9.674709;STD_quant_stop=10.454664;Kurtosis_quant_start=-1.469905;Kurtosis_quant_stop=-1.618670;SVTYPE=DEL;SUPTYPE=AL;SVLEN=-43;STRANDS=+-;STRANDS2=11,4,11,4;RE=15;REF_strand=65,58;Strandbias_pval=0.172631;AF=0.108696	GT:DR:DV	0/0:123:15
chr1	18813308	956	N	CGGAAGAAAGAGCAGAACGAGACGCAGAGCAGACGA	.	FAIL_NOTPRECISE	IMPRECISE;SVMETHOD=Snifflesv1.0.12;CHR2=chr1;END=18813324;STD_quant_start=28.994827;STD_quant_stop=31.876324;Kurtosis_quant_start=-1.872975;Kurtosis_quant_stop=-1.471623;SVTYPE=INS;SUPTYPE=AL;SVLEN=45;STRANDS=+-;STRANDS2=0,18,0,18;RE=18;REF_strand=65,58;Strandbias_pval=5.33704e-06;AF=0.12766	GT:DR:DV	0/0:123:18
chr1	18813361	957	N	AGAAGAAGAAAGCGGAAAAAGAAGACAAAAGAGACGAAAAAGAACAGAGAAAAGCAAGAAAGAACGAAAAAAGCACAGAAAGAAGACTAAAGAAAGAAGACAAGAAAAGAAAGCACGAACT	.	FAIL_NOTPRECISE	IMPRECISE;SVMETHOD=Snifflesv1.0.12;CHR2=chr1;END=18813375;STD_quant_start=30.113120;STD_quant_stop=75.315337;Kurtosis_quant_start=1.121858;Kurtosis_quant_stop=-0.283023;SVTYPE=INS;SUPTYPE=AL;SVLEN=177;STRANDS=+-;STRANDS2=1,15,1,15;RE=16;REF_strand=64,59;Strandbias_pval=0.000373391;AF=0.115108	GT:DR:DV	0/0:123:16
chr1	18832420	958	N	GCGCGGGGGGGGGGGGGGGTGGCGGGGGGGGGGG	.	FAIL_NOTPRECISE	IMPRECISE;SVMETHOD=Snifflesv1.0.12;CHR2=chr1;END=18832438;STD_quant_start=0.766965;STD_quant_stop=14.895716;Kurtosis_quant_start=5.476473;Kurtosis_quant_stop=11.015095;SVTYPE=INS;SUPTYPE=AL;SVLEN=38;STRANDS=+-;STRANDS2=13,21,13,21;RE=34;REF_strand=37,55;Strandbias_pval=1;AF=0.269841	GT:DR:DV	0/0:92:34
chr1	18878927	959	N	AGACTCTACTGAGCTCCACCTCCTCCACAAAAAGGGTA	.	PASS	PRECISE;SVMETHOD=Snifflesv1.0.12;CHR2=chr1;END=18878927;STD_quant_start=4.795832;STD_quant_stop=5.332917;Kurtosis_quant_start=4.231571;Kurtosis_quant_stop=5.139322;SVTYPE=INS;SUPTYPE=AL;SVLEN=41;STRANDS=+-;STRANDS2=23,27,23,27;RE=50;REF_strand=52,49;Strandbias_pval=0.604755;AF=0.331126	GT:DR:DV	0/1:101:50
chr1	18993504	960	CAAGTAGCAAAGAATATTTTTTTTTAAATGTTTATTTATTTATGATAGTCACAGAGAGAGAAAGAGAGAGAGGCAGAGACACAGGCAGAGGGAGAAGCAGGCTCCATGCACCGGGAGCCCGACGTGGGATTCGATCCCGGGTCTCCAGGATCGCGCCCTGGGCCAAAGGCAGGCGCCAAACCCCTGCGCCACCCAGGGATCCC	N	.	PASS	PRECISE;SVMETHOD=Snifflesv1.0.12;CHR2=chr1;END=18993704;STD_quant_start=4.732864;STD_quant_stop=2.049390;Kurtosis_quant_start=1.363851;Kurtosis_quant_stop=1.135116;SVTYPE=DEL;SUPTYPE=AL;SVLEN=-200;STRANDS=+-;STRANDS2=8,7,8,7;RE=15;REF_strand=42,36;Strandbias_pval=1;AF=0.16129	GT:DR:DV	0/0:78:15
chr1	19082062	961	TTTTTATATTTTTTATTTTTTTATTTTTTTTAT	N	.	PASS	PRECISE;SVMETHOD=Snifflesv1.0.12;CHR2=chr1;END=19082097;STD_quant_start=1.683251;STD_quant_stop=1.947220;Kurtosis_quant_start=-1.524790;Kurtosis_quant_stop=-1.517991;SVTYPE=DEL;SUPTYPE=AL;SVLEN=-35;STRANDS=+-;STRANDS2=25,24,25,24;RE=49;REF_strand=51,43;Strandbias_pval=0.727499;AF=0.342657	GT:DR:DV	0/1:94:49
chr1	19106004	962	N	AAGTGGAGTCCAGGGATCCGCTGGGTGGCGTCAGCGGTGTATGGCGGGGGCCTGCCGTTGGCCGCAGGGCGCGATCCTGGAGACCCGGTATCGAATCCCAGTCGGGGCTCCCGGTCATGGAGCCTGCTTCTGCAACCTCGTGCCTGTGTCTCTGCCTCTCTATCCTCTTCTCTACTGGGACTATCAAAGTAAATAAAAATTTAAAAAAAAAAAAAAAAAAAAAAAAAAA	.	PASS	PRECISE;SVMETHOD=Snifflesv1.0.12;CHR2=chr1;END=19106009;STD_quant_start=1.341641;STD_quant_stop=3.984972;Kurtosis_quant_start=9.887086;Kurtosis_quant_stop=19.868664;SVTYPE=INS;SUPTYPE=AL;SVLEN=225;STRANDS=+-;STRANDS2=26,25,26,25;RE=51;REF_strand=47,40;Strandbias_pval=0.859893;AF=0.369565	GT:DR:DV	0/1:87:51
chr1	19111219	963	AAGAAGAAGAAGAAGAAGAAGAAGAAGAAGAAGAAGAAGAAGAAGAAGAAGAAGAAGAAGAAGAAGAA	N	.	PASS	PRECISE;SVMETHOD=Snifflesv1.0.12;CHR2=chr1;END=19111287;STD_quant_start=4.919350;STD_quant_stop=5.761944;Kurtosis_quant_start=0.303131;Kurtosis_quant_stop=-0.519200;SVTYPE=DEL;SUPTYPE=AL;SVLEN=-68;STRANDS=+-;STRANDS2=5,8,5,8;RE=13;REF_strand=38,36;Strandbias_pval=0.549394;AF=0.149425	GT:DR:DV	0/0:74:13
chr1	19114318	964	N	GGGTAACGCTAAATTTTCAGAGAGCACAGAAAGGGAGTCGGTTTGGGCCAATTGTTATTACTTCAGCTTGGGGGGGTACATGCCTGTTTTCTGTAGCACCTTTACCCCTTTACCAATTCTTAAACTGATTCATAGCAAATTCTTAGAAATGTGGAAAAAACTGCTATTATTATCTTTTAATTTGAGAACCTAAAGCGAGAACAGATGAGCACAAGAGGGAGGAGGGGCAAAGCGGATGATGTGAAGAACATGCTCCCCACTGAGCAGGGACCCCCCCCCCCCCACCCCCCCCAATGTGGGGTTCCAATCCCAGGACCTTGAGATATGCCCGGGGCCAAAGGCAGATGCTGTGACGTTAGCCAAAGTGAGCACCCAGGTCCACAAAAAATCACCCATATCTTAATACCTACTATTTACTTATTGTTATTTTTTTACTAGCTTATAAAGTAAGTGAGCCTAAGGACTTACTAGGAGGAAAAACCTCAAGAAATAAAAGAGGGTGGAGATAGGATTCTGTTCCATAAAAAAGTCAAGTCGTATGTCCCCAGAGTGCTTAAGGGCTAGACATGAACCTGCAGCTCTTTCTACCCATCCGTTGGTACAATCCTTCTGCTCTTAGGAGCGCAAGGATAGAGGAGGGTAGGAAAATCATTACGTTTGCTT	.	FAIL_NOTPRECISE	IMPRECISE;SVMETHOD=Snifflesv1.0.12;CHR2=chr1;END=19114318;STD_quant_start=3.331666;STD_quant_stop=19.588262;Kurtosis_quant_start=6.872219;Kurtosis_quant_stop=6.023900;SVTYPE=INS;SUPTYPE=AL,SR;SVLEN=644;STRANDS=+-;STRANDS2=4,7,4,7;RE=11;REF_strand=35,32;Strandbias_pval=0.517019;AF=0.141026	GT:DR:DV	0/0:67:11
chr1	19131059	965	N	ACAGAAAAGAAGAAAGAAGAACGAACAGGACACGAAAGAAGACAGAAAGAAGAAGAAGAAGCAAAGAAGAAAAAACGAAAGACGAAGGAAAGA	.	FAIL_NOTPRECISE	IMPRECISE;SVMETHOD=Snifflesv1.0.12;CHR2=chr1;END=19131093;STD_quant_start=17.389652;STD_quant_stop=31.595886;Kurtosis_quant_start=-0.691142;Kurtosis_quant_stop=-1.657670;SVTYPE=INS;SUPTYPE=AL;SVLEN=68;STRANDS=+-;STRANDS2=3,13,3,13;RE=15;REF_strand=32,33;Strandbias_pval=0.0464587;AF=0.1875	GT:DR:DV	0/0:65:15
chr1	19139573	966	N	GCGGCGGAGGCACTTGCTGGGGGGTGGGGGACACCTGCC	.	PASS	PRECISE;SVMETHOD=Snifflesv1.0.12;CHR2=chr1;END=19139573;STD_quant_start=3.754997;STD_quant_stop=5.338539;Kurtosis_quant_start=2.122469;Kurtosis_quant_stop=0.188782;SVTYPE=INS;SUPTYPE=AL;SVLEN=43;STRANDS=+-;STRANDS2=11,8,11,8;RE=19;REF_strand=34,26;Strandbias_pval=1;AF=0.240506	GT:DR:DV	0/0:60:19
chr1	19139611	967	N	GGCACCTGCCGGCGGGCGCGTCGGTCGGAGCACGGCCGGGGGCGGGGCGGCGGGTAGTAGTTGCTGGTGGGGCGGGGGGGGCACTGCCGGGGGGCGGTGGGCAGCTGCGGGGGGTTGCACCTGAGGAGCCAAGGTGTCGACCGAGGCTTGCGGGGGGGGTGAGGGGTGGGTCCCGGCCCGGACGGGGCC	.	FAIL_NOTPRECISE	IMPRECISE;SVMETHOD=Snifflesv1.0.12;CHR2=chr1;END=19139644;STD_quant_start=9.633276;STD_quant_stop=22.805701;Kurtosis_quant_start=-0.057512;Kurtosis_quant_stop=0.500738;SVTYPE=INS;SUPTYPE=AL;SVLEN=166;STRANDS=+-;STRANDS2=13,7,13,7;RE=20;REF_strand=34,27;Strandbias_pval=0.60331;AF=0.246914	GT:DR:DV	0/0:61:20
chr1	19201783	968	N	AGAAAGGAAGCAGGGGAGGAAAGAAAAGGAAAGAAAAGAAAAAGAAAAAAAGGAAAGAAAGAAAGAAGAAAAGAAAGAGACAAAGAAAGAAAGAAAAGAAAAGAAAAAGAAAGAGCAAAGAAAAGAAAGAATAGACAAGAAAGAAAGAGAGAAGAAAAAGGAACGACTTAAAAACG	.	FAIL_NOTPRECISE	IMPRECISE;SVMETHOD=Snifflesv1.0.12;CHR2=chr1;END=19201843;STD_quant_start=22.919424;STD_quant_stop=52.255143;Kurtosis_quant_start=0.004385;Kurtosis_quant_stop=-1.027934;SVTYPE=INS;SUPTYPE=AL;SVLEN=78;STRANDS=+-;STRANDS2=3,12,3,12;RE=15;REF_strand=38,46;Strandbias_pval=0.0895902;AF=0.151515	GT:DR:DV	0/0:84:15
chr1	19256793	969	N	AAATATGCGTACGACCCTGAGGGATCCCTGGTGGCGAAACGGGTTTAGCGCCCCTGCCTTTGCCCAGGGCGCGATCCTTGGAGACCCGGGATCGAATCCCATATCGGGCTCCTGGTGCATGGAGCCTGCTTCCCCTCTGCCTATGTCTCCGCCTCTCTCTCTCTTTTCTCTGTTGACTATCATACATACATAAAAATTCAAAAAAAACA	.	PASS	PRECISE;SVMETHOD=Snifflesv1.0.12;CHR2=chr1;END=19256793;STD_quant_start=2.076656;STD_quant_stop=3.436932;Kurtosis_quant_start=3.486203;Kurtosis_quant_stop=1.881366;SVTYPE=INS;SUPTYPE=AL;SVLEN=209;STRANDS=+-;STRANDS2=14,19,14,19;RE=33;REF_strand=42,49;Strandbias_pval=0.838646;AF=0.266129	GT:DR:DV	0/0:91:33
chr1	19260162	970	N	CTTTCTTTTCTTTCTCTCTCCTCTTCTTTATCTCC	.	FAIL_NOTPRECISE	IMPRECISE;SVMETHOD=Snifflesv1.0.12;CHR2=chr1;END=19260162;STD_quant_start=10.000000;STD_quant_stop=19.885386;Kurtosis_quant_start=0.853663;Kurtosis_quant_stop=-0.809696;SVTYPE=INS;SUPTYPE=AL;SVLEN=45;STRANDS=+-;STRANDS2=14,15,14,15;RE=28;REF_strand=32,45;Strandbias_pval=0.660771;AF=0.266667	GT:DR:DV	0/0:77:28
chr1	19263650	971	N	GAGAAAGAGACGAGGAAAGAAGGGAGAATAGAAAGCAAAGAAAAAGACAGGA	.	FAIL_NOTPRECISE	IMPRECISE;SVMETHOD=Snifflesv1.0.12;CHR2=chr1;END=19263656;STD_quant_start=13.470956;STD_quant_stop=22.233608;Kurtosis_quant_start=-1.323281;Kurtosis_quant_stop=-1.400699;SVTYPE=INS;SUPTYPE=AL;SVLEN=48;STRANDS=+-;STRANDS2=9,22,9,22;RE=31;REF_strand=27,46;Strandbias_pval=0.503925;AF=0.298077	GT:DR:DV	0/0:73:31
chr1	19264241	972	AATGGGGGATCCCTGGGTGGCGCAGCGGTTTGGCGCCTGCCTTTGGCCCAGGGCGCGATCCTGGAGACCCGGGATCGAATCCCACATCGGGCTCCCGGTGCATGGAGCCTGCTTCTCCCTCTGCCTGTGTCTCTGCCTCTCTCTCTCTCTCTGTAACTATCATAAATAAATAAAAATTAAAAAAAAAAAAAAAAAAAAAAAAAGAGAGCAAAA	N	.	PASS	PRECISE;SVMETHOD=Snifflesv1.0.12;CHR2=chr1;END=19264457;STD_quant_start=2.198484;STD_quant_stop=2.872281;Kurtosis_quant_start=8.578315;Kurtosis_quant_stop=8.889358;SVTYPE=DEL;SUPTYPE=AL,SR;SVLEN=-216;STRANDS=+-;STRANDS2=9,15,9,15;RE=24;REF_strand=26,47;Strandbias_pval=1;AF=0.247423	GT:DR:DV	0/0:73:24
chr1	19267059	973	N	AAGGAAAAAATTTTAGGTGGAACACTTGGTGGCGCGGACGGGTTAGATCGCCTCCGTATGGGCACAGGCGGCGAATCCTGGGCCGGGAAATCTGAATCCCACTCGGGGCTCCGTGGCAATTGGAGCCGTGCGTCTCCCGCTGCCTGTGTCTCTGCTCTCATCTCTCGCTCTCTCTGTTGACATATCATGAATAAATAGAATAAAATGCTTTAACAAAAAAAAAAAAAAA	.	PASS	PRECISE;SVMETHOD=Snifflesv1.0.12;CHR2=chr1;END=19267067;STD_quant_start=4.428926;STD_quant_stop=7.322253;Kurtosis_quant_start=3.378442;Kurtosis_quant_stop=8.037619;SVTYPE=INS;SUPTYPE=AL;SVLEN=222;STRANDS=+-;STRANDS2=11,15,11,15;RE=26;REF_strand=26,42;Strandbias_pval=0.814481;AF=0.276596	GT:DR:DV	0/0:68:26
chr1	19288582	974	N	AAAAAAATCCCGATAGGGATCCACTGGGTGGGCCCAAGCGGTTTAGCGCCGCCTTTGGCCCAGGGCGCATCCTGGAGACCCGGGATCGGAATCCACACATCAGGCTCCCTCGGTGCATGGAAGTTCCTGCCGTCTCCTCTGCCTGTGTCTCTCTGGCTCTCTCGGCTCATCTCACTGTGTGCCTATCAGAAAATAAAATAAAAATTGAAA	.	PASS	PRECISE;SVMETHOD=Snifflesv1.0.12;CHR2=chr1;END=19288583;STD_quant_start=0.645497;STD_quant_stop=4.434712;Kurtosis_quant_start=1.481588;Kurtosis_quant_stop=2.771157;SVTYPE=INS;SUPTYPE=AL;SVLEN=201;STRANDS=+-;STRANDS2=12,13,12,13;RE=25;REF_strand=37,47;Strandbias_pval=0.820059;AF=0.229358	GT:DR:DV	0/0:84:25
chr1	19296085	975	N	GGGGATCCCTGGGGTGGCCCGCAGGTGGTTTAGCGCCTGCCTTTGGCCCAG	.	PASS	PRECISE;SVMETHOD=Snifflesv1.0.12;CHR2=chr1;END=19296086;STD_quant_start=0.554700;STD_quant_stop=2.385856;Kurtosis_quant_start=1.856148;Kurtosis_quant_stop=1.449938;SVTYPE=INS;SUPTYPE=AL;SVLEN=49;STRANDS=+-;STRANDS2=15,11,15,11;RE=26;REF_strand=42,34;Strandbias_pval=1;AF=0.254902	GT:DR:DV	0/0:76:26
chr1	19303741	976	AACTTTTTTTTTTTTTTTTTTTTTTTTTTTTTTTAAAGATTTTATTTATTTATTCATGATAGTCACAGAGAGAGAGAGGGGCAGAGACACAGGCAGAGAGAGAAGCAGGCTCCATGCATCGGAAGCCCGACGTGGGATTCGATCCCGGGTCTCCAGGATCGCGCCCTGGGCCAAAGGCAGGCGCCAAACCGCTGCGCCACCCAGGGATCCCTGGAATGA	N	.	PASS	PRECISE;SVMETHOD=Snifflesv1.0.12;CHR2=chr1;END=19303959;STD_quant_start=1.732051;STD_quant_stop=2.645751;Kurtosis_quant_start=-1.855521;Kurtosis_quant_stop=-2.001446;SVTYPE=DEL;SUPTYPE=AL;SVLEN=-218;STRANDS=+-;STRANDS2=8,12,8,12;RE=20;REF_strand=39,37;Strandbias_pval=0.453993;AF=0.208333	GT:DR:DV	0/0:76:20
chr1	19346985	977	N	AGGGACAAAAAACACCCCCAACCCTACAGGGCGGGAGGGTG	.	PASS	PRECISE;SVMETHOD=Snifflesv1.0.12;CHR2=chr1;END=19346986;STD_quant_start=1.044466;STD_quant_stop=3.643175;Kurtosis_quant_start=2.478586;Kurtosis_quant_stop=0.486727;SVTYPE=INS;SUPTYPE=AL;SVLEN=38;STRANDS=+-;STRANDS2=15,8,15,8;RE=23;REF_strand=50,51;Strandbias_pval=0.247358;AF=0.185484	GT:DR:DV	0/0:101:23
chr1	19370425	978	ATCCCCCTTACTTTTTTTTTTTTTTTTAATTTTATTTATTTATGATAGGCACACACAGAGAGAGAGAGAGAGAGGCAGAGACATAGGCAGAGGGAGAAGCAGGCTCCATGCACCGGGAGCCTGACGTGGGATTCGATCCCGGGTCTCCAGGATCGTGCCCTGGGCCAAAGGCAGGCACTAAACCGCTGCGCCACCCAGGGATCCCCAG	N	.	PASS	PRECISE;SVMETHOD=Snifflesv1.0.12;CHR2=chr1;END=19370634;STD_quant_start=4.538722;STD_quant_stop=4.012481;Kurtosis_quant_start=0.342951;Kurtosis_quant_stop=0.778222;SVTYPE=DEL;SUPTYPE=AL;SVLEN=-209;STRANDS=+-;STRANDS2=5,6,5,6;RE=11;REF_strand=47,45;Strandbias_pval=0.760228;AF=0.106796	GT:DR:DV	0/0:92:11
chr1	19394256	979	TCATCAAACGGTTTCTTTCTTTTCTTTCTTTTCCTTCCTTCCTTCCTTCCTTTCCTTCCTTCCTTTTCTTACTTTTTCTTTTTTTCTTTTCTTTTCTTGTGTTGCTTCTTCTTTGTCTTTTGCTTTTCTT	N	.	PASS	PRECISE;SVMETHOD=Snifflesv1.0.12;CHR2=chr1;END=19394386;STD_quant_start=0.000000;STD_quant_stop=0.408248;Kurtosis_quant_start=2.170969;Kurtosis_quant_stop=5.489714;SVTYPE=DEL;SUPTYPE=AL;SVLEN=-130;STRANDS=+-;STRANDS2=15,10,15,10;RE=25;REF_strand=38,46;Strandbias_pval=0.255383;AF=0.229358	GT:DR:DV	0/0:84:25
chr1	19394320	980	N	TCCATTCCTTCCTTCCTTTCCTTCCTTCCGTTTTGTCTTCTTTTCTTTCTTTTCTTTTCTA	.	FAIL_NOTPRECISE	IMPRECISE;SVMETHOD=Snifflesv1.0.12;CHR2=chr1;END=19394347;STD_quant_start=5.698297;STD_quant_stop=11.908968;Kurtosis_quant_start=-1.236949;Kurtosis_quant_stop=-0.820789;SVTYPE=INS;SUPTYPE=AL;SVLEN=34;STRANDS=+-;STRANDS2=14,21,14,21;RE=35;REF_strand=38,46;Strandbias_pval=0.686662;AF=0.294118	GT:DR:DV	0/0:84:35
chr1	19430966	981	N	CCGCCCGCGCTCAGCTCTGTCCCGGGCCCCGACCTGCACGTCCCACCCCCACTCTGCACATCCCCGCCCTCACTCAGCTGTCGCGCCGCCCCGACTCACGATGCATAGCCACGCCTCCCCCTGCACGTCCCAGGGCCCCCGCTGCAGCTGTCGGCCCGCCCGCCGCTCACTGTCCGCCGCCCGATCTGCACGTCCACCCCCACTCTGGCACAGTCCCCGCCCCTCCACATCAGGCAGGTTCCGCCGCCCCCAACTCTGCATATCCCCCGCCAGCGCCCTGCACGTCCCCCCCAGCTCAGCTGTCCCGCGCCCCCACCTGCAGCGTCGCCCGGCCCGAATCGGGCCGGTCCCAGACCCGGCATCTGCTGGGCACATCCCCCGCCATCACTCCAGGGGCTGTCG	.	FAIL_NOTPRECISE	IMPRECISE;SVMETHOD=Snifflesv1.0.12;CHR2=chr1;END=19430966;STD_quant_start=9.380832;STD_quant_stop=37.126320;Kurtosis_quant_start=5.799873;Kurtosis_quant_stop=-0.035487;SVTYPE=INS;SUPTYPE=AL;SVLEN=413;STRANDS=+-;STRANDS2=12,12,12,12;RE=22;REF_strand=33,42;Strandbias_pval=0.643707;AF=0.226804	GT:DR:DV	0/0:75:22
chr1	19477443	982	N	AGCGGCAGTGGGCGGTGCGGGGGCGCCGGGTGACTCAGT	.	PASS	PRECISE;SVMETHOD=Snifflesv1.0.12;CHR2=chr1;END=19477450;STD_quant_start=9.359487;STD_quant_stop=9.602083;Kurtosis_quant_start=-0.268168;Kurtosis_quant_stop=-0.159214;SVTYPE=INS;SUPTYPE=AL;SVLEN=32;STRANDS=+-;STRANDS2=8,10,8,10;RE=18;REF_strand=38,58;Strandbias_pval=0.795175;AF=0.157895	GT:DR:DV	0/0:96:18
chr1	19485864	983	N	AGAAGTACTGTTTCTCAACTGAGCAGCCATGGCCCCTT	.	PASS	PRECISE;SVMETHOD=Snifflesv1.0.12;CHR2=chr1;END=19485864;STD_quant_start=3.923373;STD_quant_stop=4.814413;Kurtosis_quant_start=7.697579;Kurtosis_quant_stop=7.342866;SVTYPE=INS;SUPTYPE=AL;SVLEN=40;STRANDS=+-;STRANDS2=24,32,24,32;RE=56;REF_strand=42,52;Strandbias_pval=0.866159;AF=0.373333	GT:DR:DV	0/1:94:56
chr1	19519210	984	N	ATTTCTTTTCTTTTTTTTTTCTAATTTATTTATTTGATAGTCAGAGGACGAGAGAGGAAGAGAGGCCGAGACACAGCAGAGGAGAAAGAAGCAGCTCCATGCACGGGGATGCCTGACCCGTGGGCTTCGATCCCGGATCTCCCGGATCGCGCCCTGCGGGCAAAGGCAGGCGCCCAACCCCTGCGCACCAGGCCTCCCCCAATTTTGA	.	PASS	PRECISE;SVMETHOD=Snifflesv1.0.12;CHR2=chr1;END=19519214;STD_quant_start=3.891382;STD_quant_stop=6.335839;Kurtosis_quant_start=-0.795092;Kurtosis_quant_stop=2.348983;SVTYPE=INS;SUPTYPE=AL;SVLEN=210;STRANDS=+-;STRANDS2=12,16,12,16;RE=28;REF_strand=48,50;Strandbias_pval=0.6693;AF=0.222222	GT:DR:DV	0/0:98:28
chr1	19542396	985	GTTTTTTTTTTTTTGTTTTGTTTTTTTTTTTTGTTGTTGTTGCCTG	N	.	PASS	PRECISE;SVMETHOD=Snifflesv1.0.12;CHR2=chr1;END=19542448;STD_quant_start=1.537412;STD_quant_stop=1.537412;Kurtosis_quant_start=-2.031180;Kurtosis_quant_stop=-1.944096;SVTYPE=DEL;SUPTYPE=AL;SVLEN=-52;STRANDS=+-;STRANDS2=11,12,11,12;RE=23;REF_strand=35,39;Strandbias_pval=1;AF=0.237113	GT:DR:DV	0/0:74:23
chr1	19559556	986	N	TTGCTCTGTTTATTTTTTACTTTTTTTTTTTAATTTTTTTTATTTATGGATAAAGCAACATCAGTGAGAGAAAGAGAGAGCAGAGACAACCGGCATAGGGGAGAAGCATGCTCCATGCAAACCGGGAGCCTGACCGTGGGATTCGATCCCGGGTCTCCAGGACGCGCCCTGGGCCGAAGGCAGGCGCCAAACCGCAACGCTCTCTGCGGCCACCCAGGGATCCCGAC	.	FAIL_NOTPRECISE	IMPRECISE;SVMETHOD=Snifflesv1.0.12;CHR2=chr1;END=19559559;STD_quant_start=2.412091;STD_quant_stop=13.324618;Kurtosis_quant_start=5.021055;Kurtosis_quant_stop=2.305563;SVTYPE=INS;SUPTYPE=AL;SVLEN=223;STRANDS=+-;STRANDS2=9,13,9,13;RE=22;REF_strand=30,43;Strandbias_pval=1;AF=0.231579	GT:DR:DV	0/0:73:22
chr1	19559881	987	N	TTTTTTTTTTTTTTCTTTTTTTTTCTTTTTTTTTTTT	.	PASS	PRECISE;SVMETHOD=Snifflesv1.0.12;CHR2=chr1;END=19559881;STD_quant_start=0.000000;STD_quant_stop=1.687055;Kurtosis_quant_start=3.880907;Kurtosis_quant_stop=3.924984;SVTYPE=INS;SUPTYPE=AL;SVLEN=38;STRANDS=+-;STRANDS2=15,12,15,12;RE=27;REF_strand=28,37;Strandbias_pval=0.359525;AF=0.293478	GT:DR:DV	0/0:65:27
chr1	19563496	988	N	TTAATTTTTTTTTTTTTTTTTTTTTTTTTTTTACTG	.	PASS	PRECISE;SVMETHOD=Snifflesv1.0.12;CHR2=chr1;END=19563504;STD_quant_start=3.420526;STD_quant_stop=2.932576;Kurtosis_quant_start=-0.093111;Kurtosis_quant_stop=-0.534702;SVTYPE=INS;SUPTYPE=AL;SVLEN=33;STRANDS=+-;STRANDS2=15,6,15,6;RE=21;REF_strand=51,39;Strandbias_pval=0.323589;AF=0.189189	GT:DR:DV	0/0:90:21
chr1	19566919	989	N	GAGAAGCGCGCGCGAGAAAGAGAGAAAGAAGC	.	PASS	PRECISE;SVMETHOD=Snifflesv1.0.12;CHR2=chr1;END=19566922;STD_quant_start=2.828427;STD_quant_stop=3.366502;Kurtosis_quant_start=3.170623;Kurtosis_quant_stop=4.264728;SVTYPE=INS;SUPTYPE=AL;SVLEN=32;STRANDS=+-;STRANDS2=14,22,14,22;RE=36;REF_strand=53,36;Strandbias_pval=0.047606;AF=0.288	GT:DR:DV	0/0:89:36
chr1	19600913	990	N	CCTTTTCTTTCTGTCTTTTTTTTTTTTCTTTTTTTCTTTTCTTTTTCTTTTTTCTTTCGTTTTTTCTCTT	.	FAIL_NOTPRECISE	IMPRECISE;SVMETHOD=Snifflesv1.0.12;CHR2=chr1;END=19600942;STD_quant_start=12.674240;STD_quant_stop=40.682809;Kurtosis_quant_start=-0.691168;Kurtosis_quant_stop=1.547657;SVTYPE=INS;SUPTYPE=AL;SVLEN=74;STRANDS=+-;STRANDS2=21,2,21,2;RE=22;REF_strand=54,40;Strandbias_pval=0.00289824;AF=0.189655	GT:DR:DV	0/0:94:22
chr1	19602324	991	TTCTCCCTTAGATTTATTTTTATTATTATTTTTTATTTATTTATGATAGTCACAGAGAGAGAGAGAGAGAGAAAGAGAGAGAGAGGCAGAGACACAGGCAGAGGGAGAAGCAGGCTCCATGCACCGGGAGCCTGACGTAGGATTCGATCCCGGGTCTCCAGGATCACGCCCTGGGCCAAAGACAGGCGCCAAACCGCTGCGCCACCCGGGGATCCCCCC	N	.	PASS	PRECISE;SVMETHOD=Snifflesv1.0.12;CHR2=chr1;END=19602564;STD_quant_start=3.418699;STD_quant_stop=8.814051;Kurtosis_quant_start=-1.260652;Kurtosis_quant_stop=8.504364;SVTYPE=DEL;SUPTYPE=AL;SVLEN=-240;STRANDS=+-;STRANDS2=15,17,15,17;RE=32;REF_strand=42,45;Strandbias_pval=1;AF=0.268908	GT:DR:DV	0/0:87:32
chr1	19616624	992	N	AAGACAAAGGTTTTTTTTTTTTTTTTTTTTTTTTTTTTTTTTTT	.	PASS	PRECISE;SVMETHOD=Snifflesv1.0.12;CHR2=chr1;END=19616633;STD_quant_start=2.828427;STD_quant_stop=2.081666;Kurtosis_quant_start=-0.339089;Kurtosis_quant_stop=6.804104;SVTYPE=INS;SUPTYPE=AL;SVLEN=34;STRANDS=+-;STRANDS2=13,12,13,12;RE=25;REF_strand=47,41;Strandbias_pval=1;AF=0.221239	GT:DR:DV	0/0:88:25
chr1	19656243	993	N	ATATCTCCTATCTTCATCTATCTTATCTACA	.	PASS	PRECISE;SVMETHOD=Snifflesv1.0.12;CHR2=chr1;END=19656247;STD_quant_start=2.909754;STD_quant_stop=3.119829;Kurtosis_quant_start=0.809767;Kurtosis_quant_stop=0.457067;SVTYPE=INS;SUPTYPE=AL;SVLEN=31;STRANDS=+-;STRANDS2=14,17,14,17;RE=31;REF_strand=46,52;Strandbias_pval=1;AF=0.24031	GT:DR:DV	0/0:98:31
chr1	19669637	994	N	AGAAGAACATTGAACTTTTTTGTTTTTTTTAATTTTTAAACTTTGTTTATTTATTTAGTTATTTATTGAGTTATTTTTATGTTATGATCGTCACAGAGAGAGAGAGAGGCAGAGACACAGGCAGAGGGAGAAGCAGCTCCAATGACCGGAGAGACCGACGTGGGAGTCGATCCCGGGTCTCCAGTATCGCGCCCTGGGCCAAAGGCAGGCGCCAAACCACTGCGCCACCCCAGGGGGATTCCC	.	PASS	PRECISE;SVMETHOD=Snifflesv1.0.12;CHR2=chr1;END=19669646;STD_quant_start=3.639014;STD_quant_stop=5.694229;Kurtosis_quant_start=25.775670;Kurtosis_quant_stop=12.078132;SVTYPE=INS;SUPTYPE=AL,SR;SVLEN=233;STRANDS=+-;STRANDS2=40,27,40,27;RE=67;REF_strand=77,53;Strandbias_pval=1;AF=0.340102	GT:DR:DV	0/1:130:67
chr1	19702307	995	GCAAATATGGGATCCCTGGGTGGCGCAGCGGTTTGGCGCCTGCCTTTGGCCCAGGGCGCGATCCTGGGGACCCGGGATCGAATCCCACATCGGGCTCCCGGTGCATGGAGCCTGCTTCTCCCTCGGCCTGTGTCTCTGCCTCTCTCTCTCTCTCTCTGTGACTATCATAAATAAATAAAAATTGAAAAAAAAATATTTTAAAAAAAAG	N	.	PASS	PRECISE;SVMETHOD=Snifflesv1.0.12;CHR2=chr1;END=19702522;STD_quant_start=4.555217;STD_quant_stop=2.581989;Kurtosis_quant_start=0.459447;Kurtosis_quant_stop=0.938167;SVTYPE=DEL;SUPTYPE=AL;SVLEN=-215;STRANDS=+-;STRANDS2=13,11,13,11;RE=24;REF_strand=40,42;Strandbias_pval=0.816871;AF=0.226415	GT:DR:DV	0/0:82:24
chr1	19749242	996	N	ATCTGTACTAGTTATTCTAAAGCGGGGCCTTTCCGTGTGCTAGTA	.	PASS	PRECISE;SVMETHOD=Snifflesv1.0.12;CHR2=chr1;END=19749243;STD_quant_start=3.175997;STD_quant_stop=3.362194;Kurtosis_quant_start=7.933737;Kurtosis_quant_stop=6.812097;SVTYPE=INS;SUPTYPE=AL;SVLEN=44;STRANDS=+-;STRANDS2=22,24,22,24;RE=46;REF_strand=48,48;Strandbias_pval=0.858758;AF=0.323944	GT:DR:DV	0/1:96:46
chr1	19777591	997	N	ATTTCTATTATTCCCTATTTATTTTTTTTTTTTAATTCGTCATTTATTTATATAGTCACCCGAGAGAGTATGAGAGGAGAGGAAGAGACTCAGGCGAGTGCGGACGCAAGCAGGCTCATAGCACCCGGGGCAGCCCGCATGTGGGGGATTCGCATCCCGGTTACTCACCAGGATCCGCGCCCTGTGGCTCAACCGGCAGGCGCCCAAACTCGCTGCGCAACCACCGGGATTCCC	.	PASS	PRECISE;SVMETHOD=Snifflesv1.0.12;CHR2=chr1;END=19777603;STD_quant_start=2.950573;STD_quant_stop=7.280110;Kurtosis_quant_start=10.080622;Kurtosis_quant_stop=9.976775;SVTYPE=INS;SUPTYPE=AL;SVLEN=215;STRANDS=+-;STRANDS2=13,21,13,21;RE=34;REF_strand=37,46;Strandbias_pval=0.545696;AF=0.290598	GT:DR:DV	0/0:83:34
chr1	19813522	998	AGAAAATACCGGGATCCCTGGGTGGCGCAGCGGTTTGGCGCCTGCCTTTGGCCCAGGGCGCGATCCTGGAGACCCAGGATCGAATCCCACATCGGGCTCCCGGTGCACGGAGCCTGCTTCTCCCTCTGCCTATTTCTCTGACTATCATAAATAAGTAAAAATTAAAAAAAAAAAAAAA	N	.	PASS	PRECISE;SVMETHOD=Snifflesv1.0.12;CHR2=chr1;END=19813700;STD_quant_start=1.312335;STD_quant_stop=1.333333;Kurtosis_quant_start=-1.060697;Kurtosis_quant_stop=1.679396;SVTYPE=DEL;SUPTYPE=AL;SVLEN=-178;STRANDS=+-;STRANDS2=19,18,19,18;RE=37;REF_strand=60,58;Strandbias_pval=1;AF=0.23871	GT:DR:DV	0/0:118:37
chr1	19852541	999	N	AGAAGAAAAGAAAGACGATTCTCGGAAACGAGAAAGAAAGAAAGG	.	FAIL_NOTPRECISE	IMPRECISE;SVMETHOD=Snifflesv1.0.12;CHR2=chr1;END=19852550;STD_quant_start=23.968730;STD_quant_stop=26.760045;Kurtosis_quant_start=-0.632287;Kurtosis_quant_stop=1.057496;SVTYPE=INS;SUPTYPE=AL;SVLEN=68;STRANDS=+-;STRANDS2=0,17,0,17;RE=17;REF_strand=47,45;Strandbias_pval=2.56032e-05;AF=0.155963	GT:DR:DV	0/0:92:17
chr1	19924292	1000	N	AAAATTCAATTCTCTTTTTTATTTTTTTTTTTTTTT	.	PASS	PRECISE;SVMETHOD=Snifflesv1.0.12;CHR2=chr1;END=19924292;STD_quant_start=2.708013;STD_quant_stop=4.127146;Kurtosis_quant_start=-1.792687;Kurtosis_quant_stop=5.335201;SVTYPE=INS;SUPTYPE=AL;SVLEN=35;STRANDS=+-;STRANDS2=28,32,28,32;RE=60;REF_strand=53,52;Strandbias_pval=0.746331;AF=0.363636	GT:DR:DV	0/1:105:60
chr1	19964048	1001	N	AAAAAAAGGAAAAAAAGAAAGAAAAAAGAAAAAGAAAAGAAAAGAAAGTAAAAGAAAAGGAACATAGAAAAGCGAATAAGAAAAGAAAGAAAA	.	FAIL_NOTPRECISE	IMPRECISE;SVMETHOD=Snifflesv1.0.12;CHR2=chr1;END=19964067;STD_quant_start=14.522709;STD_quant_stop=20.878436;Kurtosis_quant_start=-2.043728;Kurtosis_quant_stop=10.473238;SVTYPE=INS;SUPTYPE=AL;SVLEN=59;STRANDS=+-;STRANDS2=27,20,27,20;RE=44;REF_strand=42,51;Strandbias_pval=0.210811;AF=0.321168	GT:DR:DV	0/1:93:44
chr1	20021865	1002	AAAACATTTCCAGGGATCCCTGGGTGGCGCAGCGGTTTGGCGCCTGCCTTTGGCCCAGGGCGCGATCCTGGAGACCTGGGATCGAATCCCACATCGGGCTCCCGGTGCATGGAGCCTGCTTCTCCCTCTGCCTATGTCTCTGCCTCTCTCTATTTCTCTCTCTGTGACTATCATAAATAAATAAAAATTAAAAAAAAATCTTTA	N	.	PASS	PRECISE;SVMETHOD=Snifflesv1.0.12;CHR2=chr1;END=20022069;STD_quant_start=1.366902;STD_quant_stop=1.614083;Kurtosis_quant_start=26.146724;Kurtosis_quant_stop=4.413391;SVTYPE=DEL;SUPTYPE=AL;SVLEN=-204;STRANDS=+-;STRANDS2=38,39,38,39;RE=77;REF_strand=55,59;Strandbias_pval=0.883954;AF=0.403141	GT:DR:DV	0/1:114:77
chr1	20076233	1003	N	AGGATTTCTTTTCCTTATTTTTGTTTAATTTTTTTTTAATTTTTATTTATTGTTGTATGATAGGTCACAGAGAGAGAGAGAGAGAGGCAGAGAACACACAGGGCAGAGGGAGAAGCAAGGCTCCATCACACAGGGAGCCCGGACGTGGGGTCGAGTCCCGGGGTCCTCCAGGATCGTGCCCCGGGGCGCAAAGCAGGCGCAAAACACGCTGCGCCACCACAGGGATA	.	PASS	PRECISE;SVMETHOD=Snifflesv1.0.12;CHR2=chr1;END=20076246;STD_quant_start=3.720215;STD_quant_stop=4.298837;Kurtosis_quant_start=21.177426;Kurtosis_quant_stop=7.221561;SVTYPE=INS;SUPTYPE=AL,SR;SVLEN=212;STRANDS=+-;STRANDS2=26,24,26,24;RE=50;REF_strand=39,36;Strandbias_pval=1;AF=0.4	GT:DR:DV	0/1:75:50
chr1	20089799	1004	AAAAAATGAAAAACAAAAAATCCTGTTTTTTGAAAATGAAAACAAAAATGAAAATGAAAATGAAAAATGAAAAAACAAAAAATGAAAAAACAAATGAAAAATGAAAAAAATGAAAACCAAAAAATCTTCAAAGTAAAATAAAAAAAAATGAAAATGAAAATGAAAAATGAAAAAACAAAAAATGAAAAAAAAATGAAAAACAA	N	.	PASS	PRECISE;SVMETHOD=Snifflesv1.0.12;CHR2=chr1;END=20090010;STD_quant_start=5.960185;STD_quant_stop=4.047339;Kurtosis_quant_start=0.701488;Kurtosis_quant_stop=-1.126919;SVTYPE=DEL;SUPTYPE=AL;SVLEN=-211;STRANDS=+-;STRANDS2=19,23,19,23;RE=42;REF_strand=36,44;Strandbias_pval=1;AF=0.344262	GT:DR:DV	0/1:80:42
chr1	20095571	1005	TCCTTTGCTGTGCAAAAGCTTCTTATCTTGATGAAGTCCCAATAGTTCATTTTTGCTTTTGTTTCTTTTGCCTTTGTGGATGTATCTTGCAAGAAGTTACTATGGCCGAGTTCAAAAAGGGTGTTGCCTGTGTTCTTCTCTAGGATTTTGATGGAATCTTGTCTCACATTTAGATCTTTCATCCATTTTGAGTTTATCTTTGTGTATGGTGAAAGAGAGTGGTCTAGTTTCATTCTTCTGCATGTGGATGTCCAATTTTCCCAGCACCATTTATTGAAGAGACTGTCTTTCTTCCAATGGATAGTCTTTCCTCCTTTATCGAATATTAGTTGCCCATAAAGTTCAGGGTCCACTTCTGGATTCTCTATTCTGTTCCACTGATCTATGTGTCTGTTTTTGTGCCAGTACCACACTGTCTTGATGACCACAGCTTTGTAGTACAACCTGAAATCTGGCATTGTGATGCCCCCAGATATGGTTTTCTTTTTTAAAATTCCCCTGGCTATTCGGGGTCTTTTCTGATTCCACACAAATCTTAAATAATTTGTTCTAACTCTCTGAAGAAAGTCCATGGTATTTTGATAGGGATTGCATTAAACGTGTATATTGCCCTGGGTAACATTGACATTTTCACAATATTAATTCTGCCAATCCATGAGCATGGAATATTTTTCCATCTCTTTGTGTCTTCCTCAATTTCTTTCAGAAGTGTTCTATAGTTTTGAGGGTATAGATCCTTTACATCTTTGGTGAGGGATACAGTCAACAAAACTCAAAGACAACCTACAGAATGGGAGAAGATATTTGCAAATGACATATCAGATAAAGGGCTAGTTTCCAAGATCTATAAAGAACTTATTAAACTCAACACCAAAGAAACAAACAATCCAATCATGAAATGGGCAAAAGACATGAACAGAAATCTCACAGAGGAAGACATAGACATGGCCAACATGCATATGAGAAAATGCTCTGCATCACTTGCCATCAGGGAAATACAAATCAAAACTACAATGAGATCCCACCTCACCCCAGTGAGAATGGGGAAAATTAACAAGGCAGGAAACAACAAATGTTGGAGAGGATGCGGAGAAAAGGGAACCCTCTTACACTGTTGGTGGGAATGTGAACTGGTGCAGCCACTCTGGAAAACTGTGTGGAGGTTCCTCAAACAGTTAAAAATATACCTGCCCTACGACCCAGCAATTGCACTGTTGGGGATTTACCCCAAAGATACAAATGCAATGAAACGCTGGGACACCTGCACCCCGATGTTTATAGCAGCAATGGCCACTATAGCCAAACTGTGGAAGGAGCCTCGGTGTCCAACGAAAGATGAATGGATAAAGAAGATGTGGTTTATGTATACAATGGAATATTACTCAGCTATTAGAAATGACAAATACCCACCATTTGCTTCAACGTGGATGGAACTGGAGGGTATTATGCTGAGTGAAGTAAGTCAGTCGGAGAAGGACAAACATTATATGTTCTCATTCATTTGGGGAATATAAATAATAGTGAAAGGGAAAATAAGGGAAGGGAGAAGAAATGTGTGGGAAATATCAGAAAGGGAGACAGAACGTAAAGACTGCTAACTCTGGGAAACGAACTAGGGGTGGTAGAAGGGGAGGAGGGCGGGGGGTGGGAGTGAATGGGTGACGGGCACTGGGTATTATTCTGCATGTTAGTAAATTGAACACCAATAAAAAAAAATAAATAAATAAAAAATAAAAAATAAAGGTCAAAAGT	N	.	PASS	PRECISE;SVMETHOD=Snifflesv1.0.12;CHR2=chr1;END=20097310;STD_quant_start=1.125463;STD_quant_stop=0.683130;Kurtosis_quant_start=4.039018;Kurtosis_quant_stop=11.926860;SVTYPE=DEL;SUPTYPE=AL,SR;SVLEN=-1739;STRANDS=+-;STRANDS2=16,14,16,14;RE=30;REF_strand=32,36;Strandbias_pval=0.662562;AF=0.306122	GT:DR:DV	0/1:68:30
chr1	20110963	1006	N	CTTCCATGCACTTAACTAAATTCAATTACCTGAATCGG	.	FAIL_NOTPRECISE	IMPRECISE;SVMETHOD=Snifflesv1.0.12;CHR2=chr1;END=20110967;STD_quant_start=30.899029;STD_quant_stop=29.774150;Kurtosis_quant_start=-1.570257;Kurtosis_quant_stop=-1.257573;SVTYPE=INS;SUPTYPE=AL;SVLEN=60;STRANDS=+-;STRANDS2=9,15,9,15;RE=24;REF_strand=44,38;Strandbias_pval=0.174343;AF=0.226415	GT:DR:DV	0/0:82:24
chr1	20117214	1007	N	AGACGCCTAGCAACGACATAACAAATTCAGTAAAGTGCAGGATGCCACCGAAGAGGAATGCTAT	.	FAIL_NOTPRECISE	IMPRECISE;SVMETHOD=Snifflesv1.0.12;CHR2=chr1;END=20117226;STD_quant_start=12.710053;STD_quant_stop=13.177115;Kurtosis_quant_start=2.315334;Kurtosis_quant_stop=1.871130;SVTYPE=INS;SUPTYPE=AL;SVLEN=47;STRANDS=+-;STRANDS2=10,12,10,12;RE=22;REF_strand=45,48;Strandbias_pval=0.81773;AF=0.191304	GT:DR:DV	0/0:93:22
chr1	20134997	1008	N	GGGATCCGAAGGTAGGCTGGGTAGTAGCAAAGAATGCAACAGTCCGACTGCGTAGGACTAACCCAGGCCCCTCCA	.	FAIL_NOTPRECISE	IMPRECISE;SVMETHOD=Snifflesv1.0.12;CHR2=chr1;END=20135000;STD_quant_start=13.909709;STD_quant_stop=10.881176;Kurtosis_quant_start=-1.159260;Kurtosis_quant_stop=11.155305;SVTYPE=INS;SUPTYPE=AL;SVLEN=75;STRANDS=+-;STRANDS2=23,28,23,28;RE=51;REF_strand=38,43;Strandbias_pval=0.859569;AF=0.386364	GT:DR:DV	0/1:81:51
chr1	20168825	1009	TTCACTCTTTACTTGAAGTCTGTTTCTGGAGCTTTGTTTCCAAGGTAGCCACAGCTACTTGCTTATTCCACTTGAATTGCAAATCAAAAGTCTGTTAAGTGTAAAATACACAG	N	.	FAIL_NOTPRECISE	IMPRECISE;SVMETHOD=Snifflesv1.0.12;CHR2=chr1;END=20168952;STD_quant_start=13.678450;STD_quant_stop=19.031553;Kurtosis_quant_start=-1.743984;Kurtosis_quant_stop=-1.764405;SVTYPE=DEL;SUPTYPE=AL;SVLEN=-127;STRANDS=+-;STRANDS2=10,10,10,10;RE=20;REF_strand=46,52;Strandbias_pval=0.811478;AF=0.169492	GT:DR:DV	0/0:98:20
chr1	20220058	1010	AAATTGATCACCTTTTATCATAAATAAAAAAAAAAAAAAAAAAGGGGATCCCTGGGTGGCGCAGCGGTTTGGCGCCTGCCTTTGGCCTAGGGCGCGATCCTGGAGACCCAGGATCGAATCCCACGTCGGGCTCCCGGTGCATGGAGCCTGCTTCTCCCTCTGCCTATGTCTCTGCCTCTCTCTCTCTATCATAAATAAATTAAAAAAA	N	.	PASS	PRECISE;SVMETHOD=Snifflesv1.0.12;CHR2=chr1;END=20220265;STD_quant_start=1.662740;STD_quant_stop=1.909727;Kurtosis_quant_start=11.144892;Kurtosis_quant_stop=9.876140;SVTYPE=DEL;SUPTYPE=AL;SVLEN=-207;STRANDS=+-;STRANDS2=18,16,18,16;RE=34;REF_strand=55,46;Strandbias_pval=1;AF=0.251852	GT:DR:DV	0/0:101:34
chr1	20270541	1011	N	<INV>	.	PASS	PRECISE;SVMETHOD=Snifflesv1.0.12;CHR2=chr1;END=20274896;STD_quant_start=5.234501;STD_quant_stop=2.250926;Kurtosis_quant_start=-2.054434;Kurtosis_quant_stop=11.632527;SVTYPE=INV;SUPTYPE=SR;SVLEN=4355;STRANDS=++;STRANDS2=17,14,14,17;RE=31;REF_strand=68,52;Strandbias_pval=1;AF=0.205298	GT:DR:DV	0/0:120:31
chr1	20288227	1012	N	TTTTGGCGTGGTGGTTAGGGGGAGGGGGGGGGGGAGGTTTTGTTTGGGGGAGAAGGAAGAGGGGGAGGGAAAGATGGGAAGGGTGGTAGAGGGGGTTTCGGGGGGAAAGTGCTATGGGGAAGAGTGGTGTTGGGGAGGGGGGGGGGGAGGGGGGGGGGAGGGGGGGGGGGGTGGGGAGGAGGGGGGGGATGGGCGGGTTGTGGGAGGATGGGATTTTTTTGGGGGGGAGGGGGGAGGGATTGGGGGGGGGGGGGGGGGGGTGTTGAGACGGGGGGGGGGGGGGGGGGGGGAGGGGTATGGGTGGGGTTGTGTTTTTGGTGTGGGAAGAGAAGAGAGAGAGAGGGGGTTTGTTTTAGGTACGTACGGTGTTTTTGTGGGGGGGGGGGGGGGGGGGGGGTTGTGTTGTTGTTTGGGGTTTGTGAGAGGGGGGTCTTGGG	.	FAIL_NOTPRECISE	IMPRECISE;SVMETHOD=Snifflesv1.0.12;CHR2=chr1;END=20288756;STD_quant_start=328.482115;STD_quant_stop=229.721135;Kurtosis_quant_start=-1.975215;Kurtosis_quant_stop=-1.714155;SVTYPE=INS;SUPTYPE=AL;SVLEN=64;STRANDS=+-;STRANDS2=8,9,8,9;RE=17;REF_strand=61,56;Strandbias_pval=0.797329;AF=0.126866	GT:DR:DV	0/0:117:17
chr1	20343076	1013	AATAGGGATCCCTGGGTGGTGCAGCGGTTTGTCGCCTGCCTTTGGCCCAGGGCACGATCCTGGAGACCCGGGATCGAATCCCACATCAGGTTCCCGGTACATGGAGCCTGCTTCTCCCTCTGCCTATGTCTCTGCCTCTCTCTCTCTCTCTCTCTCTCTCTCTCTCTCTGACTATCATAAGTAAATAAAAATTAAAAAAAAATAAAGCAT	N	.	PASS	PRECISE;SVMETHOD=Snifflesv1.0.12;CHR2=chr1;END=20343286;STD_quant_start=1.198958;STD_quant_stop=1.436141;Kurtosis_quant_start=11.488795;Kurtosis_quant_stop=3.759384;SVTYPE=DEL;SUPTYPE=AL;SVLEN=-210;STRANDS=+-;STRANDS2=15,18,15,18;RE=33;REF_strand=59,52;Strandbias_pval=0.552283;AF=0.229167	GT:DR:DV	0/0:111:33
chr1	20356235	1014	N	GTTCCTGGTTCTTTCGGTGCTTTTGCTTGCTTTCTTGTTCTTGCTTCTTTTCATTCTTGTTTCTTATTTTGTCCTTTCTCTCTG	.	FAIL_NOTPRECISE	IMPRECISE;SVMETHOD=Snifflesv1.0.12;CHR2=chr1;END=20356249;STD_quant_start=14.656483;STD_quant_stop=16.996323;Kurtosis_quant_start=0.310437;Kurtosis_quant_stop=-1.393742;SVTYPE=INS;SUPTYPE=AL;SVLEN=79;STRANDS=+-;STRANDS2=19,16,19,16;RE=32;REF_strand=56,34;Strandbias_pval=0.424526;AF=0.262295	GT:DR:DV	0/0:90:32
chr1	20366141	1015	N	AGACAAACAATCAGTATTTTTTTTTTTTTTTTTTTTTTTTTTTTTTTTTTTTATTTT	.	PASS	PRECISE;SVMETHOD=Snifflesv1.0.12;CHR2=chr1;END=20366149;STD_quant_start=3.817254;STD_quant_stop=4.572173;Kurtosis_quant_start=2.222538;Kurtosis_quant_stop=3.752769;SVTYPE=INS;SUPTYPE=AL;SVLEN=49;STRANDS=+-;STRANDS2=22,21,22,21;RE=43;REF_strand=60,55;Strandbias_pval=1;AF=0.272152	GT:DR:DV	0/0:115:43
chr1	20383215	1016	N	CAAAACAAGGAGGGTTATTTGTATGTATTTTTATGAAGATTTTATTATTTATTAATGAAGTAACAGAGAGACGAGAGAGAGGCAGAGAAAAAAGGAAGAGGAGAAGAAGGAATAAAGAACAGGGAGACAAGAAGGGCGTTCGATCACCGGGTCTAAAGGAAAACGCCCAAGGACAAAGGCATGCGCCAAACAAAGCGACGCCACCCAAGGGGATAA	.	PASS	PRECISE;SVMETHOD=Snifflesv1.0.12;CHR2=chr1;END=20383222;STD_quant_start=2.868932;STD_quant_stop=4.706787;Kurtosis_quant_start=4.820623;Kurtosis_quant_stop=0.918090;SVTYPE=INS;SUPTYPE=AL;SVLEN=216;STRANDS=+-;STRANDS2=13,14,13,14;RE=27;REF_strand=37,39;Strandbias_pval=1;AF=0.262136	GT:DR:DV	0/0:76:27
chr1	20384820	1017	N	TCCGCTGTAAGGTAGGAAATGCAAACTGTGCAGCTACGGTTAAACGGTAGGAAGGTTCCTAAAAAAGTTTGAAAATAGAACTACCCGATGATCCAATGAATCCCTACGGGGTAGTTACCCAAGAAGATGAAAACCGCTAATTCAAAAGGTAATATACAGCATGTTTATTGCCGGCTTATTTACAATGCCAAATTATTAAACAACTCACGTATCCAGCAATAATGACTGGAAACTAGACGATGTGGTATATATGCACATGGAATACTACAGGGGCCATAAAAGAGATGAAACTTGGCCACTTGAAATAAGGGGGTGGATCTAGAGCGCAGAATGCTAAGGAAAATAACTCTCAGAGAAAAGACAAAGATCATATATAAACTGCAGCTTAGGCGTGGAATTTAAAACAAAAACAGGGAAAAAAAAAAAAGAGACAAACCAAAAACAGAGACTCTTAACTTAGAGAAAACTGATGGTTACACAGAAGAGGAAGGAGAGTTATGAGGATGGTTGAAAAATAGATGAAGGGGATGCAGAGTTCACTGATGATGAGCACATTGAGTAACGCGTAAATTGGTTGATCCTCTATTTGTAACCCAACAGATAACTAATATACACTGTAATGTTAAGTATACTGGAATTGAAAATAAAAAAGAGAATTATAATATCCTTTTGTCCCTTGCCTAGCAAATAGAGATGATACTATTTCCAGTTTATGTATACCACTCGTGACGGGGGAAAGGTTGTATGTAATAGAGGGTCTGTAGGTATGTTAGTATGTAATGTATTTATTATTTATTTATGTTATTTATTTCTTCTTATTGATTTTAAAGGTTGTATATTCTCCTTGCCATCTCTCAGCATTATCGTGATCAGCAGCACCCGCAAAGCTTATCAATCCTAACACGAGTTATTGAA	.	FAIL_NOTPRECISE	IMPRECISE;SVMETHOD=Snifflesv1.0.12;CHR2=chr1;END=20384820;STD_quant_start=0.000000;STD_quant_stop=12.449900;Kurtosis_quant_start=7.968144;Kurtosis_quant_stop=1.729384;SVTYPE=INS;SUPTYPE=AL,SR;SVLEN=936;STRANDS=+-;STRANDS2=12,10,12,10;RE=22;REF_strand=37,31;Strandbias_pval=1;AF=0.244444	GT:DR:DV	0/0:68:22
chr1	20388440	1018	N	CCCTCCTTTTTCCCGTCTTCTTCTCTTTTCTCTTTTCCTTTTACTTCTTTTTGTTTCTCGTTTATCTTTCTTTTCCTCTTTCTTCTTC	.	FAIL_NOTPRECISE	IMPRECISE;SVMETHOD=Snifflesv1.0.12;CHR2=chr1;END=20388452;STD_quant_start=30.468016;STD_quant_stop=32.849658;Kurtosis_quant_start=-0.470565;Kurtosis_quant_stop=5.523408;SVTYPE=INS;SUPTYPE=AL;SVLEN=55;STRANDS=+-;STRANDS2=12,2,12,2;RE=14;REF_strand=23,34;Strandbias_pval=0.00276607;AF=0.197183	GT:DR:DV	0/0:57:14
chr1	20447800	1019	N	AAAAGAATAGAAGCAGGGAGGAGGGCGGGGGGTGGATTGAAATGGGTGACGGCACTGGGTGTTCTTTGTATGTTAGTAAATTGAACACCAATAAAAAAAAAAAAAAAAAAAAAAAAAAAAAAAAAAAAAAAAAAAGAAATAAGAAAGATATGGGTTGGAAATCAGTGAAATAGAAAAATAAAAACAAGGTATAAAAAAAATATAAAAAAAAAAAAAAAAAAAAAAAAA	.	FAIL_NOTPRECISE	IMPRECISE;SVMETHOD=Snifflesv1.0.12;CHR2=chr1;END=20447801;STD_quant_start=4.929503;STD_quant_stop=17.023513;Kurtosis_quant_start=3.558229;Kurtosis_quant_stop=1.297651;SVTYPE=INS;SUPTYPE=AL;SVLEN=248;STRANDS=+-;STRANDS2=8,9,8,9;RE=17;REF_strand=45,37;Strandbias_pval=0.601415;AF=0.171717	GT:DR:DV	0/0:82:17
chr1	20508340	1020	AATATAATATAATTATAATATAAAAATAAATATGATAATAAATATTAATATATATTATATAAATTTAATAATTTTAAATTAATATATAATTAATATTTTAAATTATATTAATAATATAATATGATAATATAATAATTAATATAAATATATATATATTATATATAGTATATTAAATATATATAAATAATATAAATATAAATAATAATTATAAATAATATAAATAATTAAATAA	N	.	PASS	PRECISE;SVMETHOD=Snifflesv1.0.12;CHR2=chr1;END=20508576;STD_quant_start=0.000000;STD_quant_stop=0.000000;Kurtosis_quant_start=4.325986;Kurtosis_quant_stop=5.197400;SVTYPE=DEL;SUPTYPE=AL;SVLEN=-236;STRANDS=+-;STRANDS2=14,15,14,15;RE=29;REF_strand=52,51;Strandbias_pval=1;AF=0.219697	GT:DR:DV	0/0:103:29
chr1	20568403	1021	TTAAGGAGGGATCCCTGGGTGGCGCAGTGGTTTGGCGCCTGCCTTTGGCCCAGGGCGCGATCCTGGAGACCCGGGATCGAATCCCACGTCAGGCTCCCGGTGCATGGAGCCTGCTTCTCCCTCTGCCTGTGTCTCTGCCTCTCTCTCTCTCTCTGTGACTATCATAAATAAATAAAAATTTAAAAAAAAGATAAAAAAAAAAAGATTTAG	N	.	PASS	PRECISE;SVMETHOD=Snifflesv1.0.12;CHR2=chr1;END=20568614;STD_quant_start=6.308724;STD_quant_stop=6.308724;Kurtosis_quant_start=-1.875952;Kurtosis_quant_stop=-1.837047;SVTYPE=DEL;SUPTYPE=AL;SVLEN=-211;STRANDS=+-;STRANDS2=7,7,7,7;RE=14;REF_strand=46,53;Strandbias_pval=1;AF=0.123894	GT:DR:DV	0/0:99:14
chr1	20578544	1022	N	GAAAAAACATTTCTTTTTTTTTTTTTTTTTGAATGGA	.	PASS	PRECISE;SVMETHOD=Snifflesv1.0.12;CHR2=chr1;END=20578558;STD_quant_start=6.436986;STD_quant_stop=3.507755;Kurtosis_quant_start=6.651017;Kurtosis_quant_stop=5.850354;SVTYPE=INS;SUPTYPE=AL;SVLEN=31;STRANDS=+-;STRANDS2=24,22,24,22;RE=46;REF_strand=45,53;Strandbias_pval=0.591804;AF=0.319444	GT:DR:DV	0/1:98:46
chr1	20606176	1023	N	CCGCACAATGACAGCGACAGCCAGCACGAAAGAAAGCCAGC	.	FAIL_NOTPRECISE	IMPRECISE;SVMETHOD=Snifflesv1.0.12;CHR2=chr1;END=20606176;STD_quant_start=17.507141;STD_quant_stop=24.217762;Kurtosis_quant_start=-1.141272;Kurtosis_quant_stop=6.378287;SVTYPE=INS;SUPTYPE=AL;SVLEN=61;STRANDS=+-;STRANDS2=7,11,7,11;RE=16;REF_strand=43,43;Strandbias_pval=0.444867;AF=0.156863	GT:DR:DV	0/0:86:16
chr1	20757018	1024	N	ACGACGAAAGAACGAAAAAGAACTCATCAAAAGACAGGATCCAGACAGTGAAG	.	FAIL_NOTPRECISE	IMPRECISE;SVMETHOD=Snifflesv1.0.12;CHR2=chr1;END=20757021;STD_quant_start=11.278298;STD_quant_stop=37.968408;Kurtosis_quant_start=1.449364;Kurtosis_quant_stop=-1.189585;SVTYPE=INS;SUPTYPE=AL;SVLEN=83;STRANDS=+-;STRANDS2=2,13,2,13;RE=15;REF_strand=39,51;Strandbias_pval=0.0427878;AF=0.142857	GT:DR:DV	0/0:90:15
chr1	20807660	1025	N	TTGGGCGGAAGGGGGGGGGGGGGGGGGGGGGGGGGGTACAAAAACAAAAAACA	.	FAIL_NOTPRECISE	IMPRECISE;SVMETHOD=Snifflesv1.0.12;CHR2=chr1;END=20807680;STD_quant_start=22.917242;STD_quant_stop=39.159928;Kurtosis_quant_start=5.984149;Kurtosis_quant_stop=-1.604510;SVTYPE=INS;SUPTYPE=AL;SVLEN=94;STRANDS=+-;STRANDS2=1,16,1,16;RE=17;REF_strand=41,43;Strandbias_pval=0.000848273;AF=0.168317	GT:DR:DV	0/0:84:17
chr1	20815847	1026	N	AAACGCCACCGAGCGTGCCTGTGTCTCTGCCTCTCTCTCTCTCTCTCTGTGCCTCTCATAACTAAATAAAAATTTAAAAAAAAAAAAACAACAAAAAACAAAAAAACAAAAAAAA	.	PASS	PRECISE;SVMETHOD=Snifflesv1.0.12;CHR2=chr1;END=20815861;STD_quant_start=2.851900;STD_quant_stop=3.660601;Kurtosis_quant_start=1.885447;Kurtosis_quant_stop=10.384468;SVTYPE=INS;SUPTYPE=AL;SVLEN=101;STRANDS=+-;STRANDS2=12,18,12,18;RE=30;REF_strand=46,43;Strandbias_pval=0.297218;AF=0.252101	GT:DR:DV	0/0:89:30
chr1	20831442	1027	N	GGGAGCTACTATGAAAGGTCCTTCAACAGGCGA	.	PASS	PRECISE;SVMETHOD=Snifflesv1.0.12;CHR2=chr1;END=20831442;STD_quant_start=0.213201;STD_quant_stop=1.022475;Kurtosis_quant_start=13.473547;Kurtosis_quant_stop=15.407181;SVTYPE=INS;SUPTYPE=AL;SVLEN=33;STRANDS=+-;STRANDS2=20,24,20,24;RE=44;REF_strand=50,55;Strandbias_pval=0.858416;AF=0.295302	GT:DR:DV	0/0:105:44
chr1	20899617	1028	N	TACTGCTTGGGATCCTGGTGTGCCCGCACGCGGTTGGCGCCTGCCTTTTGCCCAGGGCGTTGAATCTGGCGACCTGGTGTCGAATCCCACGCGGGCTCCCGGTGAATGGAGCCCTGCTTCTCCCTTCTTGCCTTTGTGGTCTCTGCCTTCTCTCTCTCTGTGTGTTATATGATATCATAAATAAAAAAAAAAATTTTTAAAAAAAACAAAAACAAAATGT	.	PASS	PRECISE;SVMETHOD=Snifflesv1.0.12;CHR2=chr1;END=20899634;STD_quant_start=4.093898;STD_quant_stop=3.698648;Kurtosis_quant_start=20.919504;Kurtosis_quant_stop=10.648232;SVTYPE=INS;SUPTYPE=AL;SVLEN=210;STRANDS=+-;STRANDS2=25,26,25,26;RE=51;REF_strand=55,49;Strandbias_pval=0.732936;AF=0.329032	GT:DR:DV	0/1:104:51
chr1	20914133	1029	N	GGTTGCGGAGGGGCGCACGGATTGTATTTCAGTTTTGTGTTTTGGTGGGGCAACACATCCACATCATCTTTCTTTGTTTCTCTCTTTTTTCATTCTGAATTATTCTACACCTATAGCATTGTTTGGCACATCGATCAAGTTTACGCTCCCTACCCAATAGACACAGCACCTTTCCAAACTCTCTTCAGCAGCAACGTTGCTGTTGGACACCCTTGGCTCCGTTACCTTTATCCTACTTCACCTTCCTTACAAACCTTGAGATTTCGCCTAGGAGCCCTGAACCGATGAACACCCCACATCTACTTAACCTCATGAAACCCGGCAAACACCACACCCCTTCCCCCCGTATTTACTGTGTTATAAATATAGCCGATGTTGAATGTCCGTACTATCACACCCCCCAACACACCCACCCAAACACACTACACAAAACACTACCACACCACAAAAATCTATACACATCATGCGGTCAGCGGAATAGTCTGCTATTAACCCCGATCGCCAATTAAACACTCTCCCTGTGATCATTTAGTACCGTGTACACGCTTCTCACCATCTTTACCGTCCACCTACATCCCTGTGCAGGTGAGGTACAGTAAACAACGGTGAGAAAGGGGCACATGAACAACTAAGTATTAGTATCATTGCTCCTTTCCCCTGTGTTGTGCTTCTTCATATTTCCCCGTGACATGTAACAGTACATGTCACATTTGTATCCCAGTTCCTCCCCGCTCTCTCCTGGTGGAAATCAACGGTGCCGCCGACATGATGCCAGTTATCAAAGCAAAAATAGCGAGCTAGAAAATAGACTCTATACTCCCAGAAAAGGCAGATACCAAACAGAAATAACCACAAAAGCAAACCAATACATCTTTTGTAGAGCCCTTCTTCCTCCTTCCATGTATTTTATTTTCACTACATCGAACCGTTGTCTTCCATTATTCTTTCTTCTGCCTTGTTCAGAAGGGCAAGAATATCATTGAATAATTAACATTTATT	.	FAIL_NOTPRECISE	IMPRECISE;SVMETHOD=Snifflesv1.0.12;CHR2=chr1;END=20914922;STD_quant_start=166.010241;STD_quant_stop=360.062772;Kurtosis_quant_start=-1.572827;Kurtosis_quant_stop=-1.531211;SVTYPE=INS;SUPTYPE=AL;SVLEN=41;STRANDS=+-;STRANDS2=4,13,4,13;RE=17;REF_strand=62,59;Strandbias_pval=0.0390988;AF=0.123188	GT:DR:DV	0/0:121:17
chr1	20995093	1030	TACTAGAACATTTTTTTTTTATTTTTTTTTTTTTAAATTTTATTTATTTATTTATGATATTCACACAGAGAGAGAGAGAGAGAGGCAGAGACATAGGCAGAGGGAGAAGCAGGCTCCATGCACAGGGAGCCCGACGTGGGATTCGATCCTGGGTCTCCAGGATCGCGCCCTGGGCCAAAGGCAGGCGCTAAACCGCTGCGCCACCCAGGGATCCC	N	.	PASS	PRECISE;SVMETHOD=Snifflesv1.0.12;CHR2=chr1;END=20995307;STD_quant_start=1.732051;STD_quant_stop=1.918806;Kurtosis_quant_start=3.051124;Kurtosis_quant_stop=1.961860;SVTYPE=DEL;SUPTYPE=AL;SVLEN=-214;STRANDS=+-;STRANDS2=21,24,21,24;RE=45;REF_strand=38,36;Strandbias_pval=0.706309;AF=0.378151	GT:DR:DV	0/1:74:45
chr1	21018753	1031	TGCACTTAGGATTTTTTTTTAAATTTTTTTATTTATTTATGATAGTCACACAGAGAGAGAGAGAGAGAGGCAGAGACATAGGCAGAGGGAGAAGCAGGCTCCATGCACCGGGAGCCTGACGTGGGATTCGATCCCGGGTCTCCAGGATCGCGCCCTGGGCCAAAGGCAGGCGCCAAACCGCTGCGCCACCCAGGGATCCCT	N	.	PASS	PRECISE;SVMETHOD=Snifflesv1.0.12;CHR2=chr1;END=21018953;STD_quant_start=1.568929;STD_quant_stop=0.480384;Kurtosis_quant_start=-1.780543;Kurtosis_quant_stop=-1.750840;SVTYPE=DEL;SUPTYPE=AL;SVLEN=-200;STRANDS=+-;STRANDS2=13,14,13,14;RE=27;REF_strand=47,45;Strandbias_pval=0.829429;AF=0.226891	GT:DR:DV	0/0:92:27
chr1	21046430	1032	N	TCGGTTAGCTCGTTTTTTTTTGTTTTTCTTTTTTTTTTTTTTTTTCTTTTTTTTTCTTTTTCACATTTTTTTTTTTTTTTTTTTTTTCTCTTTTTTGATTTTCTTTTTTTTTC	.	FAIL_NOTPRECISE	IMPRECISE;SVMETHOD=Snifflesv1.0.12;CHR2=chr1;END=21046455;STD_quant_start=5.338539;STD_quant_stop=31.045128;Kurtosis_quant_start=1.138208;Kurtosis_quant_stop=-0.859484;SVTYPE=INS;SUPTYPE=AL;SVLEN=58;STRANDS=+-;STRANDS2=11,3,11,3;RE=14;REF_strand=50,42;Strandbias_pval=0.145063;AF=0.132075	GT:DR:DV	0/0:92:14
chr1	21070774	1033	AAAGAAAAGTATTGAGGGATCCCTGGGTGGTGCAGCGGTTTGGCGCCTGCCTTTGGCCCAGGGCGCGATCCTGGAGACCCGGGATCAAATCCCACATCAGGCTCCCGGTGCCTGGAGCCTGCTTCTCCCTCTGCCTGTGTCTCTGCCTCTCTCTCTCTGTGTGTGTGACTATCATAAATAAATAAAAAATTTAAAAAAAAAAAAAAAAAAAAAAAAAAAAAAAAA	N	.	PASS	PRECISE;SVMETHOD=Snifflesv1.0.12;CHR2=chr1;END=21070999;STD_quant_start=2.645751;STD_quant_stop=2.236068;Kurtosis_quant_start=4.861049;Kurtosis_quant_stop=-1.931030;SVTYPE=DEL;SUPTYPE=AL;SVLEN=-225;STRANDS=+-;STRANDS2=12,11,12,11;RE=23;REF_strand=50,54;Strandbias_pval=0.819072;AF=0.181102	GT:DR:DV	0/0:104:23
chr1	21073338	1034	N	CCCCTTTTTTTTTATGATTTTTTTTCTTTTTCCTTTTCGTTCT	.	FAIL_NOTPRECISE	IMPRECISE;SVMETHOD=Snifflesv1.0.12;CHR2=chr1;END=21073338;STD_quant_start=16.428634;STD_quant_stop=15.940514;Kurtosis_quant_start=0.038368;Kurtosis_quant_stop=0.831769;SVTYPE=INS;SUPTYPE=AL;SVLEN=63;STRANDS=+-;STRANDS2=6,12,6,12;RE=18;REF_strand=43,45;Strandbias_pval=0.30189;AF=0.169811	GT:DR:DV	0/0:88:18
chr1	21093920	1035	N	GCTAGTTGGTTCCCTTTCCTTTTTTTTTTTTTTTTTTCATTTTTTTTTTCTTTTTTTTTAATTTATGATAGGCAAAACCGTGAGACTGAGAGCGAGGCAGAGACACAGGCCAGAGGGCGATAAGCCGGACTCATGAACCGGCGAGCCCGATGTGCGATTCGATCCCGGGTGTCTCCCGGGATCGCGCTCCTGCCGGCCAAAGGCAGGCGCCCTCAAACCGCTGCCCCTACCCAGCGGGATCC	.	PASS	PRECISE;SVMETHOD=Snifflesv1.0.12;CHR2=chr1;END=21093940;STD_quant_start=2.851392;STD_quant_stop=6.827056;Kurtosis_quant_start=15.065367;Kurtosis_quant_stop=4.622865;SVTYPE=INS;SUPTYPE=AL;SVLEN=217;STRANDS=+-;STRANDS2=22,25,22,25;RE=47;REF_strand=33,39;Strandbias_pval=1;AF=0.394958	GT:DR:DV	0/1:72:47
chr1	21133416	1036	N	TCTTTCTTTTCCGTCGTTCTCGTTATCTTCCGTCCGGTCTGGTTCTTT	.	FAIL_NOTPRECISE	IMPRECISE;SVMETHOD=Snifflesv1.0.12;CHR2=chr1;END=21133416;STD_quant_start=7.905694;STD_quant_stop=14.754660;Kurtosis_quant_start=0.618413;Kurtosis_quant_stop=-0.922506;SVTYPE=INS;SUPTYPE=AL;SVLEN=59;STRANDS=+-;STRANDS2=19,2,19,2;RE=20;REF_strand=48,41;Strandbias_pval=0.00225519;AF=0.183486	GT:DR:DV	0/0:89:20
chr1	21186649	1037	N	TTTTTTTTTTTTTTTTTTTCCTAGGGAGTTGGTGTGGGTGTGGGT	.	FAIL_NOTPRECISE	IMPRECISE;SVMETHOD=Snifflesv1.0.12;CHR2=chr1;END=21186649;STD_quant_start=4.549725;STD_quant_stop=12.918978;Kurtosis_quant_start=0.092488;Kurtosis_quant_stop=1.204500;SVTYPE=INS;SUPTYPE=AL;SVLEN=37;STRANDS=+-;STRANDS2=6,4,6,4;RE=10;REF_strand=56,54;Strandbias_pval=0.744539;AF=0.0833333	GT:DR:DV	0/0:110:10
chr1	21219766	1038	N	CCCCCCCCCCATCCCCCCCCAACCCCCCCCCCCCCT	.	FAIL_NOTPRECISE	IMPRECISE;SVMETHOD=Snifflesv1.0.12;CHR2=chr1;END=21219771;STD_quant_start=6.332456;STD_quant_stop=16.021860;Kurtosis_quant_start=0.300760;Kurtosis_quant_stop=-0.866159;SVTYPE=INS;SUPTYPE=AL;SVLEN=47;STRANDS=+-;STRANDS2=3,9,3,9;RE=12;REF_strand=34,44;Strandbias_pval=0.34611;AF=0.133333	GT:DR:DV	0/0:78:12
chr1	21276060	1039	N	TGAAAGAAGAACAAGACAGATAAAACAAACAAAAAAAAAATAAAAAAAAACAAAAAACAAAAAAAAAAAAAAAAAAAAAAAAAAAAACAAAAAAACAAAAAAAAAAAAAAAAAAAAAAAAACAAACCGAAAAAGAAAAGAAAGAGGAAAGGGGGGGG	.	FAIL_NOTPRECISE	IMPRECISE;SVMETHOD=Snifflesv1.0.12;CHR2=chr1;END=21276094;STD_quant_start=19.506409;STD_quant_stop=53.232509;Kurtosis_quant_start=3.960749;Kurtosis_quant_stop=-0.117907;SVTYPE=INS;SUPTYPE=AL;SVLEN=81;STRANDS=+-;STRANDS2=3,16,3,16;RE=19;REF_strand=50,58;Strandbias_pval=0.0211855;AF=0.149606	GT:DR:DV	0/0:108:19
chr1	21282757	1040	AGATTTCTATATTTTTTTTTTAATTTTTTTTTTTTTTATTTATGATAGTCACAGAGAGAGGGAGAGAAAGAGAGACAGGCAGAGGGAGAAGCAGGCTCCATGCACCGGGAGCCCGATGTGGGATTCGATCCCGGGTCTCCAGGATCGCGCCCTGGGCCAAAGGCAGGCGCCAAACCGCTGCGCCACCCAGGGATCCCATG	N	.	PASS	PRECISE;SVMETHOD=Snifflesv1.0.12;CHR2=chr1;END=21282957;STD_quant_start=3.568380;STD_quant_stop=3.316625;Kurtosis_quant_start=-1.470348;Kurtosis_quant_stop=-1.025361;SVTYPE=DEL;SUPTYPE=AL;SVLEN=-200;STRANDS=+-;STRANDS2=15,16,15,16;RE=31;REF_strand=43,51;Strandbias_pval=0.837598;AF=0.248	GT:DR:DV	0/0:94:31
chr1	21429060	1041	N	AACAAAATGTATAGGTAAAAAAAACCAAAACAAAACACAAACAAACA	.	PASS	PRECISE;SVMETHOD=Snifflesv1.0.12;CHR2=chr1;END=21429064;STD_quant_start=1.101946;STD_quant_stop=4.527693;Kurtosis_quant_start=5.521462;Kurtosis_quant_stop=5.802049;SVTYPE=INS;SUPTYPE=AL;SVLEN=45;STRANDS=+-;STRANDS2=15,13,15,13;RE=28;REF_strand=46,43;Strandbias_pval=1;AF=0.239316	GT:DR:DV	0/0:89:28
chr1	21469021	1042	N	ATCCGCTTTCAGAATTTTGTTTTTTTTTTTTTTTTTTTTTTTTTTTTTTTTTTCTTAATCTTTTG	.	PASS	PRECISE;SVMETHOD=Snifflesv1.0.12;CHR2=chr1;END=21469033;STD_quant_start=3.366502;STD_quant_stop=2.921187;Kurtosis_quant_start=10.615452;Kurtosis_quant_stop=4.534046;SVTYPE=INS;SUPTYPE=AL;SVLEN=50;STRANDS=+-;STRANDS2=15,16,15,16;RE=31;REF_strand=56,49;Strandbias_pval=0.685124;AF=0.227941	GT:DR:DV	0/0:105:31
chr1	21499550	1043	N	AGAAAGACCAGAAGGAAAGACCAGCAAAAGAAAAAAAGAAAAAAAAAGAAAACAAAAAAACAGACAACTAGAAGACAAC	.	FAIL_NOTPRECISE	IMPRECISE;SVMETHOD=Snifflesv1.0.12;CHR2=chr1;END=21499555;STD_quant_start=15.145957;STD_quant_stop=24.684003;Kurtosis_quant_start=-1.661149;Kurtosis_quant_stop=0.824551;SVTYPE=INS;SUPTYPE=AL;SVLEN=70;STRANDS=+-;STRANDS2=1,15,1,15;RE=16;REF_strand=51,51;Strandbias_pval=0.000812074;AF=0.135593	GT:DR:DV	0/0:102:16
chr1	21514510	1044	N	TTCTTTCCTGGTCCTTTTCTTCTTTTCTTCTTCTTTCTTCCTTCTTCTTCTTTTCTGCGC	.	FAIL_NOTPRECISE	IMPRECISE;SVMETHOD=Snifflesv1.0.12;CHR2=chr1;END=21514517;STD_quant_start=8.717798;STD_quant_stop=14.976648;Kurtosis_quant_start=-0.445656;Kurtosis_quant_stop=1.226011;SVTYPE=INS;SUPTYPE=AL;SVLEN=48;STRANDS=+-;STRANDS2=13,0,13,0;RE=13;REF_strand=49,43;Strandbias_pval=0.000665809;AF=0.12381	GT:DR:DV	0/0:92:13
chr1	21544608	1045	N	TCCCGGGGTGGGGTGAATGGGCTTCCAGCGGGGTGGGGTGCGG	.	PASS	PRECISE;SVMETHOD=Snifflesv1.0.12;CHR2=chr1;END=21544620;STD_quant_start=2.569047;STD_quant_stop=8.215838;Kurtosis_quant_start=5.646781;Kurtosis_quant_stop=0.581407;SVTYPE=INS;SUPTYPE=AL;SVLEN=34;STRANDS=+-;STRANDS2=9,11,9,11;RE=20;REF_strand=39,39;Strandbias_pval=0.803637;AF=0.204082	GT:DR:DV	0/0:78:20
chr1	21606045	1046	N	CCTCTCCTCTTCTTGTTCTGTCTTTCTTTCCCGTATTCTTTTGCGTTTCTCTCCCCCTTTCTTTAATATCTATCCCCCCTTTTCCATCCTTGTCCCTTTATTTCTGTATTTCTTGTCCTTGGTTGTTTTTTTTTTTTTTTTTTTTTTTTTTTTTATTGGTTTTTTTTTTTGTTTTTTCCCTTTTTGTTTTTGTTTTTTGTTTTGTTTTTTTTTTTTGTTTTTGTTTTGTTTTTTTTTTTGTTGGTTTTTTTTTTTTTTTTGTTTTATTTTTTTTTTTGTTTTTGTTTTTTTTTTCCCTTTCTATTTTTTCTTTGTTTTTTTTTTTTTTGTTTTTTTTTTTTTTTTTGTTTTTTTTGTTTTTTTGTTTTTTTTGGTTTTTGTTTTTTTTTTTTTTTTTCGTTACTCTTTTTCGGTTGTTTTTTTTTTTGTTTTTTTTTTGTTTTTTGTTTTTTTTTTTTGTTTGTTTTTTTTTTTATTTTTTTTTTTTTTTTTTTTTTTCTTTTTTTCCCCCCCTGCCTCCCTTTTTTCCCCCTTTTTTTTTTTTCCCCCCCGTTCCCCCTTCTTTTTTTTTTTTTCTCCCCTCTCTTTCCCACCTTCTTCCTTTATTTTCCCCCTGTTTTTTTTTTTTTTTTCTCCCTTCCATTTCTTCTTTTTTTTTTTTTTTTTTTTTTGTTATTTTTTGTTTTTTTTTTTTTTTTTTTTTTTGTTTTTTTTTTTTTTTTTTATTTTTTTTTTTTTGTGTTTTTGTTTTTGTTTATTTCTCTTTTTTTTTGTTTTTTTTTTAGTTTTTTTGATTTTTTTTTTTTTTTTTTTTTTTTGTTGTTTTTTTTTTTTTTTATTTTTTTTTTTTTTTTTTTTTTTATTTTTATTTTTTTTTTTTTTTTTTTTTTTTTTTTTTTTTTTTTTTGTTTTTTTTTCTTTTTTTGTTTTTTTTTTATTTTTTATTTTTTTCCCCCATCCTTTCCCTCCCCCATTTTTTTTAATATTTTTTTTTTTTTTTTTTTTTTTTCCCTGTTTTCTTTTTTTTTTTTTATTTTTTTTTTTTTTTTTTTTTATTTTTTTTTTTTTTTTTTTTTTTTTTTTTTTTTAGTATTTTTTTCTTTTTTTTTTTTTTTTTATTTGTTTTTTGTTCTT	.	FAIL_NOTPRECISE	IMPRECISE;SVMETHOD=Snifflesv1.0.12;CHR2=chr1;END=21606578;STD_quant_start=64.551530;STD_quant_stop=276.698392;Kurtosis_quant_start=-0.433660;Kurtosis_quant_stop=-1.851971;SVTYPE=INS;SUPTYPE=AL;SVLEN=224;STRANDS=+-;STRANDS2=11,4,11,4;RE=15;REF_strand=22,45;Strandbias_pval=0.00723535;AF=0.182927	GT:DR:DV	0/0:67:15
chr1	21623286	1047	GGGGGCGCGAGGGGCGCGGGGGATGCGCGGGAGGTCACGGGGGGCGCGGGGCTGCGG	N	.	PASS	PRECISE;SVMETHOD=Snifflesv1.0.12;CHR2=chr1;END=21623339;STD_quant_start=0.774597;STD_quant_stop=1.449138;Kurtosis_quant_start=-0.639666;Kurtosis_quant_stop=-0.860954;SVTYPE=DEL;SUPTYPE=AL;SVLEN=-53;STRANDS=+-;STRANDS2=6,14,6,14;RE=20;REF_strand=36,34;Strandbias_pval=0.127535;AF=0.222222	GT:DR:DV	0/0:70:20
chr1	21816059	1048	N	ATTTTCTTTCTTTTTTTTGTCCCCCTCCCCCC	.	FAIL_NOTPRECISE	IMPRECISE;SVMETHOD=Snifflesv1.0.12;CHR2=chr1;END=21816060;STD_quant_start=12.256866;STD_quant_stop=14.360737;Kurtosis_quant_start=-1.265658;Kurtosis_quant_stop=-1.024656;SVTYPE=INS;SUPTYPE=AL;SVLEN=49;STRANDS=+-;STRANDS2=10,17,10,17;RE=27;REF_strand=51,50;Strandbias_pval=0.278959;AF=0.210938	GT:DR:DV	0/0:101:27
chr1	21831095	1049	N	TAGGTGTGGCAAATATATTTATATAAATAAATATTTGTGCAATAAATAT	.	PASS	PRECISE;SVMETHOD=Snifflesv1.0.12;CHR2=chr1;END=21831102;STD_quant_start=1.677051;STD_quant_stop=5.086747;Kurtosis_quant_start=-0.631378;Kurtosis_quant_stop=12.760514;SVTYPE=INS;SUPTYPE=AL;SVLEN=46;STRANDS=+-;STRANDS2=16,16,16,16;RE=32;REF_strand=50,49;Strandbias_pval=1;AF=0.244275	GT:DR:DV	0/0:99:32
chr1	21834670	1050	N	TCATTTTTCAAAAACAAAAAAAAAGACCCCCCCT	.	PASS	PRECISE;SVMETHOD=Snifflesv1.0.12;CHR2=chr1;END=21834671;STD_quant_start=6.534524;STD_quant_stop=7.007139;Kurtosis_quant_start=4.851213;Kurtosis_quant_stop=0.691994;SVTYPE=INS;SUPTYPE=AL;SVLEN=33;STRANDS=+-;STRANDS2=9,6,9,6;RE=15;REF_strand=50,49;Strandbias_pval=0.5848;AF=0.131579	GT:DR:DV	0/0:99:15
chr1	21841826	1051	N	AAAAACTCACACTGGGATCCCTGGGTGTCCATGGGTAGAGCGCCTGCCGTTGGCCCGCAGGGCGCGCTCCGGGAACCCGGGATCGAATCCCGTCAACTCCCGGGTGCATAAGCGCTGCTTCTCCCTCTGCACTGTGTCGCTGCTCTCTTTCCTCTCTCTCTGTGACTATCAGAGATAGATAAAAATAAAAAAAAGAAAAAAAAAAAAAAAAAAAAA	.	PASS	PRECISE;SVMETHOD=Snifflesv1.0.12;CHR2=chr1;END=21841833;STD_quant_start=2.144761;STD_quant_stop=5.378971;Kurtosis_quant_start=3.788531;Kurtosis_quant_stop=10.762715;SVTYPE=INS;SUPTYPE=AL;SVLEN=222;STRANDS=+-;STRANDS2=20,11,20,11;RE=31;REF_strand=54,38;Strandbias_pval=0.672918;AF=0.252033	GT:DR:DV	0/0:92:31
chr1	21928103	1052	N	TGTAAGGGGATTTGGGCAGGTCGCTGTTGAAGTATGACAGTGGTA	.	FAIL_NOTPRECISE	IMPRECISE;SVMETHOD=Snifflesv1.0.12;CHR2=chr1;END=21928110;STD_quant_start=10.791735;STD_quant_stop=8.489813;Kurtosis_quant_start=-0.168103;Kurtosis_quant_stop=7.358082;SVTYPE=INS;SUPTYPE=AL;SVLEN=38;STRANDS=+-;STRANDS2=16,10,16,10;RE=26;REF_strand=36,28;Strandbias_pval=0.814265;AF=0.288889	GT:DR:DV	0/0:64:26
chr1	21931665	1053	AAGTGATGGCAGTGGTTGTAGGGGTTGCAGGTCCTGTTGAAATGAGGGGGGTGGGCGTAGTGGTAGCAGGTCCTGTTGAAGTTAGGGGAGTGGCTGTAGGGGTTGCTGGCTCTGTTGAAGTTAGGGGAGTGGCCATAGTGGGTGCAGGTCCTGTTGAAGTGAGGGGTGTGGCTGTAGGGCTTGCAGGTCCTGT	N	.	FAIL_NOTPRECISE	IMPRECISE;SVMETHOD=Snifflesv1.0.12;CHR2=chr1;END=21931858;STD_quant_start=10.397115;STD_quant_stop=10.044899;Kurtosis_quant_start=-1.507930;Kurtosis_quant_stop=-1.225063;SVTYPE=DEL;SUPTYPE=AL;SVLEN=-193;STRANDS=+-;STRANDS2=11,8,11,8;RE=19;REF_strand=38,27;Strandbias_pval=1;AF=0.22619	GT:DR:DV	0/0:65:19
chr1	22028386	1054	N	TTTTCACAGGGATCCCTTTTGGGTGGCCCAGCAGCGGTTTGTCGCTGCCTTTGGCCCAGGGCGCGATCTGGAGCCCCGGGATCGAATCCCACCCTCAGGCTCACGGTGCATGGAGCTTGCTTCTCCTTGCCCTGTCTTGCCTCTCTCTCTCTCTGTGACTATCATAAATTAAATAAAAATTAAAAAAAAAAATTAAAAAAAAAAAAAATAAAAAAAAAACAACATAAAGC	.	PASS	PRECISE;SVMETHOD=Snifflesv1.0.12;CHR2=chr1;END=22028386;STD_quant_start=2.828427;STD_quant_stop=5.373041;Kurtosis_quant_start=13.314190;Kurtosis_quant_stop=13.865423;SVTYPE=INS;SUPTYPE=AL;SVLEN=242;STRANDS=+-;STRANDS2=20,26,20,26;RE=46;REF_strand=51,67;Strandbias_pval=1;AF=0.280488	GT:DR:DV	0/0:118:46
chr1	22077702	1055	N	AAAACCAGACCAAAGTTTTTTTTTTTGGTGTTTGGGAGGGGTGGTTGGGGTTGTGGGTTGTTTGTGAT	.	FAIL_NOTPRECISE	IMPRECISE;SVMETHOD=Snifflesv1.0.12;CHR2=chr1;END=22077718;STD_quant_start=44.411710;STD_quant_stop=45.033321;Kurtosis_quant_start=-0.286842;Kurtosis_quant_stop=0.336518;SVTYPE=INS;SUPTYPE=AL;SVLEN=65;STRANDS=+-;STRANDS2=5,11,5,11;RE=16;REF_strand=34,43;Strandbias_pval=0.412087;AF=0.172043	GT:DR:DV	0/0:77:16
chr1	22215005	1056	N	TAACAGATTTTTTTTTATTTGAAAAACAAAAAAAAAAAAACAAAAAAA	.	PASS	PRECISE;SVMETHOD=Snifflesv1.0.12;CHR2=chr1;END=22215013;STD_quant_start=3.660601;STD_quant_stop=2.851900;Kurtosis_quant_start=7.887058;Kurtosis_quant_stop=8.401184;SVTYPE=INS;SUPTYPE=AL;SVLEN=40;STRANDS=+-;STRANDS2=17,14,17,14;RE=31;REF_strand=51,42;Strandbias_pval=1;AF=0.25	GT:DR:DV	0/0:93:31
chr1	22227540	1057	N	ACTCATGCAAAAAAAAATAAAAAACAAAAAAAACAAAAGGAT	.	PASS	PRECISE;SVMETHOD=Snifflesv1.0.12;CHR2=chr1;END=22227547;STD_quant_start=1.414214;STD_quant_stop=2.623424;Kurtosis_quant_start=3.740876;Kurtosis_quant_stop=3.230762;SVTYPE=INS;SUPTYPE=AL;SVLEN=42;STRANDS=+-;STRANDS2=18,16,18,16;RE=34;REF_strand=60,53;Strandbias_pval=1;AF=0.231293	GT:DR:DV	0/0:113:34
chr1	22277160	1058	N	TTGAATTCTTTTTTTTTTTTTTTTTTTTTTTTTTTTTTT	.	PASS	PRECISE;SVMETHOD=Snifflesv1.0.12;CHR2=chr1;END=22277163;STD_quant_start=0.000000;STD_quant_stop=2.593699;Kurtosis_quant_start=-1.246887;Kurtosis_quant_stop=-1.174892;SVTYPE=INS;SUPTYPE=AL;SVLEN=37;STRANDS=+-;STRANDS2=9,13,9,13;RE=22;REF_strand=51,39;Strandbias_pval=0.234925;AF=0.196429	GT:DR:DV	0/0:90:22
chr1	22314670	1059	CTTTTTTTCTTATTCTTCTCTTCTTTCGTTTCTTCTTCTTTTCTTTCTTCTCTTCTTCTTCTTTCTTTCTTTCTTTCTTCTTTTCTTTCTCTTTCTTTCTTCTTTTCT	N	.	FAIL_NOTPRECISE	IMPRECISE;SVMETHOD=Snifflesv1.0.12;CHR2=chr1;END=22314777;STD_quant_start=9.767292;STD_quant_stop=26.845856;Kurtosis_quant_start=-1.530424;Kurtosis_quant_stop=-1.733667;SVTYPE=DEL;SUPTYPE=AL;SVLEN=-107;STRANDS=+-;STRANDS2=5,14,5,14;RE=19;REF_strand=24,38;Strandbias_pval=0.416893;AF=0.234568	GT:DR:DV	0/0:62:19
chr1	22314697	1060	N	TTCTTCGGGCTGCTTGCGCGTCGTGCTGGTTCTTTCGCGTTATTTCCGTTCTTTCTGATGGAGGGCGTTGCTGTCTTA	.	FAIL_NOTPRECISE	IMPRECISE;SVMETHOD=Snifflesv1.0.12;CHR2=chr1;END=22314716;STD_quant_start=35.054244;STD_quant_stop=24.314605;Kurtosis_quant_start=-0.360980;Kurtosis_quant_stop=1.615272;SVTYPE=INS;SUPTYPE=AL;SVLEN=65;STRANDS=+-;STRANDS2=1,15,1,15;RE=16;REF_strand=23,38;Strandbias_pval=0.0159388;AF=0.207792	GT:DR:DV	0/0:61:16
chr1	22348435	1061	N	AAAAATAACGATAGATTAGGGATCCCTGGGTGGCGCAAGCGGGTTTGGCCGCTGCTATTGGCCAGGGCGCGATCCGGGAGACACGGCCGGGATCGAATCCCGACGTCGGGCATCGCCGGTGGCATGGAGCCGGCTTCTCCCTCGGGCTATGTCTCTGCAGTCTCTCGCTCTCCTCTCTCTCTCTCTCGTCTCTCTCTCTTTTGACTAGCATAAATAAATAAAGAATTAAAAAAAAAAAAAAAA	.	PASS	PRECISE;SVMETHOD=Snifflesv1.0.12;CHR2=chr1;END=22348447;STD_quant_start=3.041381;STD_quant_stop=5.750000;Kurtosis_quant_start=3.357324;Kurtosis_quant_stop=-0.577080;SVTYPE=INS;SUPTYPE=AL;SVLEN=231;STRANDS=+-;STRANDS2=17,16,17,16;RE=33;REF_strand=40,51;Strandbias_pval=0.541972;AF=0.266129	GT:DR:DV	0/0:91:33
chr1	22360076	1062	N	GTGACTTTTTTTTTTGAATTTTTATTTATTTATGATGTCAAGAGAGAGAGGATGCGAGAGTAGAGACACAGCAGAGGTCAGTAAAGGCTCCATTGCACCGGGAGCTGATGTGGTGATTCGATCTGTGTCTGCTCTCCAGGATCGCACCCCTGGGCCAATAGGCAGGCGCCAAACCGCTGCGCCACCACCAGCGGATCCCA	.	PASS	PRECISE;SVMETHOD=Snifflesv1.0.12;CHR2=chr1;END=22360077;STD_quant_start=1.612452;STD_quant_stop=4.289522;Kurtosis_quant_start=10.835814;Kurtosis_quant_stop=3.339480;SVTYPE=INS;SUPTYPE=AL;SVLEN=198;STRANDS=+-;STRANDS2=14,16,14,16;RE=30;REF_strand=41,51;Strandbias_pval=1;AF=0.245902	GT:DR:DV	0/0:92:30
chr1	22375175	1063	ACTATCTTTTTTTTTTTTTTTAAAGATTTTATTTATTTATTCATGACAATCACAGAGAGAGAGAGAGAGACAGAGACACAGGCAGAGGGAGAAGCAGGCTCCATGCACCGGCAGCCCGATGTGGGATTCGATCCCGGGTCTCCAGGATCGCACCCTGGGCCAAAGGCAGGTGCCAAACTGCTGCGCCACCCAGGGATCCCAAGATT	N	.	PASS	PRECISE;SVMETHOD=Snifflesv1.0.12;CHR2=chr1;END=22375381;STD_quant_start=3.162278;STD_quant_stop=1.834022;Kurtosis_quant_start=-1.806992;Kurtosis_quant_stop=6.674931;SVTYPE=DEL;SUPTYPE=AL;SVLEN=-206;STRANDS=+-;STRANDS2=13,10,13,10;RE=23;REF_strand=43,45;Strandbias_pval=0.640588;AF=0.207207	GT:DR:DV	0/0:88:23
chr1	22376416	1064	N	TTTGTTTTCTTTTCTTTCGTTGCTTTTTTTTTTTCTTTCTTTTCGGTGATCTTCTTTTCC	.	FAIL_NOTPRECISE	IMPRECISE;SVMETHOD=Snifflesv1.0.12;CHR2=chr1;END=22376450;STD_quant_start=18.830826;STD_quant_stop=34.326375;Kurtosis_quant_start=-0.859071;Kurtosis_quant_stop=-1.227251;SVTYPE=INS;SUPTYPE=AL;SVLEN=42;STRANDS=+-;STRANDS2=16,4,16,4;RE=20;REF_strand=37,51;Strandbias_pval=0.002666;AF=0.185185	GT:DR:DV	0/0:88:20
chr1	22445932	1065	N	TTCCCTCCCCCCGCCACCCCTCTGGGTTGGGGCTCTCCGGTCCAGCTCTCTCC	.	FAIL_NOTPRECISE	IMPRECISE;SVMETHOD=Snifflesv1.0.12;CHR2=chr1;END=22445958;STD_quant_start=27.229350;STD_quant_stop=15.904009;Kurtosis_quant_start=-1.404346;Kurtosis_quant_stop=-0.425768;SVTYPE=INS;SUPTYPE=AL;SVLEN=43;STRANDS=+-;STRANDS2=18,15,18,15;RE=33;REF_strand=49,54;Strandbias_pval=0.550866;AF=0.242647	GT:DR:DV	0/0:103:33
chr1	22449108	1066	N	TGTGTGGGGTGTGTGTGTGTTGTGGTGTTGTGTGT	.	PASS	PRECISE;SVMETHOD=Snifflesv1.0.12;CHR2=chr1;END=22449108;STD_quant_start=0.940540;STD_quant_stop=2.009592;Kurtosis_quant_start=2.433216;Kurtosis_quant_stop=2.554932;SVTYPE=INS;SUPTYPE=AL;SVLEN=33;STRANDS=+-;STRANDS2=26,27,26,27;RE=53;REF_strand=40,44;Strandbias_pval=1;AF=0.386861	GT:DR:DV	0/1:84:53
chr1	22493583	1067	N	TCCTTGATGCACATTTCTAACATTTTTTTTTTATTTTTATTTATGATAGGCACACATGAGAGAGACGCGAGAGGCAGAGACAACAGGCCGCGGAGAAGCAGGCTCCAGCACCGGGAGCCCGACGTTGGCGGCTTCGACCCGGGGTCTCCAGGATCACGCCCTCGCCACATGCAGGCCGCTAAACCGCCTCGCCCCCCGGGA	.	PASS	PRECISE;SVMETHOD=Snifflesv1.0.12;CHR2=chr1;END=22493599;STD_quant_start=7.067345;STD_quant_stop=6.056749;Kurtosis_quant_start=0.723615;Kurtosis_quant_stop=-1.119481;SVTYPE=INS;SUPTYPE=AL;SVLEN=213;STRANDS=+-;STRANDS2=20,19,20,19;RE=39;REF_strand=40,32;Strandbias_pval=0.694036;AF=0.351351	GT:DR:DV	0/1:72:39
chr1	22493998	1068	N	TCTTTCTGTTCGCTTTTGCTTCTTCTTATCTG	.	PASS	PRECISE;SVMETHOD=Snifflesv1.0.12;CHR2=chr1;END=22494006;STD_quant_start=6.228965;STD_quant_stop=7.596052;Kurtosis_quant_start=1.950289;Kurtosis_quant_stop=-0.506202;SVTYPE=INS;SUPTYPE=AL;SVLEN=40;STRANDS=+-;STRANDS2=15,2,15,2;RE=17;REF_strand=38,31;Strandbias_pval=0.0126347;AF=0.197674	GT:DR:DV	0/0:69:17
chr1	22778125	1069	N	TCTTTCTATTGCTTAGCTTGCTTCTTTTTTTTCCGTTATTGCATCTTTTCTTCTTTTTTCCCCCTGCT	.	FAIL_NOTPRECISE	IMPRECISE;SVMETHOD=Snifflesv1.0.12;CHR2=chr1;END=22778135;STD_quant_start=21.391587;STD_quant_stop=32.572995;Kurtosis_quant_start=-0.939921;Kurtosis_quant_stop=-1.304791;SVTYPE=INS;SUPTYPE=AL;SVLEN=52;STRANDS=+-;STRANDS2=14,2,14,2;RE=16;REF_strand=44,63;Strandbias_pval=0.000756093;AF=0.130081	GT:DR:DV	0/0:107:16
chr1	22860806	1070	N	GGCAAAAAGATAAAGGATATTAGCGGCACCTCCCGTTGTGCTATAGCCTAGGTCGGCCCAACGGTTAGACGTAGAGCGAC	.	PASS	PRECISE;SVMETHOD=Snifflesv1.0.12;CHR2=chr1;END=22860808;STD_quant_start=0.912871;STD_quant_stop=2.291288;Kurtosis_quant_start=3.199034;Kurtosis_quant_stop=6.956763;SVTYPE=INS;SUPTYPE=AL;SVLEN=80;STRANDS=+-;STRANDS2=11,13,11,13;RE=24;REF_strand=35,40;Strandbias_pval=1;AF=0.242424	GT:DR:DV	0/0:75:24
chr1	22860952	1071	N	GCTCCATTTCTGAAGCTTTTTTCTGGAAGAGCAAGAGGGAACAATAGCCAGACTAATAAGCCATTAGAAGATATTTATTGGGCCATGCTGATTATTGGTTTCAGATAATTTGAATGTCACGGTCTTCGTGTATATCGGTGTGGTTTGAGAAAGTTTCCAATTAGAAGGATTGTGGGACGTTGGCAGGAGAGGAGCAGGTGGCAGAGGTAGGTTGGTTCTCATCCCAGGAATACAACTGGGTAAGTAAATCAATCAAATTAGAAATATTGTGAGTGTCTCCCACCTCCAAACCACGCAATCCTCAAATATAGGCATGATTGGGTTGGCAGCGATAGGAGCGTTACAGCTTACTGAAAAAATAGG	.	PASS	PRECISE;SVMETHOD=Snifflesv1.0.12;CHR2=chr1;END=22860952;STD_quant_start=0.547723;STD_quant_stop=6.340347;Kurtosis_quant_start=6.963910;Kurtosis_quant_stop=0.319265;SVTYPE=INS;SUPTYPE=AL;SVLEN=355;STRANDS=+-;STRANDS2=9,10,9,10;RE=19;REF_strand=34,39;Strandbias_pval=1;AF=0.206522	GT:DR:DV	0/0:73:19
chr1	22862922	1072	CGCAGGGAACCCGATGTGGGACTCGATTTCAGGACTCTGGGCAGAGGGAGAAGCAGGCTCC	N	.	PASS	PRECISE;SVMETHOD=Snifflesv1.0.12;CHR2=chr1;END=22862983;STD_quant_start=7.979139;STD_quant_stop=9.438397;Kurtosis_quant_start=-1.155583;Kurtosis_quant_stop=-1.913513;SVTYPE=DEL;SUPTYPE=AL;SVLEN=-61;STRANDS=+-;STRANDS2=12,13,12,13;RE=25;REF_strand=45,40;Strandbias_pval=0.820298;AF=0.227273	GT:DR:DV	0/0:85:25
chr1	22891705	1073	N	CGTTCTTTCGTCTTTCTTTCTTGCGCGCTTTCCCCGTATGGACATTCTTGGTGTTTTTGTTTTTTGGGTTCCTCTTTTTCCTGTACTCGAGTGTCGCCTGGCTTCTCTTCGGTTTCTGTTCGGTTCCCTCTTTATTCTTCTATTGTGTTTGTTACATTCGTATATTGTCGGTGGGCTATGTTGAGCGTACTGTCTGTGTGCTGCCTATGTTCGTTGTATCCC	.	FAIL_NOTPRECISE	IMPRECISE;SVMETHOD=Snifflesv1.0.12;CHR2=chr1;END=22891862;STD_quant_start=156.468847;STD_quant_stop=124.258601;Kurtosis_quant_start=-1.854805;Kurtosis_quant_stop=-0.752455;SVTYPE=INS;SUPTYPE=AL;SVLEN=121;STRANDS=+-;STRANDS2=13,5,13,5;RE=18;REF_strand=44,43;Strandbias_pval=0.121115;AF=0.171429	GT:DR:DV	0/0:87:18
chr1	22940248	1074	N	AATCATGTGTAAAGACATAAAAAAAAAAAAAAAC	.	PASS	PRECISE;SVMETHOD=Snifflesv1.0.12;CHR2=chr1;END=22940254;STD_quant_start=2.901905;STD_quant_stop=5.062764;Kurtosis_quant_start=2.470328;Kurtosis_quant_stop=2.383061;SVTYPE=INS;SUPTYPE=AL;SVLEN=38;STRANDS=+-;STRANDS2=18,20,18,20;RE=38;REF_strand=44,49;Strandbias_pval=1;AF=0.290076	GT:DR:DV	0/0:93:38
chr1	22940611	1075	N	TATCGGTTCGGCCTTCTCGTCTTATCTCTTTATTAGTTCCCTTCTTTCTC	.	FAIL_NOTPRECISE	IMPRECISE;SVMETHOD=Snifflesv1.0.12;CHR2=chr1;END=22940611;STD_quant_start=9.343447;STD_quant_stop=14.085453;Kurtosis_quant_start=3.898045;Kurtosis_quant_stop=0.162106;SVTYPE=INS;SUPTYPE=AL;SVLEN=54;STRANDS=+-;STRANDS2=13,0,13,0;RE=13;REF_strand=36,52;Strandbias_pval=3.21772e-05;AF=0.128713	GT:DR:DV	0/0:88:13
chr1	22965203	1076	N	AGAGAGAGAGGAGAAAGAGAAGTAAACAGAGAG	.	PASS	PRECISE;SVMETHOD=Snifflesv1.0.12;CHR2=chr1;END=22965211;STD_quant_start=4.088311;STD_quant_stop=5.077964;Kurtosis_quant_start=0.834803;Kurtosis_quant_stop=1.792714;SVTYPE=INS;SUPTYPE=AL;SVLEN=32;STRANDS=+-;STRANDS2=7,21,7,21;RE=28;REF_strand=46,51;Strandbias_pval=0.0497754;AF=0.224	GT:DR:DV	0/0:97:28
chr1	22971556	1077	N	AAAAGCTTTTTTGTGAGGATCCTGGGTGGCGCAGTGGTTTAGTCCTGCATTTGCCCAGGGCGGCAATCCTGGAGACCCGGGATGGAATCCCAGGTCGGGCTCCCGGTGCACTGGAGCCCTGCCTTCGTCTTCTTCTCCCTCGGCCGTGTCTCTGCCTCTCTCTCTCCTCTCTCTGTGACTATCAGCAAATAAATAAAAAGTTAAAAAAAAAAAAAAA	.	PASS	PRECISE;SVMETHOD=Snifflesv1.0.12;CHR2=chr1;END=22971565;STD_quant_start=4.557327;STD_quant_stop=4.763644;Kurtosis_quant_start=7.269190;Kurtosis_quant_stop=8.401509;SVTYPE=INS;SUPTYPE=AL;SVLEN=210;STRANDS=+-;STRANDS2=15,12,15,12;RE=27;REF_strand=44,46;Strandbias_pval=0.661701;AF=0.230769	GT:DR:DV	0/0:90:27
chr1	22974490	1078	CTGATTAGAAGTTCTTATTTTTTTTATTTTATTTTTTTTTTTTAATTTTTATTTATTTATGATAGTCACAGAGAGAGAGAGGCGCAGAGACACAGGCAGAGGGAGAAGCAGGCTCCATGCACCGGGAGCCCGACGTGGGATTCGATCCCGGGTCTCCAGGATCGTGCCCTGGGCCAAAGGCAGGCGCCAAACCGCTGCGCCACCCAGGGATCC	N	.	PASS	PRECISE;SVMETHOD=Snifflesv1.0.12;CHR2=chr1;END=22974703;STD_quant_start=2.179449;STD_quant_stop=1.732051;Kurtosis_quant_start=0.796862;Kurtosis_quant_stop=-0.548242;SVTYPE=DEL;SUPTYPE=AL;SVLEN=-213;STRANDS=+-;STRANDS2=32,33,32,33;RE=65;REF_strand=51,51;Strandbias_pval=1;AF=0.389222	GT:DR:DV	0/1:102:65
chr1	22997257	1079	N	AAGAAAAAAACAAAAAAACAAAAATAAAAAAAAAAGCAGTAAAAAAAGCAAAAAAAAACATAAAAAAAAAGGAAAAAACAA	.	FAIL_NOTPRECISE	IMPRECISE;SVMETHOD=Snifflesv1.0.12;CHR2=chr1;END=22997300;STD_quant_start=33.597619;STD_quant_stop=50.991176;Kurtosis_quant_start=0.454526;Kurtosis_quant_stop=-1.499631;SVTYPE=INS;SUPTYPE=AL;SVLEN=74;STRANDS=+-;STRANDS2=1,13,1,13;RE=14;REF_strand=48,38;Strandbias_pval=0.00087576;AF=0.14	GT:DR:DV	0/0:86:14
chr1	23043097	1080	TATATATATATATATATATATATATATATATC	N	.	PASS	PRECISE;SVMETHOD=Snifflesv1.0.12;CHR2=chr1;END=23043140;STD_quant_start=5.338539;STD_quant_stop=5.504544;Kurtosis_quant_start=-1.540164;Kurtosis_quant_stop=-1.538912;SVTYPE=DEL;SUPTYPE=AL;SVLEN=-43;STRANDS=+-;STRANDS2=4,10,4,10;RE=14;REF_strand=30,41;Strandbias_pval=0.387886;AF=0.164706	GT:DR:DV	0/0:71:14
chr1	23052591	1081	N	AGTGGGCGTCTTTTTTTTTTTTTTTTTTTTTTTTTTTTTTTTTTTTTTTTTTTGTTTTTTTTTTTTTGTTTTTTTTGG	.	PASS	PRECISE;SVMETHOD=Snifflesv1.0.12;CHR2=chr1;END=23052591;STD_quant_start=3.898718;STD_quant_stop=4.669047;Kurtosis_quant_start=2.513864;Kurtosis_quant_stop=2.015421;SVTYPE=INS;SUPTYPE=AL;SVLEN=78;STRANDS=+-;STRANDS2=9,9,9,9;RE=18;REF_strand=27,37;Strandbias_pval=0.59888;AF=0.219512	GT:DR:DV	0/0:64:18
chr1	23109835	1082	TAAAAGATTTATTCCGGGATCCCTAGGTGGCGCAGCGGTTTGGCGCCTGCCTTCGGCCTAGGGCGCTATCCTGGAGATCCGGGATCGAATCCCACATCGGGCTCCCAGTGCATGGAGCCTGCTTCTCCCTCTGCCTGTGTCTCTGCCTCTCTCTCTCTCTCTCTCTCTCTGTGACTATCATAAATAAATAAAAAAAAAAAAAAAAAAAAAAAAAC	N	.	PASS	PRECISE;SVMETHOD=Snifflesv1.0.12;CHR2=chr1;END=23110044;STD_quant_start=4.574776;STD_quant_stop=1.927248;Kurtosis_quant_start=4.449872;Kurtosis_quant_stop=-1.542060;SVTYPE=DEL;SUPTYPE=AL;SVLEN=-209;STRANDS=+-;STRANDS2=17,12,17,12;RE=29;REF_strand=55,42;Strandbias_pval=1;AF=0.230159	GT:DR:DV	0/0:97:29
chr1	23128669	1083	N	GAGTACGAGAAGAGGAAGGAGAATAATAAGAAGGCAGAAGACAAGAGGCCCTAGAAGAAATAAGACGAAGAGAAGACGGCAGGACGACGACGCAGAATGGATGAGGGGAGGAGGATGGGAGTAGGTATTTGAGGCGGATGAGGAGTATTAGGAGTAT	.	FAIL_NOTPRECISE	IMPRECISE;SVMETHOD=Snifflesv1.0.12;CHR2=chr1;END=23128723;STD_quant_start=32.652718;STD_quant_stop=33.703116;Kurtosis_quant_start=-1.616204;Kurtosis_quant_stop=-1.508773;SVTYPE=INS;SUPTYPE=AL;SVLEN=78;STRANDS=+-;STRANDS2=6,13,6,13;RE=19;REF_strand=25,33;Strandbias_pval=0.429365;AF=0.246753	GT:DR:DV	0/0:58:19
chr1	23223803	1084	N	AAACAAAAAATAAGAGGGGTATAAGGAAACCAAACAAAGAACTGAACGACGTCCAAAAGCCTGGCCAAAGAGGGGAAAAAGAAGAAAGAAAGCAG	.	FAIL_NOTPRECISE	IMPRECISE;SVMETHOD=Snifflesv1.0.12;CHR2=chr1;END=23223803;STD_quant_start=16.136438;STD_quant_stop=26.213619;Kurtosis_quant_start=2.868710;Kurtosis_quant_stop=-1.132964;SVTYPE=INS;SUPTYPE=AL;SVLEN=95;STRANDS=+-;STRANDS2=4,22,4,22;RE=26;REF_strand=46,35;Strandbias_pval=0.000235928;AF=0.242991	GT:DR:DV	0/0:81:26
chr1	23245710	1085	N	AAGAAAGGAAGAGAAGGACAGAAAGAAAGATAGAAGACAAAACAAAAGATGAAAGAGAGGGGGAAGA	.	FAIL_NOTPRECISE	IMPRECISE;SVMETHOD=Snifflesv1.0.12;CHR2=chr1;END=23245716;STD_quant_start=23.924882;STD_quant_stop=38.211255;Kurtosis_quant_start=-0.610644;Kurtosis_quant_stop=-0.994577;SVTYPE=INS;SUPTYPE=AL;SVLEN=69;STRANDS=+-;STRANDS2=1,16,1,16;RE=17;REF_strand=53,40;Strandbias_pval=9.26268e-05;AF=0.154545	GT:DR:DV	0/0:93:17
chr1	23246477	1086	N	AAAAAAACATTCATAGTCCCTTAAAAAAAAAAAAAA	.	PASS	PRECISE;SVMETHOD=Snifflesv1.0.12;CHR2=chr1;END=23246488;STD_quant_start=3.391165;STD_quant_stop=4.598136;Kurtosis_quant_start=10.371955;Kurtosis_quant_stop=3.054053;SVTYPE=INS;SUPTYPE=AL;SVLEN=31;STRANDS=+-;STRANDS2=14,15,14,15;RE=29;REF_strand=51,42;Strandbias_pval=0.670401;AF=0.237705	GT:DR:DV	0/0:93:29
chr1	23251499	1087	TGTAATGGCATTTTTTTTTAATTTTTTTATTTATTTATTTATGATAGGCACACAGTGAGAGAGAGAGAGAGGCAGAGACACAGGCAGAGGGAGAAGCAGGCTCCATGCACCGGGAGCCCGACGTGGGATTCGATCCCGGATCTCCAGGATCGCGCCCTGGGCCAAAGGCAGGCGCTAAACCGCTGCGCCACCCAGGGATCCCT	N	.	PASS	PRECISE;SVMETHOD=Snifflesv1.0.12;CHR2=chr1;END=23251701;STD_quant_start=3.058945;STD_quant_stop=2.283481;Kurtosis_quant_start=-1.553433;Kurtosis_quant_stop=1.345823;SVTYPE=DEL;SUPTYPE=AL;SVLEN=-202;STRANDS=+-;STRANDS2=16,12,16,12;RE=28;REF_strand=48,47;Strandbias_pval=0.667571;AF=0.227642	GT:DR:DV	0/0:95:28
chr1	23251961	1088	N	AAAATAGGTTTTATTTATTAATATATGATTAG	.	PASS	PRECISE;SVMETHOD=Snifflesv1.0.12;CHR2=chr1;END=23251969;STD_quant_start=5.347897;STD_quant_stop=6.220932;Kurtosis_quant_start=0.940701;Kurtosis_quant_stop=0.046561;SVTYPE=INS;SUPTYPE=AL;SVLEN=32;STRANDS=+-;STRANDS2=8,7,8,7;RE=15;REF_strand=47,48;Strandbias_pval=1;AF=0.136364	GT:DR:DV	0/0:95:15
chr1	23261208	1089	CCAAACTAAATGTTTTTGTTTGTTTGTTTTGTTTTGTTTTTTTATTTATGATAGTCACACAGAGAGAGAGACAGAGAGAGAGGCAGAGAAGTAGGCTCCATGCACCAGGAGCCCGACGTGGGATTCGATCCCAGGTCTCCAGGATCGCGCCCTGGCCAAAGGCAGGCGCTAAACCACTGCGCCACCCAGGGATCCC	N	.	PASS	PRECISE;SVMETHOD=Snifflesv1.0.12;CHR2=chr1;END=23261403;STD_quant_start=1.933091;STD_quant_stop=2.188487;Kurtosis_quant_start=-1.526831;Kurtosis_quant_stop=-1.888815;SVTYPE=DEL;SUPTYPE=AL;SVLEN=-195;STRANDS=+-;STRANDS2=17,22,17,22;RE=39;REF_strand=52,71;Strandbias_pval=1;AF=0.240741	GT:DR:DV	0/0:123:39
chr1	23268025	1090	N	GAAGCCTATCTCGGGATCCCTGTGGTGGCGCAGCGGTTTCGGCGCCTGCCTTTTGCCCAGGTCGCGATTCCTGGAGGCCCTGGGATCGAATCCCCACGTCGGGGCCTTCCCTGCCATTGGCGCCTCTGCTTCTCCCTCTGCCTGTTGTCTCTTGACTCTCTCGTCTCTCCTGTGTAACTATCATGAATAAATCAATAAAATCTTTAAAAAAAATAAAAAAAAACACAAAAACACAAAAAAAAAC	.	PASS	PRECISE;SVMETHOD=Snifflesv1.0.12;CHR2=chr1;END=23268041;STD_quant_start=2.176073;STD_quant_stop=5.721477;Kurtosis_quant_start=17.704466;Kurtosis_quant_stop=15.439352;SVTYPE=INS;SUPTYPE=AL;SVLEN=229;STRANDS=+-;STRANDS2=23,46,23,46;RE=69;REF_strand=39,64;Strandbias_pval=0.627574;AF=0.401163	GT:DR:DV	0/1:103:69
chr1	23373135	1091	N	TGGAAAGAATGGACAGCTACAACAACCAAACAAAAAGAGGAAAACCGCCCGAAGGAAACTAATAGTAGAGGTGGTGACGGAGGGCACAGAGACGTAAAGCACAAAAAACACAGCACG	.	FAIL_NOTPRECISE	IMPRECISE;SVMETHOD=Snifflesv1.0.12;CHR2=chr1;END=23373149;STD_quant_start=31.327304;STD_quant_stop=29.926577;Kurtosis_quant_start=-0.334103;Kurtosis_quant_stop=-1.515925;SVTYPE=INS;SUPTYPE=AL;SVLEN=76;STRANDS=+-;STRANDS2=2,19,2,19;RE=20;REF_strand=41,51;Strandbias_pval=0.00251132;AF=0.178571	GT:DR:DV	0/0:92:20
chr1	23394497	1092	TAAAATGGTAGGGGAGGGATCCTTGGGTGGCGCAGCGGTTTGGCGCCTGCCTTTGGCCCAGGGCGCGATCCTGGAGACCCGGGATCGAATCCCACATCGGGCTCCCGGTGCATGGAGCCTGCTTCTCCCTCTGCCTATGTCTCTGCTTCTCTCTCTCTCTCTCTCTCTGTGACTATCATAAATAAATAAAAAAATAAAAAATAAAAAAAATAAA	N	.	PASS	PRECISE;SVMETHOD=Snifflesv1.0.12;CHR2=chr1;END=23394710;STD_quant_start=3.605551;STD_quant_stop=2.417882;Kurtosis_quant_start=0.981603;Kurtosis_quant_stop=-0.291722;SVTYPE=DEL;SUPTYPE=AL;SVLEN=-213;STRANDS=+-;STRANDS2=45,33,45,33;RE=78;REF_strand=64,53;Strandbias_pval=0.768678;AF=0.4	GT:DR:DV	0/1:117:78
chr1	23405896	1093	N	TTTTTTTATTTTTTTTTTTTTTTTATTTATG	.	PASS	PRECISE;SVMETHOD=Snifflesv1.0.12;CHR2=chr1;END=23405896;STD_quant_start=5.403702;STD_quant_stop=5.176872;Kurtosis_quant_start=0.605557;Kurtosis_quant_stop=0.611352;SVTYPE=INS;SUPTYPE=AL;SVLEN=32;STRANDS=+-;STRANDS2=9,6,9,6;RE=15;REF_strand=48,43;Strandbias_pval=0.781073;AF=0.141509	GT:DR:DV	0/0:91:15
chr1	23427008	1094	N	CCCCAGCCCCCCCCCCCCCCCCCCCCCCCCCAGCCCCCTT	.	FAIL_NOTPRECISE	IMPRECISE;SVMETHOD=Snifflesv1.0.12;CHR2=chr1;END=23427034;STD_quant_start=33.416109;STD_quant_stop=42.078930;Kurtosis_quant_start=-1.491807;Kurtosis_quant_stop=-1.746997;SVTYPE=INS;SUPTYPE=AL;SVLEN=66;STRANDS=+-;STRANDS2=18,4,18,4;RE=22;REF_strand=46,54;Strandbias_pval=0.00389592;AF=0.180328	GT:DR:DV	0/0:100:22
chr1	23468310	1095	N	GGGGGGGGGGGGGGGGGGGGGGGGGGGGGGGGGGGGGGGGGGGGGGGGGGGGGGGGGGGGGGGGGGGGGGGGGGGGGGGGGGGGGGGGGGGGGGT	.	FAIL_NOTPRECISE	IMPRECISE;SVMETHOD=Snifflesv1.0.12;CHR2=chr1;END=23468335;STD_quant_start=12.235195;STD_quant_stop=68.469701;Kurtosis_quant_start=-0.445194;Kurtosis_quant_stop=0.759282;SVTYPE=INS;SUPTYPE=AL;SVLEN=114;STRANDS=+-;STRANDS2=11,5,11,5;RE=16;REF_strand=47,43;Strandbias_pval=0.280832;AF=0.150943	GT:DR:DV	0/0:90:16
chr1	23473761	1096	N	ACGAAAAAGCAAGCAGAAAGAAGAAGAAGAGCAGAAGAAGAAAGAAAGAACCGAAGAGACAGAAGAAGAAAGGACAGAGAAACGAAAACGAAGAGGGAGCGATCTTCCACACACAAGA	.	FAIL_NOTPRECISE	IMPRECISE;SVMETHOD=Snifflesv1.0.12;CHR2=chr1;END=23473779;STD_quant_start=18.422812;STD_quant_stop=31.984371;Kurtosis_quant_start=-1.413616;Kurtosis_quant_stop=-1.611831;SVTYPE=INS;SUPTYPE=AL;SVLEN=57;STRANDS=+-;STRANDS2=0,12,0,12;RE=12;REF_strand=44,45;Strandbias_pval=0.000977751;AF=0.118812	GT:DR:DV	0/0:89:12
chr1	23477757	1097	N	AAAAAACCATACACCATATTAAAAAAAAAAAAAGAAAAAAAAAA	.	PASS	PRECISE;SVMETHOD=Snifflesv1.0.12;CHR2=chr1;END=23477769;STD_quant_start=1.040833;STD_quant_stop=3.464102;Kurtosis_quant_start=-1.911490;Kurtosis_quant_stop=-1.928802;SVTYPE=INS;SUPTYPE=AL;SVLEN=32;STRANDS=+-;STRANDS2=13,12,13,12;RE=25;REF_strand=42,39;Strandbias_pval=1;AF=0.235849	GT:DR:DV	0/0:81:25
chr1	23485791	1098	N	TTTTTTTTTTTTTTTTTTTTTTCTTTTTTTTTTTTTTTTTTTT	.	PASS	PRECISE;SVMETHOD=Snifflesv1.0.12;CHR2=chr1;END=23485791;STD_quant_start=0.000000;STD_quant_stop=2.372684;Kurtosis_quant_start=0.361249;Kurtosis_quant_stop=-1.538129;SVTYPE=INS;SUPTYPE=AL;SVLEN=43;STRANDS=+-;STRANDS2=29,25,29,25;RE=54;REF_strand=46,35;Strandbias_pval=0.727772;AF=0.4	GT:DR:DV	0/1:81:54
chr1	23550476	1099	N	CTGTTTTTTTTCTCCATCTCCCCCCTTTCACCCCCCCCCCTGCTCCCCTTCCCCTTCTTTTTTCCC	.	FAIL_NOTPRECISE	IMPRECISE;SVMETHOD=Snifflesv1.0.12;CHR2=chr1;END=23550585;STD_quant_start=16.549924;STD_quant_stop=31.470621;Kurtosis_quant_start=-1.325367;Kurtosis_quant_stop=-1.354330;SVTYPE=INS;SUPTYPE=AL;SVLEN=32;STRANDS=+-;STRANDS2=18,3,18,3;RE=21;REF_strand=48,54;Strandbias_pval=0.00140217;AF=0.170732	GT:DR:DV	0/0:102:21
chr1	23577749	1100	N	TATTATTTTCTTTATTTATTTCATTTTATCTA	.	PASS	PRECISE;SVMETHOD=Snifflesv1.0.12;CHR2=chr1;END=23577750;STD_quant_start=0.801784;STD_quant_stop=1.558387;Kurtosis_quant_start=-0.086394;Kurtosis_quant_stop=-0.041402;SVTYPE=INS;SUPTYPE=AL;SVLEN=32;STRANDS=+-;STRANDS2=20,8,20,8;RE=28;REF_strand=48,45;Strandbias_pval=0.0826889;AF=0.231405	GT:DR:DV	0/0:93:28
chr1	23612099	1101	N	CGGTGGTAGTTCTTTTTTTTTTTTTTTTTTTT	.	PASS	PRECISE;SVMETHOD=Snifflesv1.0.12;CHR2=chr1;END=23612111;STD_quant_start=2.889637;STD_quant_stop=5.142956;Kurtosis_quant_start=-0.362517;Kurtosis_quant_stop=-0.261338;SVTYPE=INS;SUPTYPE=AL;SVLEN=32;STRANDS=+-;STRANDS2=19,21,19,21;RE=40;REF_strand=50,56;Strandbias_pval=1;AF=0.273973	GT:DR:DV	0/0:106:40
chr1	23643576	1102	AAAAATTTAGAAGTGTAGGGATCCCTGGGTGGCGCAGCGGTTTGGCGCCTGCCTATGGCCCAGGGCGTGATCCTGGAGACCCGGGATCGAATCCCACGTCGGGCTCCCGGTGCATGGAGCCTGCTTCTCCCTCTGCCTGTGTCTCTGCCTCTCTCTCTCTCTCTCTCTCTCTCTCTCTCTCTGTGTGTGACTATCATAAATAAAAAAAAAAAAAAAAAAATTAAAA	N	.	PASS	PRECISE;SVMETHOD=Snifflesv1.0.12;CHR2=chr1;END=23643799;STD_quant_start=3.179797;STD_quant_stop=3.851407;Kurtosis_quant_start=-1.840421;Kurtosis_quant_stop=-2.014991;SVTYPE=DEL;SUPTYPE=AL;SVLEN=-223;STRANDS=+-;STRANDS2=17,20,17,20;RE=37;REF_strand=49,87;Strandbias_pval=0.340085;AF=0.213873	GT:DR:DV	0/0:136:37
chr1	23644816	1103	N	ATCCTATATCTATATATATCTATATTACATC	.	PASS	PRECISE;SVMETHOD=Snifflesv1.0.12;CHR2=chr1;END=23644816;STD_quant_start=1.941451;STD_quant_stop=3.038218;Kurtosis_quant_start=6.451697;Kurtosis_quant_stop=5.644460;SVTYPE=INS;SUPTYPE=AL;SVLEN=34;STRANDS=+-;STRANDS2=14,12,14,12;RE=26;REF_strand=46,64;Strandbias_pval=0.281248;AF=0.191176	GT:DR:DV	0/0:110:26
chr1	23656667	1104	N	CTCGTGATCCCTGGGGTGGGCATTGTTTTAGCGCCTGCCTTGGCCCAGGGAACGATCCTGGTAGACCCAGGACGAATTCCCACGTCGTGCTCCGGTGCATGGAGCCTGCCTTCTCCCCTCCTGTGTCTTGCCTCTTCTCTTCTTGTGGACTCTCATACAATAAATAACAAATTTAAAAAACAAAAACAACTTTC	.	PASS	PRECISE;SVMETHOD=Snifflesv1.0.12;CHR2=chr1;END=23656676;STD_quant_start=1.479020;STD_quant_stop=4.085034;Kurtosis_quant_start=1.934566;Kurtosis_quant_stop=12.788957;SVTYPE=INS;SUPTYPE=AL;SVLEN=199;STRANDS=+-;STRANDS2=18,14,18,14;RE=32;REF_strand=45,46;Strandbias_pval=0.543114;AF=0.260163	GT:DR:DV	0/0:91:32
chr1	23657484	1105	N	TGATACTACATTTTTTTTTTTTTTTTTTTTTTTTTTTT	.	PASS	PRECISE;SVMETHOD=Snifflesv1.0.12;CHR2=chr1;END=23657494;STD_quant_start=1.477098;STD_quant_stop=3.450955;Kurtosis_quant_start=2.544118;Kurtosis_quant_stop=3.614644;SVTYPE=INS;SUPTYPE=AL;SVLEN=36;STRANDS=+-;STRANDS2=10,12,10,12;RE=22;REF_strand=46,46;Strandbias_pval=0.813646;AF=0.192982	GT:DR:DV	0/0:92:22
chr1	23665910	1106	N	CATCCATAACGGGATCCACGGGGTGGAGCATCGTTTTTTTTTTTTTGGGGGCGCAGTGCCTTTGGCACAGGGGCGATCTGGAGACCCGGGATCGACTCCCAATCAGGCTCCGGTGCATGGAGCCGCTTTCCCTCTGCCGTGTCTCTGCCTCTCTCTCATGTGACTATCATAAAAAATACAAATTAAAAAAAAAAAAAAAAA	.	PASS	PRECISE;SVMETHOD=Snifflesv1.0.12;CHR2=chr1;END=23665910;STD_quant_start=4.393177;STD_quant_stop=6.107373;Kurtosis_quant_start=6.866032;Kurtosis_quant_stop=5.538814;SVTYPE=INS;SUPTYPE=AL;SVLEN=197;STRANDS=+-;STRANDS2=11,5,11,5;RE=16;REF_strand=48,25;Strandbias_pval=1;AF=0.179775	GT:DR:DV	0/0:73:16
chr1	23666821	1107	N	AAGAAACACGCCGACAGAAAGCACAGAAATAAAGAAATCCGCTCACGCCCTCACGCCCTCCCGCCCTCCCGTCCGCCAGAAAGAAAG	.	FAIL_NOTPRECISE	IMPRECISE;SVMETHOD=Snifflesv1.0.12;CHR2=chr1;END=23666821;STD_quant_start=15.885753;STD_quant_stop=17.558067;Kurtosis_quant_start=-1.329508;Kurtosis_quant_stop=5.704393;SVTYPE=INS;SUPTYPE=AL,SR;SVLEN=91;STRANDS=+-;STRANDS2=15,14,15,14;RE=29;REF_strand=43,35;Strandbias_pval=0.828589;AF=0.271028	GT:DR:DV	0/0:78:29
chr1	23706000	1108	N	AAATCATGATAATAAAAAAAACAAACAAAAAAAAAAAAAA	.	PASS	PRECISE;SVMETHOD=Snifflesv1.0.12;CHR2=chr1;END=23706006;STD_quant_start=0.308607;STD_quant_stop=3.976119;Kurtosis_quant_start=-1.790092;Kurtosis_quant_stop=0.016518;SVTYPE=INS;SUPTYPE=AL;SVLEN=40;STRANDS=+-;STRANDS2=26,17,26,17;RE=43;REF_strand=57,43;Strandbias_pval=0.716408;AF=0.300699	GT:DR:DV	0/1:100:43
chr1	23713394	1109	AGTCCTAAAAAAAAAAAAAAAAAAAAAAAAAAAAAAAAAAAAATTA	N	.	PASS	PRECISE;SVMETHOD=Snifflesv1.0.12;CHR2=chr1;END=23713446;STD_quant_start=4.074310;STD_quant_stop=1.095445;Kurtosis_quant_start=-2.004104;Kurtosis_quant_stop=-1.723284;SVTYPE=DEL;SUPTYPE=AL;SVLEN=-52;STRANDS=+-;STRANDS2=17,14,17,14;RE=31;REF_strand=48,49;Strandbias_pval=0.681804;AF=0.242188	GT:DR:DV	0/0:97:31
chr1	23715997	1110	AAGAGACTCTTAATCAAAAAAAAAAAAAAAAAA	N	.	PASS	PRECISE;SVMETHOD=Snifflesv1.0.12;CHR2=chr1;END=23716030;STD_quant_start=2.038099;STD_quant_stop=2.056883;Kurtosis_quant_start=-1.794547;Kurtosis_quant_stop=-1.741312;SVTYPE=DEL;SUPTYPE=AL;SVLEN=-33;STRANDS=+-;STRANDS2=16,10,16,10;RE=26;REF_strand=50,54;Strandbias_pval=0.27464;AF=0.2	GT:DR:DV	0/0:104:26
chr1	23751054	1111	N	CCATGAGGTGGAACTTTCTTATGTATGATGTATATTTGGTTTGGGGGGATTTTTTAAATTTTGTATTTAGTTATGATAGCACGAGAGAGAGAGAGAGAGCGAGAGGCAGAGACACAGGTGGATAGTGGAGAACATAGCTCCATGGCACTCAGGAGCCCGGGACGTGTAAGTCGATCCAGGGTATCCAGGATTCGCGCCCTGGGGCCAAAGGGCAGGCGCCAAACCGCTGCGGCCACCCAAGGGATCC	.	PASS	PRECISE;SVMETHOD=Snifflesv1.0.12;CHR2=chr1;END=23751069;STD_quant_start=1.914854;STD_quant_stop=4.449719;Kurtosis_quant_start=10.530302;Kurtosis_quant_stop=6.764765;SVTYPE=INS;SUPTYPE=AL;SVLEN=213;STRANDS=+-;STRANDS2=12,18,12,18;RE=30;REF_strand=44,52;Strandbias_pval=0.675266;AF=0.238095	GT:DR:DV	0/0:96:30
chr1	23755744	1112	N	AGTAGAGATGATAATGATCTGCGTCTCTAGATATAG	.	PASS	PRECISE;SVMETHOD=Snifflesv1.0.12;CHR2=chr1;END=23755748;STD_quant_start=7.727502;STD_quant_stop=6.475228;Kurtosis_quant_start=4.681767;Kurtosis_quant_stop=3.223266;SVTYPE=INS;SUPTYPE=AL;SVLEN=36;STRANDS=+-;STRANDS2=16,13,16,13;RE=29;REF_strand=51,48;Strandbias_pval=0.833424;AF=0.226562	GT:DR:DV	0/0:99:29
chr1	23764422	1113	N	TTGCCTGTGTCTCTGCCCTCTTTCTCCCTCTATTCCTATCAATGAATAATAAATAAAATCTTTTAAAAAAAAAAAAAAAAA	.	PASS	PRECISE;SVMETHOD=Snifflesv1.0.12;CHR2=chr1;END=23764422;STD_quant_start=0.000000;STD_quant_stop=2.972092;Kurtosis_quant_start=3.222510;Kurtosis_quant_stop=2.556632;SVTYPE=INS;SUPTYPE=AL;SVLEN=81;STRANDS=+-;STRANDS2=12,13,12,13;RE=25;REF_strand=41,42;Strandbias_pval=1;AF=0.231481	GT:DR:DV	0/0:83:25
chr1	23764888	1114	N	ATTTGCAATATTCCCTGAAAATAGCAACCAAC	.	PASS	PRECISE;SVMETHOD=Snifflesv1.0.12;CHR2=chr1;END=23764895;STD_quant_start=7.355270;STD_quant_stop=7.930952;Kurtosis_quant_start=6.211872;Kurtosis_quant_stop=6.425021;SVTYPE=INS;SUPTYPE=AL;SVLEN=31;STRANDS=+-;STRANDS2=5,8,5,8;RE=13;REF_strand=45,42;Strandbias_pval=0.553555;AF=0.13	GT:DR:DV	0/0:87:13
chr1	23768774	1115	ATTTCTTCACTGAAAAAAAAATAAATAAATAAAAAATAAAAAAAAAAG	N	.	PASS	PRECISE;SVMETHOD=Snifflesv1.0.12;CHR2=chr1;END=23768820;STD_quant_start=2.529822;STD_quant_stop=1.183216;Kurtosis_quant_start=-1.762182;Kurtosis_quant_stop=-1.493904;SVTYPE=DEL;SUPTYPE=AL;SVLEN=-46;STRANDS=+-;STRANDS2=6,13,6,13;RE=19;REF_strand=46,46;Strandbias_pval=0.206738;AF=0.171171	GT:DR:DV	0/0:92:19
chr1	23784466	1116	N	GGGGGTTTTCCGCTTGTTTTGTCCCTCGGAGGTGTCCCCGGGTGTCCTCCGGGTGTGTCCTCGGGG	.	PASS	PRECISE;SVMETHOD=Snifflesv1.0.12;CHR2=chr1;END=23784466;STD_quant_start=8.788361;STD_quant_stop=7.104265;Kurtosis_quant_start=1.081001;Kurtosis_quant_stop=10.663709;SVTYPE=INS;SUPTYPE=AL;SVLEN=63;STRANDS=+-;STRANDS2=22,12,22,12;RE=34;REF_strand=52,42;Strandbias_pval=0.419223;AF=0.265625	GT:DR:DV	0/0:94:34
chr1	23877255	1117	N	ACTCCTCTTATTTGTTTTTTTAATTTTATTTATGTTATTTAGTGCTAGTCACACAGTGAGAGAGCGGGGACAGAGCCCACAGGCCCAGACGAGAGCAGCAGGCTCCACGCACCGGCGGAGCCCGATGTGCGGATAGATTCCGGCGTCTCCAGGGAATCGACGCCCTGGCGCCAAAGGGCAGGCACCAAATACCGCTGCCGCCACCCAGGGATCCC	.	PASS	PRECISE;SVMETHOD=Snifflesv1.0.12;CHR2=chr1;END=23877261;STD_quant_start=0.603023;STD_quant_stop=3.861229;Kurtosis_quant_start=1.615788;Kurtosis_quant_stop=5.765341;SVTYPE=INS;SUPTYPE=AL;SVLEN=201;STRANDS=+-;STRANDS2=10,12,10,12;RE=22;REF_strand=31,48;Strandbias_pval=0.630085;AF=0.217822	GT:DR:DV	0/0:79:22
chr1	23878934	1118	N	TAAAAAAGAATTCAAGGGCTCCCCTGCGATGGCCCCTGTAGGGTTTGGCCGCCCTGACTGGCCTCGGGGCCATCCTGGAGACCCGCGGATCGAATCCCACGTCGGGCTCCCTACTGGAACCTGCTTCTCCCTCGGATGTGTCTCACTGCTTTGTCTTTCTCTGTGTGCGCGATCATGGAGAGTAAATAAATAAATCTTTAAAAAAAAAAAAAAATAAAAATCCCAAATAAAAAAAAA	.	PASS	PRECISE;SVMETHOD=Snifflesv1.0.12;CHR2=chr1;END=23878934;STD_quant_start=1.000000;STD_quant_stop=4.427189;Kurtosis_quant_start=6.970834;Kurtosis_quant_stop=5.939839;SVTYPE=INS;SUPTYPE=AL;SVLEN=238;STRANDS=+-;STRANDS2=8,13,8,13;RE=21;REF_strand=31,47;Strandbias_pval=1;AF=0.212121	GT:DR:DV	0/0:78:21
chr1	23904297	1119	N	GTCAGTTTGATTTTTTTAATTTTTTTTTTTATTTTTGTTTATTTTTTTTTTTTTGTTTTTGTTTTTGTTTGTGTGTTTTTGTTTTTTTTTTTGTTATTGTTG	.	PASS	PRECISE;SVMETHOD=Snifflesv1.0.12;CHR2=chr1;END=23904297;STD_quant_start=2.868932;STD_quant_stop=2.253203;Kurtosis_quant_start=3.176374;Kurtosis_quant_stop=-0.452363;SVTYPE=INS;SUPTYPE=AL;SVLEN=98;STRANDS=+-;STRANDS2=15,12,15,12;RE=27;REF_strand=48,60;Strandbias_pval=0.388982;AF=0.2	GT:DR:DV	0/0:108:27
chr1	23919414	1120	N	GGGATCCCTGGTGGCGCAGCGGTTTGGCGCCGCCTTGGCCCAGGCGTCGATCCTGGAGACCCGGATCCGAATCCCACAGCGGGCTCCGGTGCATGGAGCTGCTTCGCCCTCTGCCTGAGTTCCTGCCTCTCTCTGCTCGCTCTCTCTCTGTGACGATCATAAATAAAATAAAATTAAAAAAAAAAAAAGA	.	PASS	PRECISE;SVMETHOD=Snifflesv1.0.12;CHR2=chr1;END=23919423;STD_quant_start=1.706764;STD_quant_stop=5.051905;Kurtosis_quant_start=12.581478;Kurtosis_quant_stop=15.545460;SVTYPE=INS;SUPTYPE=AL,SR;SVLEN=196;STRANDS=+-;STRANDS2=21,26,21,26;RE=47;REF_strand=31,40;Strandbias_pval=1;AF=0.398305	GT:DR:DV	0/1:71:47
chr1	23976994	1121	ACTTTTTTTTTTTTTAATTTTTTTTTATTTATTTATGATAGTCACAGAGAGAGAGAGAGGCAGAGACACAGGCAGAGGGAGAAGCAGGCTCCATGCACCGGGAGCCCGACGTGGGATTCGATCCCGGGTCTCCAGGATCATGCCCTGGGCCAAAGGCAGGCGCCAAACCGCTGCGCCACCCAGGGATCCCTATATGGTA	N	.	PASS	PRECISE;SVMETHOD=Snifflesv1.0.12;CHR2=chr1;END=23977184;STD_quant_start=1.471960;STD_quant_stop=2.901149;Kurtosis_quant_start=8.351335;Kurtosis_quant_stop=-0.973383;SVTYPE=DEL;SUPTYPE=AL;SVLEN=-190;STRANDS=+-;STRANDS2=12,12,12,12;RE=24;REF_strand=48,41;Strandbias_pval=0.819208;AF=0.212389	GT:DR:DV	0/0:89:24
chr1	24018683	1122	N	AAACCCTCATGCCTGCTAGTGGGAAAACAACCACATGTTGCATAAGATTGTACATA	.	PASS	PRECISE;SVMETHOD=Snifflesv1.0.12;CHR2=chr1;END=24018683;STD_quant_start=1.031754;STD_quant_stop=2.032002;Kurtosis_quant_start=-0.652327;Kurtosis_quant_stop=-0.770960;SVTYPE=INS;SUPTYPE=AL;SVLEN=56;STRANDS=+-;STRANDS2=28,34,28,34;RE=62;REF_strand=47,51;Strandbias_pval=0.747731;AF=0.3875	GT:DR:DV	0/1:98:62
chr1	24095893	1123	N	AAATAAATTACAAAAAAATAAGGATAAATGAAATAAATAAAT	.	PASS	PRECISE;SVMETHOD=Snifflesv1.0.12;CHR2=chr1;END=24095894;STD_quant_start=2.299068;STD_quant_stop=3.047247;Kurtosis_quant_start=-1.807016;Kurtosis_quant_stop=-0.804131;SVTYPE=INS;SUPTYPE=AL;SVLEN=40;STRANDS=+-;STRANDS2=36,21,36,21;RE=57;REF_strand=58,39;Strandbias_pval=0.733892;AF=0.37013	GT:DR:DV	0/1:97:57
chr1	24291451	1124	N	AAAGTTTGAAGGGGGGAGCCTTGGGTGGCGCAGCGGTGGGGTGCCTGCCTTTGCCCAGGGCGTGATCCTGGAGACCCGGAGCCGAAGCCACATCGGGCTCCCGGTGGCATGGAGCCTCTTCTCTCCCCCTCCCCTCTGCCTATGTCCTGCGCTCGATCTCGTCCTCGGTGACTATCATAATAAATGTAAAAAAAACAAAGAGTCGTTAAAAGAAAAA	.	PASS	PRECISE;SVMETHOD=Snifflesv1.0.12;CHR2=chr1;END=24291461;STD_quant_start=1.504894;STD_quant_stop=5.765006;Kurtosis_quant_start=23.913707;Kurtosis_quant_stop=28.512879;SVTYPE=INS;SUPTYPE=AL,SR;SVLEN=214;STRANDS=+-;STRANDS2=39,31,39,31;RE=69;REF_strand=47,52;Strandbias_pval=0.349091;AF=0.410714	GT:DR:DV	0/1:99:69
chr1	24332131	1125	N	GAAAGAAGAACAGGAGAAAGAAAGAAAGAAAAGAAAGGAATAGACACAC	.	FAIL_NOTPRECISE	IMPRECISE;SVMETHOD=Snifflesv1.0.12;CHR2=chr1;END=24332166;STD_quant_start=24.813303;STD_quant_stop=23.899791;Kurtosis_quant_start=5.620658;Kurtosis_quant_stop=0.552037;SVTYPE=INS;SUPTYPE=AL;SVLEN=33;STRANDS=+-;STRANDS2=0,15,0,15;RE=15;REF_strand=52,51;Strandbias_pval=0.0001077;AF=0.127119	GT:DR:DV	0/0:103:15
chr1	24494918	1126	N	GTTTAGGGGATCCCTGTTGTGGGCAGCGGTTTAGCGCCTGCTTTGGCCCATTGGCGCGATCCTGTGAGACCGGGATCAAATCCCAGTCAGGCTCCCGGTTTGTATGAGTCCTGCTTCTCCCTCTGCCTGTGTCTTGCCTCTCTCTCTCTCACTGGTGGTACATCATAAATAAATAAAAAAAAAAATTTTAAAAAAAAAAAAAACAAAAAAAAAAAAAAAAACAAAAAAAAAAAAAGAGC	.	FAIL_NOTPRECISE	IMPRECISE;SVMETHOD=Snifflesv1.0.12;CHR2=chr1;END=24494918;STD_quant_start=9.316652;STD_quant_stop=12.684636;Kurtosis_quant_start=1.623998;Kurtosis_quant_stop=2.921351;SVTYPE=INS;SUPTYPE=AL;SVLEN=243;STRANDS=+-;STRANDS2=3,12,3,12;RE=15;REF_strand=37,54;Strandbias_pval=0.157818;AF=0.141509	GT:DR:DV	0/0:91:15
chr1	24561232	1127	N	GTCTTTTTCTTTGTCTTTTCCTTTTCCTTTCTTCTTTCTTCGCTCTTTCTTTTCTTTTATTTTTTTCTTTTTTTTTTTTCATAT	.	FAIL_NOTPRECISE	IMPRECISE;SVMETHOD=Snifflesv1.0.12;CHR2=chr1;END=24561248;STD_quant_start=15.646086;STD_quant_stop=42.284749;Kurtosis_quant_start=4.536506;Kurtosis_quant_stop=0.534853;SVTYPE=INS;SUPTYPE=AL;SVLEN=84;STRANDS=+-;STRANDS2=14,0,14,0;RE=13;REF_strand=43,46;Strandbias_pval=0.000199606;AF=0.127451	GT:DR:DV	0/0:89:13
chr1	24574647	1128	N	AAAGACAAGAAAAGAAAGAAAGAAAAACGAAACCGAAAAGAAAGAAAAGAACAAAGAAAAAGAAAAG	.	FAIL_NOTPRECISE	IMPRECISE;SVMETHOD=Snifflesv1.0.12;CHR2=chr1;END=24574657;STD_quant_start=11.941524;STD_quant_stop=38.194240;Kurtosis_quant_start=-0.974418;Kurtosis_quant_stop=2.135472;SVTYPE=INS;SUPTYPE=AL;SVLEN=60;STRANDS=+-;STRANDS2=2,13,2,13;RE=15;REF_strand=35,25;Strandbias_pval=0.00294974;AF=0.2	GT:DR:DV	0/0:60:15
chr1	24749996	1129	N	CAAGAAGATCGACAGGAAGGAAACTTAAAAAAAAACACAAAACAAAACCAAACAAAACAAAAAAAAAAAAAACAAAAAA	.	FAIL_NOTPRECISE	IMPRECISE;SVMETHOD=Snifflesv1.0.12;CHR2=chr1;END=24749998;STD_quant_start=19.580603;STD_quant_stop=26.534883;Kurtosis_quant_start=-1.009974;Kurtosis_quant_stop=-0.987200;SVTYPE=INS;SUPTYPE=AL;SVLEN=80;STRANDS=+-;STRANDS2=2,14,2,14;RE=16;REF_strand=53,54;Strandbias_pval=0.00617679;AF=0.130081	GT:DR:DV	0/0:107:16
chr1	24786929	1130	N	AAAAGAGAAGGAGCGTAAGGGGGGGTGGGGGAAAAAAAAAAGCACACAGAAGAAGAAAAAAAACAAAAAAAAAAAAAAAAAAAAAAAAAAAAAAAAAAACAACAAAAAAAAAAAAAAGCAAAAAAGAGAAAAAAAAAACAAAAAAAAAAAGGAAAAAAGAAAAAAAAAAAAAAAAGGAAAAAAAAAAAAAAAAAAAAAAAAAAACACCAAAAAAAAAAAAAGAAAAAAAACAAAAAAAGGGGGGGCAACAAAAAAAAGAGGGGAGGAAAGGAGAGGGG	.	FAIL_NOTPRECISE	IMPRECISE;SVMETHOD=Snifflesv1.0.12;CHR2=chr1;END=24786929;STD_quant_start=7.635444;STD_quant_stop=70.930952;Kurtosis_quant_start=5.706206;Kurtosis_quant_stop=-0.507672;SVTYPE=INS;SUPTYPE=AL;SVLEN=202;STRANDS=+-;STRANDS2=2,18,2,18;RE=20;REF_strand=44,49;Strandbias_pval=0.00210066;AF=0.176991	GT:DR:DV	0/0:93:20
chr1	24950274	1131	N	GAAGAAGAGAAAGAGGATAGCAAGAAAGAAGAGAAAGACGAAGCAACGAAGAGAGCGAATAGAC	.	FAIL_NOTPRECISE	IMPRECISE;SVMETHOD=Snifflesv1.0.12;CHR2=chr1;END=24950286;STD_quant_start=33.619935;STD_quant_stop=28.277199;Kurtosis_quant_start=2.297554;Kurtosis_quant_stop=5.402651;SVTYPE=INS;SUPTYPE=AL;SVLEN=74;STRANDS=+-;STRANDS2=0,13,0,13;RE=13;REF_strand=45,48;Strandbias_pval=0.000527455;AF=0.122642	GT:DR:DV	0/0:93:13
chr1	25068500	1132	N	<DEL>	.	PASS	PRECISE;SVMETHOD=Snifflesv1.0.12;CHR2=chr1;END=25071622;STD_quant_start=1.669046;STD_quant_stop=0.377964;Kurtosis_quant_start=12.449259;Kurtosis_quant_stop=2.310715;SVTYPE=DEL;SUPTYPE=SR;SVLEN=-3122;STRANDS=+-;STRANDS2=30,26,30,26;RE=56;REF_strand=2,3;Strandbias_pval=0.661504;AF=0.918033	GT:DR:DV	1/1:5:56
chr1	25071515	1133	AAAGGTAGTTCAGGTGGGTACCCNNNNNNNNNNNNNNNNNNNNNNNNNNNNNNNNNNNNNNNNNNNNNNNNNNNNNNNNNNNNNNNNNNNNNNNNNNNNNNNNNNNNNNNNNNNNNNNNNNNNCTGGAGTGTCTGGCTCTGCCACAGTGGGGTTTATTCTCCCAGGCAAACCAGCTTCATCCTTTGGTGAGAAAGGGCTTTCTGCAGCCCTCATTAACATGACAAAAGACGCCTTTTCATTACCATCACTTGGGAATTCTAAGGGTTTGAGCTCTGTGCCAGGAGAGGGACAGAGGCCAATGGTAAATTTATTAATCACTGCATTGTGGGGCAAAACCAAGGCGATTGGTCAGTACTCACCTAGTCCAGTGACCGCTCATTGAATCTGGGTGAGATTTACAATTACGGATGCCGGGCTTCCCTCCAGAGATGGTGTGGACCTTGGTCTCAGGCTCAGCCTGGGCACTGGAGGTAGAAAGCCTCCGGTGACTTTAGTGTCTAGCCACGAGAACCCCTGCAGTCGGCGGCCTGAATAGCATTTCTCCTGGTAAAAAAAAAAAAAAAAAAAAAAAAAAAAAGAAAAAAGAAAAAAAATTTAACAAACAAAAGTTAGTGGTTCGGATGAAAGTTAGACTCCTACTATGTACCACATACAAAAATGGACTCAGATTGGATCAAACAGTCGAAATAGTACCAATTGCATGTGGTCATCTGTAGCTGTAAGTGGTATAGTTGTAATATATATGTATAACTTATTTATATTAAATAATTAGTTACAACTATTAAAGGACGTTATGTTGTTCATTACAAAGTGATAGTACGTATCCTATATGATGGTCTTGGAGCATATGATGTAGCAGTGTGTCTGTGGGATGCAAGAATTGCTGAGAGATATGCACATTTCAAAATTGTAAGAAATAATATTGAGGCCCCCTCTAAAATGCAGTATCAGTTTACATTATTGGGAAACTAAAAAAACATGAAGTTTCAGGCTACTTTCTTACTTTGACTCTTGAGAATCTGTGTGGGTGGGGCCCAGAAACTTTATTTTCTTTCTTTGGTGATTCTGGTACAAGAAGGCTCTAGGATGGGATGGGAACCACGCGACACACCGTCTGGGTGCCCCTGCTGCATTGCCTCCTGCTCTTTATCTTTAGACGAGACTGTCCCATCTCCTCACCAAGGCGACAGGTTCCAAATGGTCAGGCCTCAGGGAGGTTGCTTCTTCATGTTGTTACCCTGGCACAGTGCCTTGTAGGACACTGCTTGTGGATGACAAGGCTTGGAAGAGTATTTGCAGCTCATATGACGATTTGTTTTCTTTTAGTTCCATGGACCAAATGGAGAAAGGAACCCTGGGCCAGCCGCTGCCGATGGCCACCACCCAGCCTGAGAGGAAACGGACATCAGTGATGTCTTTCCTTTCCAAGGTCTGTCACAAAGTATTGGAAGCAGAGGTCCCTCCCCACCAGCCACTTGTAACGTGCGCTTGCCTGGCCTGCATTGGTTCTGTGGCTCCGTGGAGGCGTCCTCTGAAAAAAGCTTGATGACACTTCTCCTAACACGGGCAGAAAGTTTACAGGATAACAGGATGAGCCGGGAAGACTTTAGCTTGCTGCAAGCTTAATAATAAAAGTATAGAATGAACTACAATGAATACTGGGAAATAATGAGGAGACTTGGTAATCACTCAAACACCGAACAGGACTGTGGTCCCGTCTGTAGCCCCACACTACGCAGGAGGGTGGGGAGGTGGCTTTTTCTTGACCCTGCCTGGATCTTGCATGTCTTGGTTCTGACGCCAGCAGATTATTTATGCATTTTTCCCCCTAATCTTAATGGCGCAGATGTATGCATTCTGGGGTGGGACATCCGTTAGGTGCCCTGAAATGCTTGTGGACGTGCTTTGCTAGTTGAGTCAAATGTTGTTGAGAGGTTGAGGAAGAGGAGAACTGACAATCAACCCTGGATTTAGCCCCACTAGGGAGGCATCGACCCCCCTGCAGAAGGGTCAAGAGATCATGGAGAGAAGAACTGGAGAAAACAAGTATAGACACGTCTTTCAAGGTGTTTAACCACAAAGTAGAGCAGAAAATATGGGAGGAGCTGGAGGAGTAAGAAAGGTTGGGGAAATGCCTTGAGATGGAAGCAGGCATTTCTTGTCCATGAAGGATCCCTGTTCTCAGCCATATCAGCTGTCTAAAGCCCCCTTTCTTCTGAGCTCTAGCATACCCTCAGTGGTCCTAGAGCACCCGTCCCTCTGCTTCCCCCAACCTACCTCAACCAACCTTCCCCTGGCCCTACATTATTTTTTTCTACCTCTTTCCTTTTCCATCTGTTTTCTTCATTATGTAGATCAAGCTAATGATTTCCCAGCAAAAATCATGTGTCTTTAGGTAGAGAAAGAAGGGCTAAGTTGAGCAGGCAACACAGGATTTTCTTTAGAGAGAGGGATTGGGCTTGGGATGGGTATGACTCTGAACGCTCCCAGATCAATAATCTCTTGGCTTACTGCCCAGGTCTCTTGGAAACTGAAGTTCCAGAAGCGGGAGTCTCTGAAGAATGCGTTTTCCATCTTGGCAGAAAAAGCCCGGGACCCCAACGATAAAAAGCGTCACATGGCAATGAGAGGCAAATCAAGGTTTTGAACGGGAAGTATATTTTTTTTAGAGATTCCCCTTATGCCCAATGTACAGGTGAACAACAATTGGAAAGAATTGGGAAACGAAGAAATTGCTAAGGCTAATCAAAAATGCACATTTAGAATATATCTAGAGATCTAGAGCAAATATATATTGATATCCTAAATGAAGGTCACTTCTGCCTTTTGTATGCAAAATGAGGAGCTCTGCTGGAAAATGTGAAGTTTCTTCCACTCTAACATTCTCAATAAATGCTT	N	.	PASS	PRECISE;SVMETHOD=Snifflesv1.0.12;CHR2=chr1;END=25074176;STD_quant_start=1.961161;STD_quant_stop=0.277350;Kurtosis_quant_start=7.115642;Kurtosis_quant_stop=10.800436;SVTYPE=DEL;SUPTYPE=AL,SR;SVLEN=-2661;STRANDS=+-;STRANDS2=32,20,32,20;RE=52;REF_strand=1,3;Strandbias_pval=0.294639;AF=0.928571	GT:DR:DV	1/1:4:52
chr1	25086708	1134	N	TCTTCTTCTTCTTCGCTTTCGTTTTCTTTCTTTCCTTTCTTTTTCTCTTTTCTTTCGTCTTTCGTGTTCTTCT	.	FAIL_NOTPRECISE	IMPRECISE;SVMETHOD=Snifflesv1.0.12;CHR2=chr1;END=25086710;STD_quant_start=16.254230;STD_quant_stop=21.049941;Kurtosis_quant_start=2.919238;Kurtosis_quant_stop=2.573429;SVTYPE=INS;SUPTYPE=AL;SVLEN=80;STRANDS=+-;STRANDS2=12,3,12,3;RE=14;REF_strand=44,43;Strandbias_pval=0.0483477;AF=0.138614	GT:DR:DV	0/0:87:14
chr1	25348879	1135	N	ACAGACCGCAGACCGATAGAGAAGGAGACACAAAAGAAAGGTATAAGAAAGACAAGAGAAAGAGCTACAAACACCACAAAAAAGAAAAAAAAAACAACAA	.	FAIL_NOTPRECISE	IMPRECISE;SVMETHOD=Snifflesv1.0.12;CHR2=chr1;END=25348879;STD_quant_start=15.251229;STD_quant_stop=39.924930;Kurtosis_quant_start=2.540022;Kurtosis_quant_stop=3.922075;SVTYPE=INS;SUPTYPE=AL;SVLEN=98;STRANDS=+-;STRANDS2=4,17,4,17;RE=21;REF_strand=34,34;Strandbias_pval=0.013061;AF=0.235955	GT:DR:DV	0/0:68:21
chr1	25405965	1136	N	CAAAATAAACGAATTAGAAAAAGAAAAAAGAAGGAGGAGAAGGAGAAAAAAAGGAAGAAGAAACGGGGAAAAGAGGAAAATGAAGAAAAAAGTGTGAGAAAAGGAGAGGGGAAAGAGAAGGAAAAAGAGGAACAACAGGGGGAACAGGAATAGAAAGGAAGCAAAAAGAGGGAAAAAGGAGGG	.	FAIL_NOTPRECISE	IMPRECISE;SVMETHOD=Snifflesv1.0.12;CHR2=chr1;END=25405965;STD_quant_start=68.617782;STD_quant_stop=61.458929;Kurtosis_quant_start=5.527123;Kurtosis_quant_stop=4.099022;SVTYPE=INS;SUPTYPE=AL;SVLEN=145;STRANDS=+-;STRANDS2=1,11,1,11;RE=12;REF_strand=42,33;Strandbias_pval=0.00349163;AF=0.137931	GT:DR:DV	0/0:75:12
chr1	25850990	1137	N	GTCACTTTTCTTTTTCTTCTCTTCTTAGCCTCTTTCTTTTTCTTGCATTTTTCGCGTCGTCGGTTTAGCATTTCTTTGA	.	FAIL_NOTPRECISE	IMPRECISE;SVMETHOD=Snifflesv1.0.12;CHR2=chr1;END=25850990;STD_quant_start=8.467585;STD_quant_stop=23.285188;Kurtosis_quant_start=0.653627;Kurtosis_quant_stop=-0.927548;SVTYPE=INS;SUPTYPE=AL;SVLEN=74;STRANDS=+-;STRANDS2=15,3,15,3;RE=18;REF_strand=46,40;Strandbias_pval=0.0330465;AF=0.173077	GT:DR:DV	0/0:86:18
chr1	25862308	1138	N	GGGGGTGGGGCCCCGGGGGGGGCACTGAAAACAAAAATACAAAAAAAAAAA	.	FAIL_NOTPRECISE	IMPRECISE;SVMETHOD=Snifflesv1.0.12;CHR2=chr1;END=25862308;STD_quant_start=6.442049;STD_quant_stop=29.634439;Kurtosis_quant_start=3.845811;Kurtosis_quant_stop=-0.589393;SVTYPE=INS;SUPTYPE=AL;SVLEN=118;STRANDS=+-;STRANDS2=2,16,2,16;RE=18;REF_strand=42,47;Strandbias_pval=0.00406926;AF=0.168224	GT:DR:DV	0/0:89:18
chr1	25872465	1139	N	GCTGACCCCCAACCCCTGTCCCGCCAAGCCACGCGTGACGCGCCGGCCGCACTGGCAACACCCAGCCCACGGCAGTCTTTCTCTGCCCCTGGCCA	.	PASS	PRECISE;SVMETHOD=Snifflesv1.0.12;CHR2=chr1;END=25872472;STD_quant_start=4.736824;STD_quant_stop=7.741931;Kurtosis_quant_start=1.890140;Kurtosis_quant_stop=2.556960;SVTYPE=INS;SUPTYPE=AL;SVLEN=91;STRANDS=+-;STRANDS2=19,14,19,14;RE=33;REF_strand=38,30;Strandbias_pval=1;AF=0.326733	GT:DR:DV	0/1:68:33
chr1	25892732	1140	N	TGGGTTGGAGGGCGATGGGGAGGGAGGAGTAAGGATGGATGGGGGGGATGGATGGAGGGAGGAGGGATGATGGATTGGGCGGATGACGGATGGAGGGAGGGGCGGGCGGGCT	.	FAIL_NOTPRECISE	IMPRECISE;SVMETHOD=Snifflesv1.0.12;CHR2=chr1;END=25892732;STD_quant_start=10.716032;STD_quant_stop=26.773743;Kurtosis_quant_start=-1.877236;Kurtosis_quant_stop=-1.494091;SVTYPE=INS;SUPTYPE=AL;SVLEN=112;STRANDS=+-;STRANDS2=11,14,11,14;RE=25;REF_strand=41,35;Strandbias_pval=0.490145;AF=0.247525	GT:DR:DV	0/0:76:25
chr1	25930958	1141	N	TTTCCTCCCCTTTCTCTTCCCCCCCTTTCTTCTTTCCCCCCCCCCCCCTTCTCCCGGCCCTTCCTTTTCTTCCCCTCCCC	.	FAIL_NOTPRECISE	IMPRECISE;SVMETHOD=Snifflesv1.0.12;CHR2=chr1;END=25930958;STD_quant_start=11.109841;STD_quant_stop=25.913317;Kurtosis_quant_start=0.621992;Kurtosis_quant_stop=-0.557092;SVTYPE=INS;SUPTYPE=AL,SR;SVLEN=100;STRANDS=+-;STRANDS2=21,7,21,7;RE=28;REF_strand=52,57;Strandbias_pval=0.011108;AF=0.20438	GT:DR:DV	0/0:109:28
chr1	25942762	1142	N	GCCAAGGTTTCTTTTTTTTTTTTTTTTTTTTTCTTTCTTTATGATAGACAGCACACAGTAGAGAGCGAGAGAGGCAGAGACATCTGCAGAGGATAAGCCAAGGCTCCATGCACCGGAAGCCGGACGTTGGGGATCGATCACGTGGGTCTCCAGGGATCGCGCCCTGTGGCCTAAAGGCAGGCGGCCAAACCGTTTGCGCCCCAAGGTATCCC	.	PASS	PRECISE;SVMETHOD=Snifflesv1.0.12;CHR2=chr1;END=25942770;STD_quant_start=1.699673;STD_quant_stop=4.606758;Kurtosis_quant_start=10.383588;Kurtosis_quant_stop=-0.290063;SVTYPE=INS;SUPTYPE=AL;SVLEN=208;STRANDS=+-;STRANDS2=16,21,16,21;RE=37;REF_strand=46,61;Strandbias_pval=1;AF=0.256944	GT:DR:DV	0/0:107:37
chr1	25946981	1143	N	GAGGCTTGGCCGGGTGCCCGAGCCGGGGTAACCCTGCAG	.	PASS	PRECISE;SVMETHOD=Snifflesv1.0.12;CHR2=chr1;END=25947000;STD_quant_start=6.109010;STD_quant_stop=7.389181;Kurtosis_quant_start=-0.361961;Kurtosis_quant_stop=20.311115;SVTYPE=INS;SUPTYPE=AL;SVLEN=35;STRANDS=+-;STRANDS2=21,30,21,30;RE=51;REF_strand=40,52;Strandbias_pval=0.860629;AF=0.356643	GT:DR:DV	0/1:92:51
chr1	25947685	1144	N	TTAAATAAAGACGGTATTTGGGATCCCTGGGTGGGCCCACGCAGCGGTTTGGCGCCTGCATTTGGCCTGGGCACGATCCTGGAAGACCCAGGATCGATTCCACGGTCGGGGCTCCAGGTGTCAGGAGCCCTGCCTTCTCTCTGCCTGTGTCTCTGCCTCTCTTTCTACTCGCGGTCTTTCAATAAATAAATAAAAATTAAAAAAAA	.	PASS	PRECISE;SVMETHOD=Snifflesv1.0.12;CHR2=chr1;END=25947692;STD_quant_start=1.881080;STD_quant_stop=4.582576;Kurtosis_quant_start=3.663912;Kurtosis_quant_stop=0.821442;SVTYPE=INS;SUPTYPE=AL;SVLEN=198;STRANDS=+-;STRANDS2=21,31,21,31;RE=52;REF_strand=39,52;Strandbias_pval=0.860659;AF=0.363636	GT:DR:DV	0/1:91:52
chr1	25963164	1145	N	CGGAGGTGTTTTCGTCTTTTTTTTTTTTTTTGTTTTTTGTTTTTTGTTTTAAATTTTTATGTATTTTGAAGAGTCACACAGAGAGAGAGAGAGAGAGAGAGGCTGGAGACAGCGCAAGAGGGAGAAGGCAGGCTCCTGCACGGAGCACGACGTGGAAACTCGAGCCCGGGTCTCCAGGAGAGCGCCCTGGGCCAAAGGCGGCGCCAAACAGATGCTGGCGGCCACCCCAGTGGATCC	.	PASS	PRECISE;SVMETHOD=Snifflesv1.0.12;CHR2=chr1;END=25963174;STD_quant_start=2.076137;STD_quant_stop=3.778341;Kurtosis_quant_start=21.520846;Kurtosis_quant_stop=5.873753;SVTYPE=INS;SUPTYPE=AL;SVLEN=223;STRANDS=+-;STRANDS2=27,32,27,32;RE=59;REF_strand=55,53;Strandbias_pval=0.627356;AF=0.353293	GT:DR:DV	0/1:108:59
chr1	25973289	1146	CCGCAGGGACCTGTGGGGTCTGTCTCCGTGGGATGGCGTGGACCTGTGGGGTCTGTCTCCGTGGGAT	N	.	FAIL_NOTPRECISE	IMPRECISE;SVMETHOD=Snifflesv1.0.12;CHR2=chr1;END=25973351;STD_quant_start=12.313610;STD_quant_stop=11.755318;Kurtosis_quant_start=1.351589;Kurtosis_quant_stop=0.551156;SVTYPE=DEL;SUPTYPE=AL;SVLEN=-62;STRANDS=+-;STRANDS2=16,16,16,16;RE=32;REF_strand=52,60;Strandbias_pval=0.841262;AF=0.222222	GT:DR:DV	0/0:112:32
chr1	25997594	1147	N	GTTGTTTTCATTTTATTTATTTTTTTTTTTCGTTTGCTTTTTTATTTTTTATTTTAAAAAGTTTGTTTATTTTATTTTAATTTTTGGGTGTTGTCT	.	PASS	PRECISE;SVMETHOD=Snifflesv1.0.12;CHR2=chr1;END=25997595;STD_quant_start=2.656845;STD_quant_stop=3.485263;Kurtosis_quant_start=23.169590;Kurtosis_quant_stop=24.529653;SVTYPE=INS;SUPTYPE=AL;SVLEN=83;STRANDS=+-;STRANDS2=34,34,34,34;RE=68;REF_strand=48,54;Strandbias_pval=0.755197;AF=0.4	GT:DR:DV	0/1:102:68
chr1	26010675	1148	AACTTTTTTTTTTAATTTATTTATTTATGATAGTCACAGAGAGAGAGAGGAGAGGCAGAGACACAGGCAGAGGGAGAAGCAGGCTCCATGCAGGGAGCCCGACGTGGGATTCGATCTCGGGTCTCCAGGATCGCGCCCTGGGCAAAAGGCAGCGCCAAACCGCTGCACCACCCAGGGATCCGTTTTGCCAGGTTTT	N	.	PASS	PRECISE;SVMETHOD=Snifflesv1.0.12;CHR2=chr1;END=26010871;STD_quant_start=0.683130;STD_quant_stop=0.000000;Kurtosis_quant_start=11.276117;Kurtosis_quant_stop=5.739335;SVTYPE=DEL;SUPTYPE=AL;SVLEN=-196;STRANDS=+-;STRANDS2=15,15,15,15;RE=30;REF_strand=41,40;Strandbias_pval=1;AF=0.27027	GT:DR:DV	0/0:81:30
chr1	26056886	1149	GTATATATATATACACACATATATATATACATA	N	.	PASS	PRECISE;SVMETHOD=Snifflesv1.0.12;CHR2=chr1;END=26056919;STD_quant_start=4.219005;STD_quant_stop=3.098387;Kurtosis_quant_start=-0.781214;Kurtosis_quant_stop=-0.630208;SVTYPE=DEL;SUPTYPE=AL;SVLEN=-33;STRANDS=+-;STRANDS2=6,4,6,4;RE=10;REF_strand=37,49;Strandbias_pval=0.335296;AF=0.104167	GT:DR:DV	0/0:86:10
chr1	26097785	1150	N	GATTGGGAGGAGGAGTTTTTTTTTTTTTTTTTTTTTTTTTTTTTTTTTTTTGTTTTA	.	PASS	PRECISE;SVMETHOD=Snifflesv1.0.12;CHR2=chr1;END=26097789;STD_quant_start=3.122499;STD_quant_stop=3.344772;Kurtosis_quant_start=21.005514;Kurtosis_quant_stop=5.526068;SVTYPE=INS;SUPTYPE=AL;SVLEN=56;STRANDS=+-;STRANDS2=31,33,31,33;RE=64;REF_strand=48,48;Strandbias_pval=0.872923;AF=0.4	GT:DR:DV	0/1:96:64
chr1	26117313	1151	TTACTACTCTTTTTTTTTTTTAATATTTTATTTATTTATTAGAGACAGAGAGAGAGAGAGAGGCAGAGACACAGGCAGAGGGAGAAGCAGGCTCCATGCAGGGAGCCCGACGTGGGACTCGATCCCTGGCCTCCAGGATCACACCCTGGGCTGCAGGCGGCTCTAAACCGCTGCGCTATCGGGGCTGCCCA	N	.	PASS	PRECISE;SVMETHOD=Snifflesv1.0.12;CHR2=chr1;END=26117504;STD_quant_start=1.875771;STD_quant_stop=2.177324;Kurtosis_quant_start=7.520493;Kurtosis_quant_stop=-0.286265;SVTYPE=DEL;SUPTYPE=AL;SVLEN=-191;STRANDS=+-;STRANDS2=27,27,27,27;RE=54;REF_strand=46,46;Strandbias_pval=1;AF=0.369863	GT:DR:DV	0/1:92:54
chr1	26122103	1152	TTAGAAGACGATTTCTTTTTTTTTTTTTTTTTTTTTTTTTTTTTTTTTATTGGTGTTCAATTTACTAACATACAGAATAACACCCAGTGCCCGTCACCCATTCACTCCCACCCCCCGCCCTCCTCCCCTTCTACCACCCCTAGTTCGTTTCCCAGAGTTAGCAGTCTTTACGTTCTGTCTCCCTTTCTGATATTTCCCACACAATTCTTCTCCCTTCCCTTATTTTCCCTTTCACTATTATTTATATTCCCCAAATGAATGAGAACATATAATGTTTGTCCTTCTCCAACTGACTTACTTCACTCAGCATAATACCCTCCAGTTCCATCCACGTTGAAGCAAATGGTGGGTATTTGTCATTTCTAATAGCTGAGTAATATTCCATTGTATACATAAACCACATCTTCTTTATCCATTCATCTTTCGTTGGACACCGAGGCTCCTTCCACAGTTTGGCTATAGTGGCCATTGCTGCTAGAAACATCGGGGTGCAGGTGTCCTGGCGTTTCATTGCATTTGTATCTTTGGGGTAAATCCCCAACAGTGCAATTGCTGGGTCGTAGGGCAGGTATATTTTTAACTGTTTGAGGAACCTCCACACAGTTTTCCAGAGTGGCTGCACCAGTTCACATTCCCACCAACAGTGTAAGAGGGTTCCCTTTTCTCCGCATCCTCTCCAACATTTGTTGTTTCCTGCCTTGTTGATTTTCCCCATTCTCACTGGTGTGAGGTGGTATCTCATTGTAGTTTTGATTTGTATTTCCCTGATGGCAAGTGATGCAGAGCATTTTCTCATATGCATGTTGGCCATGTCTATGTCTTCCTCTGTGAGATTTCTGTTCATGTCTTTTGCCCATTTCATGATTGGATTGTTTGTTTCTTTGGTGTTGAGTTTAATAAGTTCTTTATAGATCTTGGAAACTAGCCCTTTATCTGATATGTCATTTGCAAATATCTTCTCCCATTCTGTAGGTTGTCTTTGAGTTTTGTTGACTGTATCCTTTGCTGTGCAAAAGCTTCTTATCTTGATGAAGTCCCAATAGTTCATTTTTGCTTTTGTTTCTTTTGCCTTCGTGGATGTATCTTGCAAGAAGTTACTATGGCCGAGTTCAAAAAGGGTGTTGCCTGTGTTCTTCTCTAGGATTTTGATGGAATCTTGTCTCACATTTAGATCTTTCATCCATTTTGAGTTTATCTTTGTGTATGGTGAAAGAGAGTGGTCTAGTTTCATTCTTCTGCATGTGGATGTCCAATTTTCCCAGCACCATTTATTGAAGAGACTGTCTTTCTTCCAATGGATAGTCTTTCCTCCTTTATCGAATATTAGTTGCCCATAAAGTTCAGGGTCCACTTCTGGATTCTCTATTCTGTTCCACTGATCTATGTGTCTGTTTTTGTGCCAGTACCACACTGTCTTGATGACCACAGCTTTGTAGTACAACCTGAAATCTGGCATTGTGATGCCCCCAGATATGGTTTTCTTTTTTAAAATTCCCCTGGCTATTCGGGGTCTTTTCTGATTCCACACAAATCTTAAAATAATTTGTTCTAACTCTCTGAAGAAAGTCCATGGTATTTTGATAGGGATTGCATTAAACGTGTAAATTGCCCTGGGTAACATTGACATTTTCACAATATTAATTCTGCCAATCCATGAGCATGGAATATTTTTCCATCTCTTTGTGTCTTCCTCAATT	N	.	PASS	PRECISE;SVMETHOD=Snifflesv1.0.12;CHR2=chr1;END=26123800;STD_quant_start=4.358899;STD_quant_stop=1.206045;Kurtosis_quant_start=6.960857;Kurtosis_quant_stop=7.868084;SVTYPE=DEL;SUPTYPE=AL,SR;SVLEN=-1697;STRANDS=+-;STRANDS2=16,6,16,6;RE=22;REF_strand=57,50;Strandbias_pval=0.104577;AF=0.170543	GT:DR:DV	0/0:107:22
chr1	26132578	1153	N	AGCAAATGAAAAAGAAGAAAAACAAAAAAAAAAAAAAAAAAAAATATAAAAAAAAAATAAAAAAACAGGAAAAAAAAAAAAAATAAAAAAAAAAAAAGAAAGCCCGATAC	.	FAIL_NOTPRECISE	IMPRECISE;SVMETHOD=Snifflesv1.0.12;CHR2=chr1;END=26132591;STD_quant_start=20.506097;STD_quant_stop=51.645910;Kurtosis_quant_start=4.968792;Kurtosis_quant_stop=-0.948049;SVTYPE=INS;SUPTYPE=AL;SVLEN=100;STRANDS=+-;STRANDS2=2,15,2,15;RE=16;REF_strand=37,41;Strandbias_pval=0.00670991;AF=0.170213	GT:DR:DV	0/0:78:16
chr1	26139742	1154	N	TAAATATATCAATTATATATTAGTAATTATATATTATATAAATATCTATTATTTATTATATTATCTGTATATATAAATATAAAATATATATAACTAAAAATATTCG	.	PASS	PRECISE;SVMETHOD=Snifflesv1.0.12;CHR2=chr1;END=26139742;STD_quant_start=2.546537;STD_quant_stop=6.624107;Kurtosis_quant_start=8.833430;Kurtosis_quant_stop=9.769810;SVTYPE=INS;SUPTYPE=AL;SVLEN=115;STRANDS=+-;STRANDS2=32,34,32,34;RE=66;REF_strand=50,50;Strandbias_pval=0.875047;AF=0.39759	GT:DR:DV	0/1:100:66
chr1	26170191	1155	N	AAGCTAAACCTCAAAAAAAGAAAAACTAAATAAAAAACAAAAAAAGAAAATAAACAGAAT	.	PASS	PRECISE;SVMETHOD=Snifflesv1.0.12;CHR2=chr1;END=26170194;STD_quant_start=2.903200;STD_quant_stop=4.920801;Kurtosis_quant_start=4.435560;Kurtosis_quant_stop=4.999985;SVTYPE=INS;SUPTYPE=AL;SVLEN=57;STRANDS=+-;STRANDS2=10,18,10,18;RE=28;REF_strand=48,45;Strandbias_pval=0.195291;AF=0.231405	GT:DR:DV	0/0:93:28
chr1	26261968	1156	N	CGGATAGGCAGGGAAAGAGGAGCGGACGAAAGGAAT	.	FAIL_NOTPRECISE	IMPRECISE;SVMETHOD=Snifflesv1.0.12;CHR2=chr1;END=26261968;STD_quant_start=26.088606;STD_quant_stop=38.215985;Kurtosis_quant_start=-2.019881;Kurtosis_quant_stop=-2.156216;SVTYPE=INS;SUPTYPE=AL;SVLEN=181;STRANDS=+-;STRANDS2=13,13,13,13;RE=26;REF_strand=48,48;Strandbias_pval=1;AF=0.213115	GT:DR:DV	0/0:96:26
chr1	26267897	1157	GCAGTTCCATTTTTATTTTTTTTTTGTTTTTTGTTTTTTGTTTTTTT	N	.	PASS	PRECISE;SVMETHOD=Snifflesv1.0.12;CHR2=chr1;END=26267933;STD_quant_start=3.787457;STD_quant_stop=3.624628;Kurtosis_quant_start=-1.992232;Kurtosis_quant_stop=-1.799486;SVTYPE=DEL;SUPTYPE=AL;SVLEN=-36;STRANDS=+-;STRANDS2=30,28,30,28;RE=58;REF_strand=47,41;Strandbias_pval=0.866829;AF=0.39726	GT:DR:DV	0/1:88:58
chr1	26272576	1158	AGGATCATGAATAACTACTAATAAAGTAATTTATTAATTAAAGATATGATATTCACACTTAAATATTATACAGCCATTAAAATAGAATCAACATGAATTCTATTTTGGGAAAAGGGAATCGCTTTTTGGAAA	N	.	PASS	PRECISE;SVMETHOD=Snifflesv1.0.12;CHR2=chr1;END=26272709;STD_quant_start=0.707107;STD_quant_stop=6.175990;Kurtosis_quant_start=-0.684872;Kurtosis_quant_stop=-0.662550;SVTYPE=DEL;SUPTYPE=AL;SVLEN=-133;STRANDS=+-;STRANDS2=13,15,13,15;RE=28;REF_strand=40,38;Strandbias_pval=0.825931;AF=0.264151	GT:DR:DV	0/0:78:28
chr1	26300000	1159	N	AAGATGTATAGAATAGGATCCCTGGGTGGCGCAGTCGGTTTTGGCGCCTGCTTGTCCCAGGGCGTGATCCTGGAGACCCGGGATCGAATCCCACATCAGGCCTCCCAGTGCTGGAGCCTGCTTCTCCTCTGCCTGTGTCTCTGCCTCTCTCGCTCCTCTCTGTGACTATCATAAATAAATAAAAAAATTAAAAAAAA	.	PASS	PRECISE;SVMETHOD=Snifflesv1.0.12;CHR2=chr1;END=26300002;STD_quant_start=1.877181;STD_quant_stop=4.117327;Kurtosis_quant_start=0.804637;Kurtosis_quant_stop=3.401100;SVTYPE=INS;SUPTYPE=AL;SVLEN=206;STRANDS=+-;STRANDS2=20,22,20,22;RE=42;REF_strand=53,48;Strandbias_pval=0.713727;AF=0.293706	GT:DR:DV	0/0:101:42
chr1	26301359	1160	N	AGAAAAGAAAGAAAGAAAGAAAGAAAGAAAGAAG	.	FAIL_NOTPRECISE	IMPRECISE;SVMETHOD=Snifflesv1.0.12;CHR2=chr1;END=26301366;STD_quant_start=11.153475;STD_quant_stop=15.591664;Kurtosis_quant_start=-0.407680;Kurtosis_quant_stop=-0.279452;SVTYPE=INS;SUPTYPE=AL;SVLEN=38;STRANDS=+-;STRANDS2=6,9,6,9;RE=15;REF_strand=51,48;Strandbias_pval=0.580774;AF=0.131579	GT:DR:DV	0/0:99:15
chr1	26314123	1161	AGAAATTTCACTATGGGGATCCCTGGGTGGCGCAGCGGTTTGGTGCTTGCCTTTGGCTCAGGGCGCGATCCTGGAGACCCGGGATCGAGTCCCACGTCGGGCTCCCGGTGCATGGAGCCTGCTTCTCTCTCTGCCTGTGTCTCTGCCTCTCTCTCTCTCTGTGTGTGTGACTATCATAAATAAATTAAAAAAAAAAAACTTAAAAAAAAAAAA	N	.	PASS	PRECISE;SVMETHOD=Snifflesv1.0.12;CHR2=chr1;END=26314336;STD_quant_start=0.316228;STD_quant_stop=0.000000;Kurtosis_quant_start=-1.119433;Kurtosis_quant_stop=-1.263271;SVTYPE=DEL;SUPTYPE=AL;SVLEN=-213;STRANDS=+-;STRANDS2=8,11,8,11;RE=19;REF_strand=25,37;Strandbias_pval=1;AF=0.234568	GT:DR:DV	0/0:62:19
chr1	26385587	1162	AATAGTATATAGAACTAGAGGGACCCTTTTTCTTTTCTTTTTT	N	.	PASS	PRECISE;SVMETHOD=Snifflesv1.0.12;CHR2=chr1;END=26385629;STD_quant_start=0.000000;STD_quant_stop=0.547723;Kurtosis_quant_start=6.532733;Kurtosis_quant_stop=-0.795724;SVTYPE=DEL;SUPTYPE=AL;SVLEN=-42;STRANDS=+-;STRANDS2=25,35,25,35;RE=60;REF_strand=39,53;Strandbias_pval=1;AF=0.394737	GT:DR:DV	0/1:92:60
chr1	26389091	1163	AGGGATCCCTAGGTGGCGCAGCGGTTTGGCGCCTGCCTTTGGCCCAGGGCGCGATCCTGAAGACCCAGGATCGAATCCCACGTCGGGCTCCCGGTGCATGGAGCCTGCTTCTCCCTCTGCCTGTGTCTCTGCCTCTCTCTCTCTCTCTGTGACTATCATAAATAAATAAAAATTTATAAAAAAAAAAAAAAAAAATATTACCTATAT	N	.	PASS	PRECISE;SVMETHOD=Snifflesv1.0.12;CHR2=chr1;END=26389297;STD_quant_start=1.318761;STD_quant_stop=1.532262;Kurtosis_quant_start=-1.393806;Kurtosis_quant_stop=-1.406768;SVTYPE=DEL;SUPTYPE=AL;SVLEN=-206;STRANDS=+-;STRANDS2=15,31,15,31;RE=46;REF_strand=34,50;Strandbias_pval=0.45044;AF=0.353846	GT:DR:DV	0/1:84:46
chr1	26393321	1164	N	GTTGTGGGTTTGACGTTTTCTTTTTTTTTTTTTTTTTTTTTTTTTTTTTTTTTT	.	PASS	PRECISE;SVMETHOD=Snifflesv1.0.12;CHR2=chr1;END=26393335;STD_quant_start=4.677858;STD_quant_stop=4.186814;Kurtosis_quant_start=6.273798;Kurtosis_quant_stop=6.517835;SVTYPE=INS;SUPTYPE=AL;SVLEN=35;STRANDS=+-;STRANDS2=18,17,18,17;RE=35;REF_strand=49,51;Strandbias_pval=0.846094;AF=0.259259	GT:DR:DV	0/0:100:35
chr1	26404202	1165	N	CCCCCACCCCCCCCCCCCCCCCCCCCCCCCCCCCCACCCT	.	FAIL_NOTPRECISE	IMPRECISE;SVMETHOD=Snifflesv1.0.12;CHR2=chr1;END=26404208;STD_quant_start=6.678323;STD_quant_stop=25.772078;Kurtosis_quant_start=0.545698;Kurtosis_quant_stop=0.320190;SVTYPE=INS;SUPTYPE=AL;SVLEN=48;STRANDS=+-;STRANDS2=5,8,5,8;RE=13;REF_strand=49,49;Strandbias_pval=0.558645;AF=0.117117	GT:DR:DV	0/0:98:13
chr1	26432807	1166	GTTTCTGCTCAGGTCATGATCTCAGGGTCATGAGATTGAGCC	N	.	PASS	PRECISE;SVMETHOD=Snifflesv1.0.12;CHR2=chr1;END=26432848;STD_quant_start=0.000000;STD_quant_stop=0.000000;Kurtosis_quant_start=14.092092;Kurtosis_quant_stop=2.264463;SVTYPE=DEL;SUPTYPE=AL;SVLEN=-41;STRANDS=+-;STRANDS2=27,26,27,26;RE=53;REF_strand=56,53;Strandbias_pval=1;AF=0.32716	GT:DR:DV	0/1:109:53
chr1	26449672	1167	AAGAAAGAAAGAAAGAAAGAAAGAAGAAAGAAAGAAAGAAAGAAAG	N	.	PASS	PRECISE;SVMETHOD=Snifflesv1.0.12;CHR2=chr1;END=26449718;STD_quant_start=0.925820;STD_quant_stop=0.169031;Kurtosis_quant_start=-0.619322;Kurtosis_quant_stop=-1.114999;SVTYPE=DEL;SUPTYPE=AL;SVLEN=-46;STRANDS=+-;STRANDS2=43,28,43,28;RE=71;REF_strand=60,44;Strandbias_pval=0.755607;AF=0.405714	GT:DR:DV	0/1:104:71
chr1	26451011	1168	AAAAAATGGATCTATTAAAAAAATGGATCTATTAA	N	.	PASS	PRECISE;SVMETHOD=Snifflesv1.0.12;CHR2=chr1;END=26451046;STD_quant_start=2.658320;STD_quant_stop=3.255764;Kurtosis_quant_start=-1.816613;Kurtosis_quant_stop=-1.772337;SVTYPE=DEL;SUPTYPE=AL;SVLEN=-35;STRANDS=+-;STRANDS2=35,26,35,26;RE=61;REF_strand=57,50;Strandbias_pval=0.631996;AF=0.363095	GT:DR:DV	0/1:107:61
chr1	26464344	1169	TCAAGTCAGTTCAGAGAGTCAAGTCAGTTCAGAGA	N	.	PASS	PRECISE;SVMETHOD=Snifflesv1.0.12;CHR2=chr1;END=26464380;STD_quant_start=0.677003;STD_quant_stop=0.353553;Kurtosis_quant_start=-1.466765;Kurtosis_quant_stop=-0.570935;SVTYPE=DEL;SUPTYPE=AL;SVLEN=-36;STRANDS=+-;STRANDS2=27,22,27,22;RE=49;REF_strand=49,38;Strandbias_pval=1;AF=0.360294	GT:DR:DV	0/1:87:49
chr1	26476171	1170	N	GGGTGAGAGAGCGAGAGGGAGGTAGGAAACGAGAGAGCAGC	.	PASS	PRECISE;SVMETHOD=Snifflesv1.0.12;CHR2=chr1;END=26476177;STD_quant_start=0.447214;STD_quant_stop=3.255764;Kurtosis_quant_start=3.462566;Kurtosis_quant_stop=2.764836;SVTYPE=INS;SUPTYPE=AL;SVLEN=32;STRANDS=+-;STRANDS2=8,12,8,12;RE=20;REF_strand=43,44;Strandbias_pval=0.469528;AF=0.186916	GT:DR:DV	0/0:87:20
chr1	26479983	1171	N	GTCCTTTTAATTTTTTTTTTTTTTTTTTTTTTAATTTATGATAGTCACCGAGAGAGAGAGAGAGACAGAGACAGAGGACACAGGCAGAGGGAGAAGCAGGCTCCATGCACTGGCGAGCCCGAGTGGGATTGATTCCCGGCGAGTCTCCAGGATCGCGCCCTGGGCCAAAGGAGGCCGCCAACCCGCTGCCGCCACCCGGGATCCCC	.	PASS	PRECISE;SVMETHOD=Snifflesv1.0.12;CHR2=chr1;END=26479984;STD_quant_start=1.197219;STD_quant_stop=4.175324;Kurtosis_quant_start=3.364099;Kurtosis_quant_stop=17.994098;SVTYPE=INS;SUPTYPE=AL;SVLEN=213;STRANDS=+-;STRANDS2=27,33,27,33;RE=60;REF_strand=44,52;Strandbias_pval=1;AF=0.384615	GT:DR:DV	0/1:96:60
chr1	26481881	1172	N	AGAAAGAACGACGAAAGGAAAAGGGATAGCTACGAAAAGAAAAAAAGAAAAGGAAAGAT	.	FAIL_NOTPRECISE	IMPRECISE;SVMETHOD=Snifflesv1.0.12;CHR2=chr1;END=26481889;STD_quant_start=12.445883;STD_quant_stop=23.797059;Kurtosis_quant_start=0.637872;Kurtosis_quant_stop=-0.092971;SVTYPE=INS;SUPTYPE=AL;SVLEN=52;STRANDS=+-;STRANDS2=1,13,1,13;RE=14;REF_strand=43,53;Strandbias_pval=0.00749483;AF=0.127273	GT:DR:DV	0/0:96:14
chr1	26486958	1173	N	CGTCCTTCGCTTGCTATTCTCTTCTCTTCTCT	.	FAIL_NOTPRECISE	IMPRECISE;SVMETHOD=Snifflesv1.0.12;CHR2=chr1;END=26486966;STD_quant_start=12.469964;STD_quant_stop=11.629703;Kurtosis_quant_start=0.147072;Kurtosis_quant_stop=7.054328;SVTYPE=INS;SUPTYPE=AL;SVLEN=31;STRANDS=+-;STRANDS2=15,9,15,9;RE=24;REF_strand=46,52;Strandbias_pval=0.254564;AF=0.196721	GT:DR:DV	0/0:98:24
chr1	26538606	1174	N	GATGGTGGCTTTTATTTATTTATTTTATTTTTTTTTAAATTCATTTTTTTCTTCATTTTTATTATTCATGATACGTCACACACCACAAGCGGAGAAGAGAGCGAGAGGGGAGAGAGACAGAGCAGAGGACATCGGCAGATTGCGAAGTAGGTCCATGCACCGGGAGCCTGAGTGGGATTCGATTCCCGGGTTTCCCAGGATAGCGCACTGGGCCAGAGCGCAGGCGCTAAAACCGCTGCGCCCCCAGGGGATCCC	.	PASS	PRECISE;SVMETHOD=Snifflesv1.0.12;CHR2=chr1;END=26538615;STD_quant_start=3.291403;STD_quant_stop=5.011099;Kurtosis_quant_start=12.945408;Kurtosis_quant_stop=11.413917;SVTYPE=INS;SUPTYPE=AL;SVLEN=238;STRANDS=+-;STRANDS2=13,23,13,23;RE=36;REF_strand=52,56;Strandbias_pval=0.248217;AF=0.25	GT:DR:DV	0/0:108:36
chr1	26566201	1175	N	AAAGATGCCTGGGACAAAAAAAATAAAAAAAAAAAAAAAAACGA	.	PASS	PRECISE;SVMETHOD=Snifflesv1.0.12;CHR2=chr1;END=26566215;STD_quant_start=4.683748;STD_quant_stop=3.061862;Kurtosis_quant_start=1.039288;Kurtosis_quant_stop=1.112849;SVTYPE=INS;SUPTYPE=AL;SVLEN=31;STRANDS=+-;STRANDS2=12,21,12,21;RE=33;REF_strand=38,48;Strandbias_pval=0.535087;AF=0.277311	GT:DR:DV	0/0:86:33
chr1	26572993	1176	N	TTTTGATCCCCATTTTTATTTTTTTTTTTTTTTTTTTTTTTTTTTTTTATTTGTTAATTTTTTTTATTTCTTTATGATAGTCCAGATGCGAGAAAGAGAGAAGAGGCAGAGACACAGGCAAGCAGCACGAGGGAGAGCAGGCTCCACGCACCGGGCGGCCTGACGTGGGATTCGATCCCGGGTCTCAGGATCGCGCCTGGGCCAAAGGAGGCGCCCAAACCGCTGCGCCACCCAGGGCTCCC	.	PASS	PRECISE;SVMETHOD=Snifflesv1.0.12;CHR2=chr1;END=26573005;STD_quant_start=0.516398;STD_quant_stop=4.106905;Kurtosis_quant_start=-1.643326;Kurtosis_quant_stop=11.086106;SVTYPE=INS;SUPTYPE=AL;SVLEN=229;STRANDS=+-;STRANDS2=14,16,14,16;RE=30;REF_strand=36,49;Strandbias_pval=0.83067;AF=0.26087	GT:DR:DV	0/0:85:30
chr1	26586989	1177	N	AGCACATTTTTTTTTTTTATGTTTAAGCTTCAG	.	PASS	PRECISE;SVMETHOD=Snifflesv1.0.12;CHR2=chr1;END=26586990;STD_quant_start=4.989990;STD_quant_stop=5.656854;Kurtosis_quant_start=6.403596;Kurtosis_quant_stop=6.608645;SVTYPE=INS;SUPTYPE=AL;SVLEN=32;STRANDS=+-;STRANDS2=11,2,11,2;RE=13;REF_strand=50,47;Strandbias_pval=0.0353976;AF=0.118182	GT:DR:DV	0/0:97:13
chr1	26596298	1178	N	CGATAGAGAGAGAGAGAGAGCGATTGGAGAGGAGAAGAGAGAGA	.	PASS	PRECISE;SVMETHOD=Snifflesv1.0.12;CHR2=chr1;END=26596298;STD_quant_start=0.000000;STD_quant_stop=2.504541;Kurtosis_quant_start=15.566960;Kurtosis_quant_stop=6.624572;SVTYPE=INS;SUPTYPE=AL;SVLEN=35;STRANDS=+-;STRANDS2=20,24,20,24;RE=44;REF_strand=23,30;Strandbias_pval=0.84083;AF=0.453608	GT:DR:DV	0/1:53:44
chr1	26600802	1179	N	GTCATCTATTATATCTATATATCTATCTATTATTATCATCACTACCTATCATATATCTATCT	.	PASS	PRECISE;SVMETHOD=Snifflesv1.0.12;CHR2=chr1;END=26600809;STD_quant_start=2.216539;STD_quant_stop=5.606673;Kurtosis_quant_start=-1.401647;Kurtosis_quant_stop=-0.190344;SVTYPE=INS;SUPTYPE=AL;SVLEN=55;STRANDS=+-;STRANDS2=27,19,27,19;RE=46;REF_strand=45,34;Strandbias_pval=1;AF=0.368	GT:DR:DV	0/1:79:46
chr1	26607905	1180	AAATTTCTTTTTTTTTTTTTTTTTTTAAGAAATTA	N	.	PASS	PRECISE;SVMETHOD=Snifflesv1.0.12;CHR2=chr1;END=26607940;STD_quant_start=0.377964;STD_quant_stop=0.577350;Kurtosis_quant_start=-1.425514;Kurtosis_quant_stop=-1.351347;SVTYPE=DEL;SUPTYPE=AL;SVLEN=-35;STRANDS=+-;STRANDS2=27,15,27,15;RE=42;REF_strand=54,40;Strandbias_pval=0.57089;AF=0.308824	GT:DR:DV	0/1:94:42
chr1	26616959	1181	N	<DEL>	.	PASS	PRECISE;SVMETHOD=Snifflesv1.0.12;CHR2=chr1;END=26618233;STD_quant_start=0.447214;STD_quant_stop=7.162402;Kurtosis_quant_start=6.057875;Kurtosis_quant_stop=0.480082;SVTYPE=DEL;SUPTYPE=SR;SVLEN=-1274;STRANDS=+-;STRANDS2=9,7,9,7;RE=16;REF_strand=25,28;Strandbias_pval=0.578112;AF=0.231884	GT:DR:DV	0/0:53:16
chr1	26622027	1182	N	TTTTTTTTTTTTTTTTTAATTGGTGTTCAATTTACTCACCTTACGACTAACACCCAGTGCCCGTACCCATTCCTCAAGACTTTCTCTTCG	.	PASS	PRECISE;SVMETHOD=Snifflesv1.0.12;CHR2=chr1;END=26622033;STD_quant_start=1.910497;STD_quant_stop=3.728270;Kurtosis_quant_start=0.165106;Kurtosis_quant_stop=-1.310644;SVTYPE=INS;SUPTYPE=AL;SVLEN=99;STRANDS=+-;STRANDS2=17,23,17,23;RE=40;REF_strand=40,45;Strandbias_pval=0.702117;AF=0.32	GT:DR:DV	0/1:85:40
chr1	26625482	1183	N	TTTTTTTTTTTTTTTTTTTTTTTATGGATAGGCCCACAGCGGAGCGAGAGAGCGTAGAGGCAGAGCCACCGCCAGAGGAGAAGCATCGCTCATGCCCCTGGGCGCCTGACGTGGGGCTTGATCCCGGGTCTCCAGGATCGCGCCCTGGGCCACAGCAGGCGCCAACCCGCTGCGCACCCATGGATCCAAACTA	.	PASS	PRECISE;SVMETHOD=Snifflesv1.0.12;CHR2=chr1;END=26625484;STD_quant_start=0.620174;STD_quant_stop=4.787805;Kurtosis_quant_start=7.924036;Kurtosis_quant_stop=2.008321;SVTYPE=INS;SUPTYPE=AL;SVLEN=191;STRANDS=+-;STRANDS2=13,14,13,14;RE=27;REF_strand=44,40;Strandbias_pval=0.825449;AF=0.243243	GT:DR:DV	0/0:84:27
chr1	26641286	1184	GAAGATTAGGGATCCCTGGGTGGTGCAGCGGTTTGGCGCCTGCCTTTGGCCCAGGGCTCGATCCTGGAGACCCGGGATCAAATCCCACGTCGAGCTCCCTGCATGGAGCCTGCTTCTCCCTCTGCCTGTGTCTCTGCCTCTCTCTCTCTCTCTGTGACTATCATAAAAAAAATAATAATAAATTTTAAAAAAAAAGAAAAAAAAA	N	.	PASS	PRECISE;SVMETHOD=Snifflesv1.0.12;CHR2=chr1;END=26641491;STD_quant_start=0.377964;STD_quant_stop=0.422577;Kurtosis_quant_start=4.011604;Kurtosis_quant_stop=0.117429;SVTYPE=DEL;SUPTYPE=AL;SVLEN=-205;STRANDS=+-;STRANDS2=28,29,28,29;RE=57;REF_strand=39,41;Strandbias_pval=1;AF=0.416058	GT:DR:DV	0/1:80:57
chr1	26659037	1185	TTCTTTTTTTTTTTTTTTTTTATACATAGGATTTTATTTTGCACTGCTGTAACAATTTCATTATAGACCAAGGGAGAGAGAGAGAGAGAAAAAAAAGGATAAAACCATCACACTGAGTAAATTACTAAAGCTTTTCTACTTTTGACAGGATTTTCCATCTGGTAGATTTATTGTCATATCCCCTTCAAAACAGACAAGATGCTTACCATATTTTAAAGATTATAGGTTGCCACTGAAAGAAAAATTTTACACAGTCACTGTACATCAAGGTTGAAAAACTGTCCTGCATGAAAAATATACTTAGAAATCATGTGAATAAAAGCAAAAGAAAACATTATTGTGTTTAAGGAAAGATTAAAGTCCTCATAATGTGCCATCTAAATGTGGACATTCATTCTTCTTGGAGTCGCTTAGGTGTAGGGAGTTCTTGCTTCTGCCCATTTCACTCATTATACTGTGTTTCTACCCAACAGTATTCATTAAGGCAAACAAATCCTTTTCTGAGGAGGTCTTAAAGAAACTGTGGACATATAGCAAACTTTTGGCATTAAAACAGGTTAACACATACATAGCCTTTAGTAATGTACATTAAGCATATTTTCTTGGACTAGTGACAAGAAAAGATGAACATGCTTGTTAACAATGTCAAAAAGTGGGATCCCTGGGTGGCGCAGCGGTTTGGCGCCTGCCTTTGGCCCAGGGCGCGATCCTGGAGACCTGGGATCGAATCCCACATCGGGCTCCCAGTCCTTGGAGCCTGCTTCTCCCTCTGCCTGTGTCTCTGCCTCTCTCTTTCTCTCCGTGTGACTATCATGAATAAATAAATTTAAAAAGAAAAAAAAAAAAAAAAAAAAAAAAAAAACAATGTCAAAAAGTTTAAAATTCAGTGTCCAAGCAATTCCTAACAATGCTTCTGTAGCTTTAAGCTCTAAACAGTATAGAATTTATGCAAATGCATTAAAGAATTCAAGCTTGGCAAATTACACCCAAGCAGGTTAAACTGTATATACAGAAAGTAAATGATAAATACAGAATTAAAAGAGTCCTTCTGGTTTTCCTTATAGCCTTGAAAACTGACAAACTTTTTGAGGACAGTTCTAGAATATTAAACATTAGGTCCACAGGTGTCGGGAAACCTAACCACACAAACTGATTTAAAATACTCAAGATGACTTTGTAGTGTTTAATACAGTTCAGTTCGTAGGTAAGGGCACAAGACAACATTCAACAAAAATAATCACATCAATTGACCTAGAAATCAAATGCAAATAGATATGAATACAATCTCCAAAATCTGTCTTTTTTAAGTGAACATTAACCATTTATTCAAAGTTATACAAGAATTTCGAAGGATTAGAGTCTCCTGTGACATAAAGCCATTTCAAATAGTTTCATGTCTCAGCTGAGCAGGAGAGTGAAAGAGGAAGTGAGGAGCCACATTTGGGCAGCGAGACGGTAAAAACGGACTCAACAGCAGCCTCCCCCGGCCTGCTGTCCTCCCTGATTGCCCGCGTGTGTGGCATTAGTAGCAGCGTGCTGAGGGCCAATTTTAATGCCGTTTGCCTCATTATTAATGTCAAAGACTCCTTCTCGGATTTTCTCATAAATTTCTTTTGCTGTATTAATAAATGCCTCTTCTACATTGGAAGCAGTCTTAGCAGAAGTTTCCATGAAGATAAGTCCATGTTCTCGTGCAAAAGCTTCACCTTCTTCTTTTTTTACTTCTCTTCTAGATTCTAAATCACTTTTATTTCCAATAAGCATAATGACCATGTTGGAATTGGAACGCTGGCGGGCATCTTCTAACCAGGTTGTCAAGTGGTTGAATGTATCTCTCCTTGTAATATCATACACTAGTAAAGCCCCTGCTGCACCTCTGTAATATGACCTTGTGATGGAACGAAAGGACTCTTGCCCTGCCGTATCCCATATCTGAAGTTTTATCTGTTTCCCATCAATAGTTATCATTCGAGCACCAAACTCTACACCGATAGTCAGGTCATGCACTGGCTGAAACCTCTTGTCTGTAAACTGTAGCAATAAGCATGATTTACCAACACCTGTGTCGCCGATGATGATGTACCTGAAGAGACAGGCGTACGCCAAGGCCGCGGCCGCTCGGTGCCAGGGCACACGGCTCCTCCTCCGGCTACTGCTCCTCCTCCTCCTCCTCCGCGCCCCTCACCCCGGCGCCACTCGGCCTCGAAACGCCAGGCCCCGCCCGCCGCAGCCGTCGCCGTCAGCCGCAGACACTTAAGGGCCGAGAGGAAGCAGGACAAACTGACACCCGCACAGCCGGTGGAGACAGCTCCCGACCGAGCTCAGTCGAACAATCGCTAATTACC	N	.	PASS	PRECISE;SVMETHOD=Snifflesv1.0.12;CHR2=chr1;END=26661367;STD_quant_start=1.687055;STD_quant_stop=0.620174;Kurtosis_quant_start=-1.645323;Kurtosis_quant_stop=-1.242690;SVTYPE=DEL;SUPTYPE=AL,SR;SVLEN=-2330;STRANDS=+-;STRANDS2=13,13,13,13;RE=26;REF_strand=51,55;Strandbias_pval=1;AF=0.19697	GT:DR:DV	0/0:106:26
chr1	26681240	1186	N	AAGTCTTTAAAGCTGAAAAGACATCTTAAGTCTTGATCTACTT	.	PASS	PRECISE;SVMETHOD=Snifflesv1.0.12;CHR2=chr1;END=26681240;STD_quant_start=1.128152;STD_quant_stop=3.099365;Kurtosis_quant_start=16.591851;Kurtosis_quant_stop=-1.277458;SVTYPE=INS;SUPTYPE=AL;SVLEN=46;STRANDS=+-;STRANDS2=38,28,38,28;RE=66;REF_strand=32,24;Strandbias_pval=1;AF=0.540984	GT:DR:DV	0/1:56:66
chr1	26714220	1187	N	<INV>	.	STRANDBIAS	PRECISE;SVMETHOD=Snifflesv1.0.12;CHR2=chr1;END=26741523;STD_quant_start=0.852803;STD_quant_stop=2.110579;Kurtosis_quant_start=7.724764;Kurtosis_quant_stop=-1.838368;SVTYPE=INV;SUPTYPE=SR;SVLEN=27303;STRANDS=--;STRANDS2=0,23,23,0;RE=23;REF_strand=111,95;Strandbias_pval=9.10611e-08;AF=0.100437	GT:DR:DV	0/0:206:23
chr1	26714226	1188	N	AGTTGTCTTGGTATAACAGTCAACTATGGGGAACAGAGGGACCA	.	PASS	PRECISE;SVMETHOD=Snifflesv1.0.12;CHR2=chr1;END=26714227;STD_quant_start=2.645751;STD_quant_stop=5.882176;Kurtosis_quant_start=3.975160;Kurtosis_quant_stop=1.409184;SVTYPE=INS;SUPTYPE=AL;SVLEN=43;STRANDS=+-;STRANDS2=13,5,13,5;RE=18;REF_strand=35,33;Strandbias_pval=0.181339;AF=0.209302	GT:DR:DV	0/0:68:18
chr1	26722261	1189	N	AAAAAACTAGGAATGGGGATCCCTTGGTGGCCCCGCAGCGGTTTGGCGGCCCTGACTTTGGCCCCGGGCGTGCATCCCTGGAGACCGGCGATCGAATCCCACACGGGCTCCCAGTGCATGGAGCCTGCTTCTCCTTCCTGTGTCTCTGCCTCTCTCTCTTTCTTCCTCTGTGTGACTATCCATAAATAAATAAAAATTAAAAA	.	PASS	PRECISE;SVMETHOD=Snifflesv1.0.12;CHR2=chr1;END=26722261;STD_quant_start=0.468521;STD_quant_stop=4.659111;Kurtosis_quant_start=30.163405;Kurtosis_quant_stop=1.873294;SVTYPE=INS;SUPTYPE=AL;SVLEN=201;STRANDS=+-;STRANDS2=43,39,43,39;RE=82;REF_strand=66,56;Strandbias_pval=0.886385;AF=0.401961	GT:DR:DV	0/1:122:82
chr1	26731148	1190	N	AATATAGTGACTAAACAGCGGGATTCCCGGTGTTGCGCAGCGGAGCGCTGCTTGGCCAGGGCTCGAGGCTCCTAGAGACCCGGGATGATCGAATCCACGTCGGGCTCCCCGTGCATTAGCCCCCCGTTTTGTTTGCTTCTCCCTTTGCCTGGTCTCGCCTCTCTCTCTCTATGGTGTATGGGACTATTCAAAATAAAAAACAAATTTAAAACAAAAAAAAAAA	.	PASS	PRECISE;SVMETHOD=Snifflesv1.0.12;CHR2=chr1;END=26731155;STD_quant_start=2.678545;STD_quant_stop=6.115294;Kurtosis_quant_start=14.377637;Kurtosis_quant_stop=13.114393;SVTYPE=INS;SUPTYPE=AL;SVLEN=217;STRANDS=+-;STRANDS2=63,64,63,64;RE=127;REF_strand=80,80;Strandbias_pval=1;AF=0.442509	GT:DR:DV	0/1:160:127
chr1	26740390	1191	N	TTGAGGATTTTATTTTTGTATTTTATTTTATTTTCATTTATTTTAATTTATTTATTT	.	PASS	PRECISE;SVMETHOD=Snifflesv1.0.12;CHR2=chr1;END=26740395;STD_quant_start=1.341641;STD_quant_stop=2.509980;Kurtosis_quant_start=4.707816;Kurtosis_quant_stop=3.548485;SVTYPE=INS;SUPTYPE=AL;SVLEN=54;STRANDS=+-;STRANDS2=10,9,10,9;RE=19;REF_strand=73,66;Strandbias_pval=1;AF=0.120253	GT:DR:DV	0/0:139:19
chr1	26744860	1192	N	CGCTGAATAATTCTATGAAATATATATATCTAT	.	PASS	PRECISE;SVMETHOD=Snifflesv1.0.12;CHR2=chr1;END=26744860;STD_quant_start=0.000000;STD_quant_stop=1.196843;Kurtosis_quant_start=31.746228;Kurtosis_quant_stop=12.547321;SVTYPE=INS;SUPTYPE=AL;SVLEN=31;STRANDS=+-;STRANDS2=35,39,35,39;RE=74;REF_strand=96,95;Strandbias_pval=0.683363;AF=0.279245	GT:DR:DV	0/0:191:74
chr1	26746155	1193	N	TTATTTGTAGTTTATGTGATTTATTTATGTTATTTTATTTA	.	PASS	PRECISE;SVMETHOD=Snifflesv1.0.12;CHR2=chr1;END=26746155;STD_quant_start=5.648008;STD_quant_stop=9.088454;Kurtosis_quant_start=0.749889;Kurtosis_quant_stop=0.633009;SVTYPE=INS;SUPTYPE=AL;SVLEN=37;STRANDS=+-;STRANDS2=9,9,9,9;RE=18;REF_strand=94,100;Strandbias_pval=1;AF=0.0849057	GT:DR:DV	0/0:194:18
chr1	26747359	1194	N	CGGTACGCCGTGGTAGGGTGTGGCCCCTTCGGCCGGAGGACCCGGGGTCACCAGCGGAGACTTGGTGAGGCCGGAGGCTTCGCGGCGGTGCCAGCCGGCGGGAGGAGGGCGGGGCGCCGGCCCGGGCGGGGCGGGGGCGGGGGCGGGGGCGCCCACCCTCTCCTCGGCGGACCTCACAGGGCTTTGAGCCCCGCCTCCTCGGGCCAGCTCGGCTCAGCCCCTGAGGGCCGCGGCCCTGGCCGCCAGGGGGCCCCCCCCCCTCCGCCCCGAGCC	.	FAIL_NOTPRECISE	IMPRECISE;SVMETHOD=Snifflesv1.0.12;CHR2=chr1;END=26747359;STD_quant_start=1.000000;STD_quant_stop=14.514361;Kurtosis_quant_start=14.505598;Kurtosis_quant_stop=8.936006;SVTYPE=INS;SUPTYPE=AL,SR;SVLEN=320;STRANDS=+-;STRANDS2=85,77,85,77;RE=162;REF_strand=84,81;Strandbias_pval=0.825087;AF=0.495413	GT:DR:DV	0/1:165:162
chr1	26754153	1195	TCCTTGTTTCCTTTATTTTTTTTTTCTTTTTTTTTTTT	N	.	PASS	PRECISE;SVMETHOD=Snifflesv1.0.12;CHR2=chr1;END=26754191;STD_quant_start=1.690309;STD_quant_stop=1.614665;Kurtosis_quant_start=-1.157821;Kurtosis_quant_stop=-1.245101;SVTYPE=DEL;SUPTYPE=AL;SVLEN=-38;STRANDS=+-;STRANDS2=27,29,27,29;RE=56;REF_strand=88,93;Strandbias_pval=1;AF=0.236287	GT:DR:DV	0/0:181:56
chr1	26769101	1196	N	TAAGGAATTTTAATTTTGAATTAATTTTTTATTATTTATTGATAGTCACACAGAAGAGAGAGAGAGAGGGGCAGAGACAATAGGGCAGAGGGAGAAGAAGGCTCCATGCACCGGGAGCCGCACGTGGAGTTCGTGCCAGGGTCTCCGGATCCGCGCCCTTGGCCAAAGGCAGGCGCCAAACCGCGTTTTGCGGCCACCCAGGGATCC	.	PASS	PRECISE;SVMETHOD=Snifflesv1.0.12;CHR2=chr1;END=26769120;STD_quant_start=4.690416;STD_quant_stop=5.868347;Kurtosis_quant_start=1.892017;Kurtosis_quant_stop=5.461792;SVTYPE=INS;SUPTYPE=AL;SVLEN=190;STRANDS=+-;STRANDS2=14,19,14,19;RE=33;REF_strand=82,78;Strandbias_pval=0.445038;AF=0.170984	GT:DR:DV	0/0:160:33
chr1	26772340	1197	N	GTTCGTTTCTTTTCTGCTTTGACTTTCTGTTCGGCTCGTTTTTCTTG	.	FAIL_NOTPRECISE	IMPRECISE;SVMETHOD=Snifflesv1.0.12;CHR2=chr1;END=26772362;STD_quant_start=28.163215;STD_quant_stop=30.441200;Kurtosis_quant_start=-1.982552;Kurtosis_quant_stop=6.377860;SVTYPE=INS;SUPTYPE=AL;SVLEN=33;STRANDS=+-;STRANDS2=19,5,19,5;RE=24;REF_strand=73,61;Strandbias_pval=0.0258477;AF=0.151899	GT:DR:DV	0/0:134:24
chr1	26773728	1198	N	AGACCCAGTGAAAATAAACCCCTGGGAAATTTAGGAACAAGCAATCATCATGGCAAGCACTAATACATCATACAAGTTCATGTTTAAAGAAGAAAAGTGTTGTAGTGGTGATAAGGTCAAAGGATTAAAGCTCAAAAAACTTTGCGTGCTTTTTTCTGTTCAATTTGACAATTAGATTAGCTATCCCATGGTAGAGCACGGGGGGGGGATAATGACGGTCCTGTAACAGCTTAAAACAACATTTATGATCTTACAAAAGTTTCTACGAGTCAGGAGGTTCTGGTTTAAGGGCTCTCTTAAAGATGTCATCAACCTGCCCAGTGTGGTGCATCATCTTCAATTCTGTTGGAGCGGAAGACCTCTGGATGTCGAAGCCCTCCACAGAGATTTTAATGGGCCTCAGTTGCTTGGCTGGAGAGTTTGGCTGATGCCTTTGTTCTTAGGCGTGGGCTGCCTGAAAGTTTTCCAACTGGCACTGGCATCTCCTAGAGTAGTGAGGAGATGAGAATAGAAGTAAGAAAGAGAGAGAAAAACGGAGATGAAGGATGGAATTTCAGTCTTGTATAGCGGAATTGTGGAAGTTAGTCATTTCTTCATATGCTATGAGTCACACAGACCAACAGTGGTATATGTGGGAGTGGAAATCAGCACAAGGTGAGATATCAAGAGCGGAATCAATATACGCTCCAATATTTATAGCTGAAAGTAGTGGGCAATGTCTACAATAACTTGCTATACAAAGATTGAAATAAGTTAATGATTTCTGCTTCTGAGCTCAAATTGAGTGGGATTTACGCATTTGTGGCAATGACGATCTTCTCCCAATATATCGCTGTCACTTTATATTCCACTTCCTTAGAATCCGATACCGTTATAAGAGAATGAATATAACCTGAAAAGTAAAATGTATAAATGGCGAGAATTCCAGATCATGAATTCATGAATGACACGACTTTGGGAAAAATGGTCCTTAAGAACATCAGCATGATTTATAACTGT	.	UNRESOLVED	PRECISE;SVMETHOD=Snifflesv1.0.12;CHR2=chr1;END=26773728;STD_quant_start=0.000000;STD_quant_stop=0.000000;Kurtosis_quant_start=2.626956;Kurtosis_quant_stop=19.232328;SVTYPE=INS;SUPTYPE=AL,SR;SVLEN=999;STRANDS=+-;STRANDS2=26,20,26,20;RE=46;REF_strand=37,53;Strandbias_pval=0.103545;AF=0.338235	GT:DR:DV	0/1:90:46
chr1	26780571	1199	AAATAAATAAATAAATAAATAAATAAATAAATAAATAAATAAAAATAAAATAAAATAAAATAAA	N	.	PASS	PRECISE;SVMETHOD=Snifflesv1.0.12;CHR2=chr1;END=26780643;STD_quant_start=2.489980;STD_quant_stop=3.577709;Kurtosis_quant_start=1.301492;Kurtosis_quant_stop=1.761649;SVTYPE=DEL;SUPTYPE=AL;SVLEN=-72;STRANDS=+-;STRANDS2=11,10,11,10;RE=21;REF_strand=40,47;Strandbias_pval=0.633407;AF=0.194444	GT:DR:DV	0/0:87:21
chr1	26790834	1200	N	TCCTTTCTTCTTTCTTTTCTTTCGTCTTTTCTTTCTTTCTTTCATGTTCTTTAG	.	FAIL_NOTPRECISE	IMPRECISE;SVMETHOD=Snifflesv1.0.12;CHR2=chr1;END=26790834;STD_quant_start=11.122050;STD_quant_stop=31.170499;Kurtosis_quant_start=1.918538;Kurtosis_quant_stop=0.915527;SVTYPE=INS;SUPTYPE=AL;SVLEN=105;STRANDS=+-;STRANDS2=15,3,15,3;RE=17;REF_strand=42,41;Strandbias_pval=0.0167115;AF=0.17	GT:DR:DV	0/0:83:17
chr1	26815512	1201	N	AAACCGGGATTGGCTGGGGGCTCCCTGGGGGTGGCGCATCGGGTTGGCGCCCCTGCCTTTGGCCCAGGGCACGATCCTTGGAAGACCCGGGATAGAGTACAACGTCGGGGCTCCCGGTGGCATTGGAGCCTGCTTCTCTCTCTTGCCTCTCTCTCTCTCTTCCTCTCTTCTCTCTCTCGTGACTATCATAAATAATAAAAAAAAAAAACACAAAA	.	PASS	PRECISE;SVMETHOD=Snifflesv1.0.12;CHR2=chr1;END=26815512;STD_quant_start=2.979933;STD_quant_stop=5.436911;Kurtosis_quant_start=12.125989;Kurtosis_quant_stop=-0.409699;SVTYPE=INS;SUPTYPE=AL;SVLEN=215;STRANDS=+-;STRANDS2=28,22,28,22;RE=50;REF_strand=46,39;Strandbias_pval=0.859577;AF=0.37037	GT:DR:DV	0/1:85:50
chr1	26824426	1202	N	CTCTTCTTTTTTTTTTAATTTGTTTTTTTTTTTTTTTTTTTTTTATTTATGATAGGCCACACAGTGAGGAGACAGGCAGAGACACCAGGCAGAGAAAGAAGCAGGCTCCATGCACCGGGAGCCTGACGTGGGATTCGATCCCGCGGTCTCAGGATCACGCCCTGGGCCAAAGGCAGCGCTAACCCGCGCCTGCGCCCACCCCGGTATCC	.	PASS	PRECISE;SVMETHOD=Snifflesv1.0.12;CHR2=chr1;END=26824435;STD_quant_start=1.549193;STD_quant_stop=4.546061;Kurtosis_quant_start=9.083705;Kurtosis_quant_stop=-0.326919;SVTYPE=INS;SUPTYPE=AL;SVLEN=198;STRANDS=+-;STRANDS2=14,16,14,16;RE=30;REF_strand=62,56;Strandbias_pval=0.683145;AF=0.202703	GT:DR:DV	0/0:118:30
chr1	26868164	1203	TCCTTTCTTCCTTCCTTCCTTCCTTCCTTCCTTCCTTTCTTTTC	N	.	PASS	PRECISE;SVMETHOD=Snifflesv1.0.12;CHR2=chr1;END=26868212;STD_quant_start=1.159667;STD_quant_stop=2.157585;Kurtosis_quant_start=-1.404805;Kurtosis_quant_stop=-0.837032;SVTYPE=DEL;SUPTYPE=AL;SVLEN=-48;STRANDS=+-;STRANDS2=30,29,30,29;RE=59;REF_strand=51,51;Strandbias_pval=1;AF=0.36646	GT:DR:DV	0/1:102:59
chr1	26880905	1204	N	CGACGTCCGTTTAAAAAAAAAAAAAAAAAAAAAAAAAAAAATGG	.	PASS	PRECISE;SVMETHOD=Snifflesv1.0.12;CHR2=chr1;END=26880907;STD_quant_start=3.568654;STD_quant_stop=3.497899;Kurtosis_quant_start=26.729479;Kurtosis_quant_stop=26.804765;SVTYPE=INS;SUPTYPE=AL;SVLEN=46;STRANDS=+-;STRANDS2=30,39,30,39;RE=69;REF_strand=56,64;Strandbias_pval=0.761857;AF=0.365079	GT:DR:DV	0/1:120:69
chr1	26892325	1205	N	GAATCGCGGTGAATGATAGTTCCAGGCATTTAGTGTGAGAATAGCTTGGCTCCAGGAGAAACTGAGGGCA	.	PASS	PRECISE;SVMETHOD=Snifflesv1.0.12;CHR2=chr1;END=26892325;STD_quant_start=2.698148;STD_quant_stop=1.456022;Kurtosis_quant_start=4.059474;Kurtosis_quant_stop=3.687685;SVTYPE=INS;SUPTYPE=AL;SVLEN=77;STRANDS=+-;STRANDS2=24,26,24,26;RE=50;REF_strand=57,63;Strandbias_pval=1;AF=0.294118	GT:DR:DV	0/0:120:50
chr1	26893085	1206	N	CTATTATTTTTATTATTAAGACTGATATCCACCTACTACCCATTATTTCTCTA	.	PASS	PRECISE;SVMETHOD=Snifflesv1.0.12;CHR2=chr1;END=26893085;STD_quant_start=7.238784;STD_quant_stop=6.625708;Kurtosis_quant_start=1.442909;Kurtosis_quant_stop=1.454257;SVTYPE=INS;SUPTYPE=AL;SVLEN=41;STRANDS=+-;STRANDS2=8,11,8,11;RE=19;REF_strand=53,58;Strandbias_pval=0.804451;AF=0.146154	GT:DR:DV	0/0:111:19
chr1	26907616	1207	N	GTTGGCAGAACCGCAAGGACATGAAACAGGGGGGCATGGGAAACAGTACTGTAAAAGGCACATGGGCAAGGTGGTAGAAAAGTATATCGGAATCTGACGTTGTGTCAGGGAGACAAAAAAAAATGAGATGGTTTTAAAAAATAATAAACATGTATTTGGCCCCGCGAAACAAAAAGGCTACCATGCTCGCCTCAGACTAGAGAGGTTGGTCGCAAGCATCAATACTGATATGAACAGAGAGAAAAGTCGTGGAAACGAATTGCTAGCCATGACAATCCCTCTTGGGTATATGCGTGATTGGGAAAAGGGAAAAAAGTGGACCAGCAAGTGTCTTAGATCTGATGCTTACTTAAGGCGGAGTGAACAGCAGGTATCCAGTGAATCGGCTAGACAGTTGAACATAATTCTTTTATCTGTACACATTAAAATAAAGTAATAAGATTAAAAGGGAACAAGTAGAGTCAATGGCAATGGGGGAAAAAATGATCATCTAGATAGCTTTAATAATTGTGAACCCAATGTTGAATAGAAATATTTATATGAACTCTTTGATGTTTGAATCGTTTTACCAAACATTTGTAGTGTTAAAAAAAAAAAAAAGGAAAATTGGCTGAAAAGTTGAAAAAGGTCCGCCCCCCCCTTTGCTGGATAAAGGCATAACGTAAAGTCAGGAGGTAGGGGACCATTAAATTAAAGCTTAAATAAGGTTTAATTAATGTATGGTTCCACAACAAAGAGAGTCATTGTCAAATGTTTTCTTGGGATTAAACTGGCAGCGCATGAACAATTTGTACCATGCCCCCATATTGGTAAACATACAGGGCGCGGATTGTGGCAGTCGTAAGATAATATATTCCTTCCGCCTTCTGAAGCGAAAGTGGGTTTAAAAGATAGCCAGGGAGGGACATTTTCAGGTTCCCAATCATCATAGAAATACAAAAATGTTGTCTAAATCACAAGGTATGTAAGCTCATTGGAGCTAAAAGAGATATTGGCATC	.	UNRESOLVED	PRECISE;SVMETHOD=Snifflesv1.0.12;CHR2=chr1;END=26907616;STD_quant_start=1.678744;STD_quant_stop=1.678744;Kurtosis_quant_start=11.890851;Kurtosis_quant_stop=8.044898;SVTYPE=INS;SUPTYPE=AL;SVLEN=999;STRANDS=+-;STRANDS2=22,22,22,22;RE=44;REF_strand=2,0;Strandbias_pval=0.489855;AF=0.956522	GT:DR:DV	1/1:2:44
chr1	26938951	1208	TAAAAATAAAAAATAAATAAAATAAATAAATAAATAAATAAAATAAATAAATAAAATAAAATAAATAAAATAAAAAAAATAAATAAAAACAACATA	N	.	PASS	PRECISE;SVMETHOD=Snifflesv1.0.12;CHR2=chr1;END=26939047;STD_quant_start=0.000000;STD_quant_stop=0.000000;Kurtosis_quant_start=10.840367;Kurtosis_quant_stop=2.119342;SVTYPE=DEL;SUPTYPE=AL;SVLEN=-96;STRANDS=+-;STRANDS2=27,21,27,21;RE=48;REF_strand=44,42;Strandbias_pval=0.593083;AF=0.358209	GT:DR:DV	0/1:86:48
chr1	26943975	1209	N	TTTGGTTTTTTTTGTTTTTTTTTTTTTTTTTTTTTGTTTTTTTTTTTGTTTTTTTTTTTTTGGCCAAGCCTTATG	.	PASS	PRECISE;SVMETHOD=Snifflesv1.0.12;CHR2=chr1;END=26943975;STD_quant_start=3.236694;STD_quant_stop=5.416026;Kurtosis_quant_start=-1.678418;Kurtosis_quant_stop=6.141699;SVTYPE=INS;SUPTYPE=AL;SVLEN=74;STRANDS=+-;STRANDS2=26,16,26,16;RE=42;REF_strand=42,31;Strandbias_pval=0.696736;AF=0.365217	GT:DR:DV	0/1:73:42
chr1	26956029	1210	N	CTTTTTAAGTTTTTCTTTTTTTTTTTTTTAATTTTTATTTATTTCTTTATTTATGATCGTCACCGAGAGAGAGAGAGAGAGGCAGAGACCCAGCAGAGAGAAGCCGGCTCCCTGCACCGGGGGAGCCTGATGTGGGATTCGATCCCGGGTTCTCCAGTATCGCGCCCTGGGCCCAAAGGCAGGCGCCCAACCGCCTGCGCCACCCCCGGCTCTCCCCTCCT	.	PASS	PRECISE;SVMETHOD=Snifflesv1.0.12;CHR2=chr1;END=26956031;STD_quant_start=0.577350;STD_quant_stop=3.708099;Kurtosis_quant_start=8.574548;Kurtosis_quant_stop=4.862897;SVTYPE=INS;SUPTYPE=AL;SVLEN=221;STRANDS=+-;STRANDS2=11,15,11,15;RE=25;REF_strand=40,42;Strandbias_pval=0.654455;AF=0.233645	GT:DR:DV	0/0:82:25
chr1	26960329	1211	N	CCCTTTACTTCTTTTTTTTAATTTTTATTTATTTATGATAGCACAGCGAGGAGGAGGAGAGGCAGCGACAGAGAACCCGGGCAGAGGGAGTAGACGGAAGAAGCAGGGCTTCCCATGACAACCTGGGAGCCTGACGTGGGATTCGCATTCCCGGTCTCTCCCGGATCGCGCCCGGGCAAAAGGCCGGCGGTAAACCGCGCTGCCACCCCGGGATCC	.	FAIL_NOTPRECISE	IMPRECISE;SVMETHOD=Snifflesv1.0.12;CHR2=chr1;END=26960353;STD_quant_start=2.198484;STD_quant_stop=12.392874;Kurtosis_quant_start=0.550077;Kurtosis_quant_stop=4.877309;SVTYPE=INS;SUPTYPE=AL,SR;SVLEN=188;STRANDS=+-;STRANDS2=13,11,13,11;RE=24;REF_strand=35,33;Strandbias_pval=1;AF=0.26087	GT:DR:DV	0/0:68:24
chr1	26998061	1212	N	AGAAAGCGAACGAGAAAGAAAGAGAAAAGAGAAAAAAAAAAGAAATCGAAAGAGAGAAAGATGAGAAAGGAAAGAAAGCGAAGAGAAGAAAGAGAAAAAAGAGGAAGAAAGAGAAGGC	.	FAIL_NOTPRECISE	IMPRECISE;SVMETHOD=Snifflesv1.0.12;CHR2=chr1;END=26998086;STD_quant_start=27.129320;STD_quant_stop=22.460066;Kurtosis_quant_start=1.210338;Kurtosis_quant_stop=-1.221795;SVTYPE=INS;SUPTYPE=AL;SVLEN=88;STRANDS=+-;STRANDS2=5,17,5,17;RE=22;REF_strand=46,45;Strandbias_pval=0.03013;AF=0.19469	GT:DR:DV	0/0:91:22
chr1	27116576	1213	N	CAAATGAAATCCTTTCACCATGACCAAGTAGGATTTTATCCCTGGGACACAAGGTGGTTTTCAACACCCGTAATAACAATTCAAGTGATTCATTCATATTCTCAAGAACAAACCAAGAAACCATATGATCCTCTCATTGGCTGCAGAAGAAAAAGCATTTGAACAAAATACAGCCTCCATTCCTGATCAAACTCTTCAACGTGTAGGGATAGATGGAACATTCCCGACATTCTTACAAGCCATCTAGAAAGCCCACAGCAAATATCATTCTCAATGGGGAAGGCACTGGGAGCCTTTCCCCTAAGCTCAGGACAAAGACAGGATGTCCACTCTCCCAAGCTATTCAACATTAGTACTGAAGTCGTAGCCTCAGCACTAAGACACAACAAAGACATAAAGGGCATTCAAATTGGCAAGTAAGAAGTTCCAATCTCTCTCTTTCGCCGATGGACATGTATTACTCTTACATCAGAAAACCCACAATAGTCTCCCACCCCAAGATTGCTAGAACTCATACAGCACACTTCAGGGTAGCGTTGGCCGGGAATACAAAATCAATGCCTAGAAGAAGGTCAGTGGCATTCTCTACAACTAAATTGAGACTGACGAAAGAGAAATTTAAGGAGGTCAATCCCAGTACAATTGCACCCAAAAGCATAAGATCCTCGGATATAAACCTCACCAAAGTTTTGTAAAGATCTATTACCATCAAAACTATTTAGAAAAAAACACTTCTGAAAGAAGTTGAGGACGACACAAAGAGATGCAAATATTCCATGCTCATGGATTGGCAGACTTAATATTGTTGAAAATGTCCATGTTACCAGGGGCAATTATACACGTTTATGCAATCCCTATCAAATACCAGGACTTTCTTCAGAGCGTTCGAACAAAATTCTTTTTAAGATTGTGTGGATATCAGAAAAAGACACGATAGCCAGGGGAATTTTAAAAAGAAAACCATATCTGGGTGGCATCACAATGCCAGATTTCAGGTTGTTGTATACAAAGCTGTGTCATCAAGACAGGTGTGTACTGGCCCAAAAACAGACACATACTCAGTGGAACAGATAGAGACTCCGAAGTGGACTGACTTATGAGGAACTATATTCGATTACAGGCGCAAGACTATCCATGGAAGAAGACAGTCTCTTCAATAACCTTGTGCTGGGAAAATTGGGCACATCCACATGCCGAAGAATGACACTCGACCACTCCTTTCACATACACAACGATAAACTCAACATGATGAAAAGCTCTTAAATGTGAGACCAAGATCCATTCAAAATCCTCAGAAGAACACAGGGGCAATCACCCTTTTTGAACTCGGCAGCCATAGAATTCTTGCAGCTACATCCCCCCGGCAAACGAAACACAAGCAAAAACGGAAAACGAGTGGGACTTCCTCCATATGAAGACGCTTTTGCACACGCAAAGGATGTACAGGTCACAATACTCAAAGACAACCTACAGGAATGGGAGAAGATAGTGCAAATGACATATCAGATATAAAGGGCTAGTTTCCACGATCTATAAAGAACTTATTAAAACTTCAACACCAAAGAACAAACAATCGAATCAGGGAAATGGGCAAAAGACGAGGAACGAAAATATCACCGAGGAAAGACATAGACATGGCCAAACATGCATAGGAGAAACTGCCTCTCATCCCTTGCCATCAGGGAAAATCCACATTCAAAAACGACAATGAGAGACACCTCCACCAGGCGGAATGGG	.	FAIL_NOTPRECISE	IMPRECISE;SVMETHOD=Snifflesv1.0.12;CHR2=chr1;END=27116583;STD_quant_start=0.426401;STD_quant_stop=28.714900;Kurtosis_quant_start=4.988601;Kurtosis_quant_stop=0.781782;SVTYPE=INS;SUPTYPE=AL,SR;SVLEN=1727;STRANDS=+-;STRANDS2=12,11,12,11;RE=23;REF_strand=62,43;Strandbias_pval=0.642627;AF=0.179688	GT:DR:DV	0/0:105:23
chr1	27165767	1214	TCATGATCTATCTTTTTTTTTTTTTAATTTTTATTTATTTATGATAGTCACACAGAGAGAGAGAGAGAGGCAGAGGTGCACACAGGCAGAGGGAGAAGCAGGCTCCATGCACCGGGAGCCCGACGTGGGATTCGATCCCGGGTCTCCAGGATCGCGCCCTGGGCCAAAGGCAGGCGCCAAACCGCTGCGCCACCCAGGGATCCC	N	.	PASS	PRECISE;SVMETHOD=Snifflesv1.0.12;CHR2=chr1;END=27165971;STD_quant_start=1.437591;STD_quant_stop=0.547723;Kurtosis_quant_start=4.091113;Kurtosis_quant_stop=19.916080;SVTYPE=DEL;SUPTYPE=AL;SVLEN=-204;STRANDS=+-;STRANDS2=27,34,27,34;RE=61;REF_strand=48,50;Strandbias_pval=0.625276;AF=0.383648	GT:DR:DV	0/1:98:61
chr1	27206656	1215	N	TCGTTTCTTGGATTTTTATTTTTATTATTATTTATTTATTTATTTTTTTAAAAATTTTTTTTTCATTTATTTATAGTCCATACCCGAGAGGAGAGAGAGAGAGAGCGGCAGACATAGGCAGAGGGAGAAGCAGGCTCCATGCACCGGGAGCCCATGTGGGATCCGATTCCAGGTCTCCAGGCCCGCGCCCTGGGCCAACGGGCAGGCCGCCAAACTGCTGCCGCCACCCGCGGATCCCC	.	PASS	PRECISE;SVMETHOD=Snifflesv1.0.12;CHR2=chr1;END=27206658;STD_quant_start=2.150581;STD_quant_stop=3.593976;Kurtosis_quant_start=13.213346;Kurtosis_quant_stop=18.143362;SVTYPE=INS;SUPTYPE=AL;SVLEN=240;STRANDS=+-;STRANDS2=25,24,25,24;RE=49;REF_strand=42,33;Strandbias_pval=0.712653;AF=0.395161	GT:DR:DV	0/1:75:49
chr1	27208971	1216	GGAGCTATGTTTTTTTTTTTTTTTTATTTTATTTACGATAGTCACACTCAGAGAGAGAGAGAGAGAGAGAGAGAGGCAGAGACACAGGCAGAGAGAGAAGCAGGCTCCATGCACCGGGAGCCCGACGTGGGATTCGATCCCGGGTCTCCAGGATCGCGCCCTGGGCCAAAGGCAGGCGCCAAACCGCTGCGCCACCCAGGGATCCC	N	.	PASS	PRECISE;SVMETHOD=Snifflesv1.0.12;CHR2=chr1;END=27209178;STD_quant_start=2.121320;STD_quant_stop=1.972027;Kurtosis_quant_start=9.487669;Kurtosis_quant_stop=-1.728609;SVTYPE=DEL;SUPTYPE=AL;SVLEN=-207;STRANDS=+-;STRANDS2=36,37,36,37;RE=73;REF_strand=51,47;Strandbias_pval=0.758678;AF=0.426901	GT:DR:DV	0/1:98:73
chr1	27220791	1217	N	AGAGTATTTGTAAAGTGAAATGGAAAATACTAGTGAAAGGGAAAATAAGGGAAGGAGAAGAAATGTGTGGGACATATCAGATAAAGGGAGGACAGAACGTAAAAGACTGCTTAACTCTGGGAGCGGGGGTAACTGAACTAGGGTGGTAGAAGGGGAAGGCAGGCGGGGGGGGGGAGTGAATGGGTGGCCGGGCACTGGGTTTATTCTGTATGTTAGTAAATTCTGAACACCAATAAAAAAAAAAATTAAAAAAAAAAAAAACA	.	PASS	PRECISE;SVMETHOD=Snifflesv1.0.12;CHR2=chr1;END=27220802;STD_quant_start=0.000000;STD_quant_stop=9.257014;Kurtosis_quant_start=5.462618;Kurtosis_quant_stop=3.235093;SVTYPE=INS;SUPTYPE=AL;SVLEN=252;STRANDS=+-;STRANDS2=15,12,15,12;RE=27;REF_strand=53,48;Strandbias_pval=0.830525;AF=0.210938	GT:DR:DV	0/0:101:27
chr1	27226051	1218	TTAGATGTCAGTAGCACCCACTTCCCTTCCATTAGATGTCAGTAGCACCCACTTCCCTT	N	.	PASS	PRECISE;SVMETHOD=Snifflesv1.0.12;CHR2=chr1;END=27226113;STD_quant_start=0.328798;STD_quant_stop=0.000000;Kurtosis_quant_start=3.859712;Kurtosis_quant_stop=1.475287;SVTYPE=DEL;SUPTYPE=AL;SVLEN=-62;STRANDS=+-;STRANDS2=36,38,36,38;RE=74;REF_strand=50,50;Strandbias_pval=0.879209;AF=0.425287	GT:DR:DV	0/1:100:74
chr1	27355811	1219	N	CTCTGCCGTCAGGCTCCTGCTGGAGCCTGCTTCGCACTTGCCTATGTCTCTGCCC	.	PASS	PRECISE;SVMETHOD=Snifflesv1.0.12;CHR2=chr1;END=27355813;STD_quant_start=1.414214;STD_quant_stop=3.023716;Kurtosis_quant_start=3.644466;Kurtosis_quant_stop=0.417823;SVTYPE=INS;SUPTYPE=AL;SVLEN=52;STRANDS=+-;STRANDS2=14,14,14,14;RE=28;REF_strand=47,34;Strandbias_pval=0.511964;AF=0.256881	GT:DR:DV	0/0:81:28
chr1	27403274	1220	AAAACTGTAGCATTTTTTTTTAAAGATTTTTATTTATTCATGAGAGACACACACAGAGAAAGAGAGAGAGAGAGAGAGAGGCAGAGACACAGGCAGAGGGAGAAGCAGGCTCCATGCACGGAGCCTGACGTGGGACTCGATCCCAGTTCTCCAGGATCACACCCTGGGCTGAAGGCGGTGCTAAACCGCTGAGCCACCGGGCTGCCCC	N	.	PASS	PRECISE;SVMETHOD=Snifflesv1.0.12;CHR2=chr1;END=27403481;STD_quant_start=3.504461;STD_quant_stop=2.795085;Kurtosis_quant_start=10.253218;Kurtosis_quant_stop=-1.577756;SVTYPE=DEL;SUPTYPE=AL;SVLEN=-207;STRANDS=+-;STRANDS2=37,28,37,28;RE=65;REF_strand=52,50;Strandbias_pval=0.525248;AF=0.389222	GT:DR:DV	0/1:102:65
chr1	27511355	1221	N	TTTAAACGAAATGATTATTACTTTTTGTAAATTTTTTTTTTTTATGATAGTCAGAGAGAGAGGAGAGAGAGCAGAGACATAGGCGAGGGAGAAAGCAGGCTCCATGCACAGGAGCCCGGGTGTGACTCGGATCCAGGGTCTCCAGGATCGCGCCCTGGCCAAAGCAGGGCCGCAACGCTGCGCCAACCCAGGGATCCC	.	PASS	PRECISE;SVMETHOD=Snifflesv1.0.12;CHR2=chr1;END=27511366;STD_quant_start=0.000000;STD_quant_stop=4.279311;Kurtosis_quant_start=-1.494001;Kurtosis_quant_stop=-0.236956;SVTYPE=INS;SUPTYPE=AL;SVLEN=198;STRANDS=+-;STRANDS2=15,18,15,18;RE=33;REF_strand=41,53;Strandbias_pval=1;AF=0.259843	GT:DR:DV	0/0:94:33
chr1	27544195	1222	N	CGAAAAGGAGGGAAAAAAAGGAAAAGAAAAGGAAAAAAAGGGGAAAAGAAACGACAAGGGGGTGGGGGAGGCGGAAAGGGGAAAAAAAAAAAAAGAAAAAACTCAAAAAAAAACAAAACAAAAAGAAAAAAAAAACAAAAAAAAAAAAAAAAAAAAAGTAAAGAAAAAACAACAAAAAAAAAAAAAAAATAACAAAAAGAAAAGAAAAAAACAAAAAAAAAAAACAACAAAAAAA	.	FAIL_NOTPRECISE	IMPRECISE;SVMETHOD=Snifflesv1.0.12;CHR2=chr1;END=27544195;STD_quant_start=31.750591;STD_quant_stop=74.370021;Kurtosis_quant_start=5.872629;Kurtosis_quant_stop=3.127551;SVTYPE=INS;SUPTYPE=AL;SVLEN=174;STRANDS=+-;STRANDS2=2,12,2,12;RE=13;REF_strand=27,22;Strandbias_pval=0.0130917;AF=0.209677	GT:DR:DV	0/0:49:13
chr1	27560741	1223	N	AAAAAAATAAGAGAAAAAATTTTAAAAAAAGAAAAGTATAATATAGAGTAATAAAAAAAAAAAAAAAAAAGGTATTATGATAGTTAATATAAAATTAATAAATAAATATAAAAAAAA	.	FAIL_NOTPRECISE	IMPRECISE;SVMETHOD=Snifflesv1.0.12;CHR2=chr1;END=27560767;STD_quant_start=11.389788;STD_quant_stop=11.811012;Kurtosis_quant_start=8.688727;Kurtosis_quant_stop=11.524808;SVTYPE=INS;SUPTYPE=AL;SVLEN=66;STRANDS=+-;STRANDS2=22,22,22,22;RE=44;REF_strand=57,55;Strandbias_pval=1;AF=0.282051	GT:DR:DV	0/0:112:44
chr1	27616695	1224	N	GGTTTAAGTAAACACATCCTGGAATTCTAGATAGTCAAAATACGAATAATTTAGAATACCAAGAGCCTGTTCCAGGTGTTTATAAGCTAACGATTGAAGGAACATTGGCATTAGTGGAGGAGAAGTAAAAATGTGGTACTTGGCAAGAACTTTATTTAAAAATTAATCATGCAAAAATCTGAATTTACAATGGGGGAAAGGGGCATACTGAGGGCTGTGGCATTGTGAAATTAAGATATTCATTTTACTATTTCTGTGTGATAGAATCCTCAGGGGAGAATCTTCAAAAGTATATTTACAAGACATAGGGGGGGGGGGGGGGGGGGTGAGAGGGATAATTAATAACTGGAAGAGGAATTCATAATTAAAGGCATGTGCAGTCTATAAAATTTAAGTTTTTGTAGGCCAGTTACAATTGGAAAATTTTGAGTTTTAATTTGTACAAACTGGTTTTAAAAATTGTGGGTCGACTTTTTTATTAAGGCTATATGTTATTTTATTATATGATTTTTGTTACCTTATACACTGATTAATCTTGTTATTCATGAGCATAAAGAAAAGAGAGGAATAGAAATGTTATGAGGATGCATTGAAGGATGGTTTTACTATTTGACTATAGAATTCCTTCCTGATAGTATGTGTGCAGTAAGTGCTGAGTAAGTTGATTTATCTGCTTCCACACAAAGCATAAATAGGAATATAGATATTGATAATATTAGACAATCCCTTATGCCTGCTAGCAAACTGGATAAATAGTCAGCTAATAATGGAATTTAAAATCATTGGTTATTTTTCATGCTTTTTCTAATAAAAGAGAAGATGGTAAAAATCATAGTGCCTGTGTGAAAAGTGAATGGACAGTTATAAACTTATTCTTAGAATTTTAAAAAATTAGAGTAATAGGATAATTATAGTAAAATAGAGGGCGTGTGATATGAGATATTAAAATTGTAAAGGAATTAGGGAGTGATCAAAAAAATAGACAGATTTCTAACCTTG	.	UNRESOLVED	PRECISE;SVMETHOD=Snifflesv1.0.12;CHR2=chr1;END=27616695;STD_quant_start=0.824621;STD_quant_stop=0.824621;Kurtosis_quant_start=1.127105;Kurtosis_quant_stop=3.871357;SVTYPE=INS;SUPTYPE=AL;SVLEN=999;STRANDS=+-;STRANDS2=26,24,26,24;RE=50;REF_strand=4,11;Strandbias_pval=0.138848;AF=0.769231	GT:DR:DV	0/1:15:50
chr1	27621901	1225	N	AGCATTCCCTTTTGGGGGATCCTGGGGTGGCGCATCGTTTTGGCGCCTGCCTTTGGCCAGGGCGCGGTCCTGAGCCCGGGACGAATCCCACGTCGGGCTCCGGTGATGGCGCCAGCTCTCCCTCTGCCTGTTGTCTTGTCCTCTCTCTCCCTCTACCATGTGCGCCTAACTCAATAAAATAAAGTTTCTAAAAAAATAAAAAAAACAAAATACAAAAAAAA	.	PASS	PRECISE;SVMETHOD=Snifflesv1.0.12;CHR2=chr1;END=27621909;STD_quant_start=3.212193;STD_quant_stop=4.597430;Kurtosis_quant_start=2.757652;Kurtosis_quant_stop=3.655417;SVTYPE=INS;SUPTYPE=AL;SVLEN=238;STRANDS=+-;STRANDS2=25,19,25,19;RE=44;REF_strand=63,56;Strandbias_pval=0.724814;AF=0.269939	GT:DR:DV	0/0:119:44
chr1	27627554	1226	N	ATTACTTGATTCATTTTTTTTTTTTTTTCTTTATGCTAGTCACAGGGAGAAGAGAGCGAGGCAGAGAATAGGCAGAGGGCAGAAGCCGGCTCCAGCACCGGAGCCCCGTACGTGGGATTCGATCCCGGGTCTCCAGGCTCGCGCCTGGGCCAAATGCAGGCGCCAAAAAAACTGCTGCGCCACCAGGGATCCC	.	PASS	PRECISE;SVMETHOD=Snifflesv1.0.12;CHR2=chr1;END=27627561;STD_quant_start=2.854820;STD_quant_stop=3.674235;Kurtosis_quant_start=7.465172;Kurtosis_quant_stop=10.569292;SVTYPE=INS;SUPTYPE=AL;SVLEN=192;STRANDS=+-;STRANDS2=24,17,24,17;RE=41;REF_strand=58,59;Strandbias_pval=0.366519;AF=0.259494	GT:DR:DV	0/0:117:41
chr1	27633987	1227	N	AAAAAAAAAAAAAAAAAAAAAAAAAAAAAAAAAAAAAAAAAGAAAAAAAAAAAAAA	.	PASS	PRECISE;SVMETHOD=Snifflesv1.0.12;CHR2=chr1;END=27633989;STD_quant_start=2.033060;STD_quant_stop=2.863564;Kurtosis_quant_start=11.941057;Kurtosis_quant_stop=7.197007;SVTYPE=INS;SUPTYPE=AL;SVLEN=54;STRANDS=+-;STRANDS2=17,13,17,13;RE=30;REF_strand=42,42;Strandbias_pval=0.670834;AF=0.263158	GT:DR:DV	0/0:84:30
chr1	27634830	1228	N	ACAAAGCATGGACTAGTGGGATCCCTTGTCGGCCGCAGCTGTTTGGTGCCTGCCTTTGCCAGGGCCGATCCTGAAATCCAGGATCGAACTCCTCCCGTTCGGCTCCCGTGTGCATGGAGCCTGTTTCTCCCTCTGCCTAGTCTCTGCCTCTCTCCTTGCTCTGTGTTGTGACTCTTTCAAAATAAATTTGAAAAAAAAAAAAAAAAAAAAA	.	PASS	PRECISE;SVMETHOD=Snifflesv1.0.12;CHR2=chr1;END=27634839;STD_quant_start=0.000000;STD_quant_stop=3.474396;Kurtosis_quant_start=-0.982629;Kurtosis_quant_stop=-1.835436;SVTYPE=INS;SUPTYPE=AL;SVLEN=202;STRANDS=+-;STRANDS2=14,14,14,14;RE=28;REF_strand=45,45;Strandbias_pval=1;AF=0.237288	GT:DR:DV	0/0:90:28
chr1	27639635	1229	N	AAGATAGATGATAGATAGATAGATAGATAGTAGATAGATAGATAGAG	.	PASS	PRECISE;SVMETHOD=Snifflesv1.0.12;CHR2=chr1;END=27639642;STD_quant_start=4.247762;STD_quant_stop=5.047600;Kurtosis_quant_start=-1.606193;Kurtosis_quant_stop=19.347646;SVTYPE=INS;SUPTYPE=AL;SVLEN=47;STRANDS=+-;STRANDS2=16,31,16,31;RE=47;REF_strand=35,48;Strandbias_pval=0.455043;AF=0.361538	GT:DR:DV	0/1:83:47
chr1	27715639	1230	TATATACATATATATATATGTGTATATACATATATATATATGTG	N	.	PASS	PRECISE;SVMETHOD=Snifflesv1.0.12;CHR2=chr1;END=27715685;STD_quant_start=1.720465;STD_quant_stop=0.489898;Kurtosis_quant_start=-0.793905;Kurtosis_quant_stop=-0.328384;SVTYPE=DEL;SUPTYPE=AL;SVLEN=-46;STRANDS=+-;STRANDS2=28,23,28,23;RE=51;REF_strand=45,36;Strandbias_pval=1;AF=0.386364	GT:DR:DV	0/1:81:51
chr1	27733472	1231	N	AATCGGATAGATCTTTTTTTTTTTTTTTTTTTTTTTAATTTTTATTTTATTTACTTAGCTAGTCACAGAGAGGGAGAGATAGGGCCAGCGGACACAGGCAGAGGGAGCAGCAGGCTCCATTTGCACCGGGAGCCCGATGTGGGATTCGATTCCCGGGCTCTCCCGGATCGCGCCCGGGCCAAAGGCAGGGGCGCCCACAAAACCACCGCTTGCGCCCAACCCAGTGATCCCCC	.	PASS	PRECISE;SVMETHOD=Snifflesv1.0.12;CHR2=chr1;END=27733478;STD_quant_start=1.089725;STD_quant_stop=4.205651;Kurtosis_quant_start=4.097212;Kurtosis_quant_stop=0.099776;SVTYPE=INS;SUPTYPE=AL,SR;SVLEN=221;STRANDS=+-;STRANDS2=17,16,17,16;RE=33;REF_strand=58,50;Strandbias_pval=0.844507;AF=0.234043	GT:DR:DV	0/0:108:33
chr1	27750740	1232	CATTTTAAAAGGCATTTTTTTTGTTTTGTTTTTTTTTTTTTTTTC	N	.	PASS	PRECISE;SVMETHOD=Snifflesv1.0.12;CHR2=chr1;END=27750784;STD_quant_start=0.674200;STD_quant_stop=0.000000;Kurtosis_quant_start=0.338183;Kurtosis_quant_stop=1.339474;SVTYPE=DEL;SUPTYPE=AL;SVLEN=-44;STRANDS=+-;STRANDS2=9,13,9,13;RE=22;REF_strand=32,45;Strandbias_pval=1;AF=0.222222	GT:DR:DV	0/0:77:22
chr1	27752179	1233	N	AACGAAGAACGAAGGCACAGAAAGAAAGAGAAAAGATAAAGAGG	.	FAIL_NOTPRECISE	IMPRECISE;SVMETHOD=Snifflesv1.0.12;CHR2=chr1;END=27752179;STD_quant_start=6.292853;STD_quant_stop=17.824141;Kurtosis_quant_start=1.055711;Kurtosis_quant_stop=0.422771;SVTYPE=INS;SUPTYPE=AL;SVLEN=61;STRANDS=+-;STRANDS2=2,13,2,13;RE=15;REF_strand=39,49;Strandbias_pval=0.0249702;AF=0.145631	GT:DR:DV	0/0:88:15
chr1	27778774	1234	N	AACTGGCATGCTTTTAATATTCCAATTAAGAATG	.	FAIL_NOTPRECISE	IMPRECISE;SVMETHOD=Snifflesv1.0.12;CHR2=chr1;END=27778778;STD_quant_start=10.178409;STD_quant_stop=12.541930;Kurtosis_quant_start=2.305046;Kurtosis_quant_stop=1.807363;SVTYPE=INS;SUPTYPE=AL;SVLEN=31;STRANDS=+-;STRANDS2=5,8,5,8;RE=13;REF_strand=45,45;Strandbias_pval=0.556938;AF=0.126214	GT:DR:DV	0/0:90:13
chr1	27791440	1235	N	GAAAGGGGGAGGGGGGAAAGAAAGAAAAGAAAGAAAGACGAAAAAATAAAGAAGA	.	FAIL_NOTPRECISE	IMPRECISE;SVMETHOD=Snifflesv1.0.12;CHR2=chr1;END=27791442;STD_quant_start=16.079349;STD_quant_stop=29.726022;Kurtosis_quant_start=-1.289848;Kurtosis_quant_stop=-1.118442;SVTYPE=INS;SUPTYPE=AL;SVLEN=71;STRANDS=+-;STRANDS2=6,16,6,16;RE=22;REF_strand=40,43;Strandbias_pval=0.0942991;AF=0.209524	GT:DR:DV	0/0:83:22
chr1	27833994	1236	N	GGGGGGGTGGGGGGGGGGGGGGGGGGGGGGGGG	.	PASS	PRECISE;SVMETHOD=Snifflesv1.0.12;CHR2=chr1;END=27833994;STD_quant_start=0.288675;STD_quant_stop=1.755942;Kurtosis_quant_start=3.235327;Kurtosis_quant_stop=2.407154;SVTYPE=INS;SUPTYPE=AL;SVLEN=32;STRANDS=+-;STRANDS2=7,17,7,17;RE=24;REF_strand=46,55;Strandbias_pval=0.172394;AF=0.192	GT:DR:DV	0/0:101:24
chr1	27852230	1237	N	ATACATATTCGTCAAAAAAAAAAACAAAAAATAAAATAC	.	PASS	PRECISE;SVMETHOD=Snifflesv1.0.12;CHR2=chr1;END=27852243;STD_quant_start=2.645751;STD_quant_stop=4.604346;Kurtosis_quant_start=5.279076;Kurtosis_quant_stop=5.005296;SVTYPE=INS;SUPTYPE=AL;SVLEN=36;STRANDS=+-;STRANDS2=8,11,8,11;RE=19;REF_strand=47,52;Strandbias_pval=0.803062;AF=0.161017	GT:DR:DV	0/0:99:19
chr1	27867792	1238	N	TAAAATGTTATCTTTTTAAAAAATAAAAATAAAAAAAATAAACAAAAA	.	PASS	PRECISE;SVMETHOD=Snifflesv1.0.12;CHR2=chr1;END=27867797;STD_quant_start=2.774887;STD_quant_stop=3.082207;Kurtosis_quant_start=6.553729;Kurtosis_quant_stop=6.823991;SVTYPE=INS;SUPTYPE=AL;SVLEN=48;STRANDS=+-;STRANDS2=7,12,7,12;RE=19;REF_strand=36,46;Strandbias_pval=0.616932;AF=0.188119	GT:DR:DV	0/0:82:19
chr1	27874918	1239	N	GCATCGGAAACCGTTGCAAGCTGAACTCGCTCATGCCCAAGGCGACGGGGGCCCATTATCTCCTGTGCACGAAAACCAATAGCCACGCGGACGTGAGCACACCCCAAAACAAAAACAAGAAAAAGAACAAAGACAACAAAGGAGCAAGAGGATAGAGAAAAGTAGGGTAAATAGGGGAACGGGAAGGAGGAGGGGATGCAGCGGGAAGTAGGATGACAGAAGAAGTTTGTAACCGAGGATAAGAAGCAAGGTGACATAGGGGTTTATAAGAAGGGCAGTAACATGGGCGAGAGGAAGTCAAAGAGGTAAAGAAGCAGGGCTAATAGGTAACAAAAAGGACGGAAAGATAGGACGAAGAGTAAAGGTAAAATGGAAGGAAGGAGAAAGAGATGGAGAAGGGGGGGAGCTGGGGAAAAAAAGGGGCAGAGGCGGACAAAAGGGTGGTATGACTTTGTAAGATAGGAGTGACATAGTGAGGAGATTCGGGAAGGGAGGAGCTCGGAAAGGAACGAATGAAGTAAGACAGGTTTTGTAACCCTTTAGGGGTTATCCGTTGAAGGGGTGCAGAGGAGGGGGGGACAGTACAGGAAGATGGAAGGGGAGGGACTAGAGAAGGGCTAATAAATAAGGGGGGCACTACATGCTAGAGCGGAAGAGATGGAATAAAAAGTAGAGGGGGCAATCAATGTAAAAAAGAATCGCGGTTTCAAGGCGTGGGGCGTGGGAATAGAGGGGGTTGAAAGAGTGAATGTGGAAAATGAACATTGACATAACAGGTCGAGAAGCAGCAAGCCTGAAGGTAGGAAGGAAACGCATGGAGAGGGAAGTGCCGGATTTAACAGATCGCTATAGTTAATCTTGAAGAAAGGGAACAGTTTTTCTGCAAAGGCATACCAGGAAGGGGAAAAAGTGTGTGGTTCAGCCTGTAAGAGATTGTATTCCGGAAGGCGTGGCAATCACCTCTTTAAACACAGCATCAAGGAGCATCTTCACTGTTCA	.	FAIL_NOTPRECISE	IMPRECISE;SVMETHOD=Snifflesv1.0.12;CHR2=chr1;END=27875667;STD_quant_start=353.047022;STD_quant_stop=259.412798;Kurtosis_quant_start=-1.634772;Kurtosis_quant_stop=-0.852790;SVTYPE=INS;SUPTYPE=AL;SVLEN=69;STRANDS=+-;STRANDS2=5,10,5,10;RE=15;REF_strand=39,46;Strandbias_pval=0.411788;AF=0.15	GT:DR:DV	0/0:85:15
chr1	27883505	1240	AAGTATTTATTTATTTATTTATTTATTTTTTTAAAAATGTCTTTTCTTCTAAAGATTTTTTTTTAATTTTTTTTTTTTAAATTTATTTATGATAGTCACACAGAGAGAAAGAGAGGCAGAGACACAGGCAGAGGGAGAAGCAGGCTCCACGCACTGGGAGCCCGACATGGGATTCGATCCCGGGTCTCCAGGATCGCGCCCTGGGCCAAAGGCAGGCGCTAAACCGCTGCGCCATCCAGGGATCCCCAG	N	.	PASS	PRECISE;SVMETHOD=Snifflesv1.0.12;CHR2=chr1;END=27883754;STD_quant_start=1.549193;STD_quant_stop=2.024846;Kurtosis_quant_start=-1.618612;Kurtosis_quant_stop=-1.663837;SVTYPE=DEL;SUPTYPE=AL;SVLEN=-249;STRANDS=+-;STRANDS2=9,11,9,11;RE=20;REF_strand=38,47;Strandbias_pval=1;AF=0.190476	GT:DR:DV	0/0:85:20
chr1	27906647	1241	N	TCAGCCCTTTCTCTACTTGAAACTAATTTACTTGAAGTTTGGACTTTTCC	.	PASS	PRECISE;SVMETHOD=Snifflesv1.0.12;CHR2=chr1;END=27906649;STD_quant_start=0.377964;STD_quant_stop=2.000000;Kurtosis_quant_start=4.455444;Kurtosis_quant_stop=3.339210;SVTYPE=INS;SUPTYPE=AL;SVLEN=49;STRANDS=+-;STRANDS2=15,14,15,14;RE=29;REF_strand=49,45;Strandbias_pval=1;AF=0.235772	GT:DR:DV	0/0:94:29
chr1	27911180	1242	N	CCATTCTTTTATTTTTTTTTTTTTTTTTTTTTTTTTT	.	PASS	PRECISE;SVMETHOD=Snifflesv1.0.12;CHR2=chr1;END=27911183;STD_quant_start=1.554563;STD_quant_stop=2.798809;Kurtosis_quant_start=3.088166;Kurtosis_quant_stop=3.365013;SVTYPE=INS;SUPTYPE=AL;SVLEN=40;STRANDS=+-;STRANDS2=14,11,14,11;RE=25;REF_strand=46,49;Strandbias_pval=0.653632;AF=0.208333	GT:DR:DV	0/0:95:25
chr1	27925798	1243	N	CATTTAGTACTTTTATTTAATTTTATTTAGTTCATTTT	.	PASS	PRECISE;SVMETHOD=Snifflesv1.0.12;CHR2=chr1;END=27925805;STD_quant_start=2.000000;STD_quant_stop=3.915780;Kurtosis_quant_start=8.673885;Kurtosis_quant_stop=2.096821;SVTYPE=INS;SUPTYPE=AL;SVLEN=31;STRANDS=+-;STRANDS2=19,11,19,11;RE=30;REF_strand=54,46;Strandbias_pval=0.407376;AF=0.230769	GT:DR:DV	0/0:100:30
chr1	27931588	1244	TAAACCCAAGCATGGGGATCCCTGGGTGGCGCAGCGGTTTAGCGCCTGCCTTTGGCCCAGGGCGCGATCCTGGAGACCCGGGATCGAATCCCACGTCGGGCTCCCTGTGCATGGAGCCTGCTTCTCCCTCTGCCTATGTCTCTGCCTCTCTCTCTCTCTCTCTCTCTGTGTGAATATCATAAATAAATAAATAAAATTTAAAAAAAAAAAAAAA	N	.	PASS	PRECISE;SVMETHOD=Snifflesv1.0.12;CHR2=chr1;END=27931803;STD_quant_start=2.640346;STD_quant_stop=2.083952;Kurtosis_quant_start=-0.803243;Kurtosis_quant_stop=-0.367715;SVTYPE=DEL;SUPTYPE=AL;SVLEN=-215;STRANDS=+-;STRANDS2=45,25,45,25;RE=70;REF_strand=63,46;Strandbias_pval=0.435333;AF=0.391061	GT:DR:DV	0/1:109:70
chr1	27938149	1245	N	TGAAGCCCCCTGACATGTAAAGGTTTATCGCCTTGGTTTGCTCCATCTTATTTGGCGCCTGCCTTTGGCCCAGGGTGCTCGATCCTGAGAACCCTGTGCTGCCGGAATCCCACAGCTGGCTCAAATCCATGTTCATTGCGCACGTTACTTCTTCCCTGACCTTTTCTCTGCCTTCTCCTCGCTCACATGTGTGCGCTCTCAATAAATAATAAAAAACACAATTTGAAAACAACA	.	PASS	PRECISE;SVMETHOD=Snifflesv1.0.12;CHR2=chr1;END=27938158;STD_quant_start=3.095696;STD_quant_stop=3.523729;Kurtosis_quant_start=2.757499;Kurtosis_quant_stop=0.153021;SVTYPE=INS;SUPTYPE=AL;SVLEN=211;STRANDS=+-;STRANDS2=14,11,14,11;RE=25;REF_strand=49,51;Strandbias_pval=0.655657;AF=0.2	GT:DR:DV	0/0:100:25
chr1	27943418	1246	N	CCTACAATCACTTTATTTTTTCATTTTTATTTTTTTAAAAGATTTATTTATTTATTCATCGATAGTCAGAGCAGAGGATGAGAGGCTAGAGAGACAAGGCAGCGGGAAGAGAATGCAGGCTCCATGCACTGGGCAGCCACGTGGGATTCGATCCCGGCGGTCTCCAGGATCGCCGCCCCTGCGGTCCAAGGAGGCGCTAAACCGCTGCGCCACCCAGGATCCC	.	PASS	PRECISE;SVMETHOD=Snifflesv1.0.12;CHR2=chr1;END=27943424;STD_quant_start=3.391165;STD_quant_stop=4.825527;Kurtosis_quant_start=4.432584;Kurtosis_quant_stop=6.309837;SVTYPE=INS;SUPTYPE=AL;SVLEN=220;STRANDS=+-;STRANDS2=18,11,18,11;RE=29;REF_strand=47,47;Strandbias_pval=0.29222;AF=0.235772	GT:DR:DV	0/0:94:29
chr1	27947881	1247	N	TGAGATTTCCTTTTTCTCTGCCTTTTTCTCTGTCTTTCCCTTTCTTTTCGTTTCACTTTG	.	FAIL_NOTPRECISE	IMPRECISE;SVMETHOD=Snifflesv1.0.12;CHR2=chr1;END=27947902;STD_quant_start=27.635123;STD_quant_stop=23.407264;Kurtosis_quant_start=1.188661;Kurtosis_quant_stop=2.049698;SVTYPE=INS;SUPTYPE=AL;SVLEN=43;STRANDS=+-;STRANDS2=12,0,12,0;RE=12;REF_strand=42,43;Strandbias_pval=0.000938412;AF=0.123711	GT:DR:DV	0/0:85:12
chr1	27965373	1248	N	AAGAGCTACAGGGGATCCCCGGGTTGGCGCAGCGTTTGGCGACCTGCAGTTGGCCCAGGGCGGGAGATCTTCCCTGGAGACCCGGATCGAATCCACGTCGGGCTCCCCTCACCGGTGCAGGGAGCCTGGCTTCCTCCTTCCTGCCGATGTCTCTGACTCTCTCTCACTCTCTCTGTGTGACCTAGCATAAATAAAAATTAAAAATAAAAAAAAAAAG	.	PASS	PRECISE;SVMETHOD=Snifflesv1.0.12;CHR2=chr1;END=27965377;STD_quant_start=1.549193;STD_quant_stop=6.356099;Kurtosis_quant_start=3.865640;Kurtosis_quant_stop=5.531072;SVTYPE=INS;SUPTYPE=AL;SVLEN=206;STRANDS=+-;STRANDS2=8,11,8,11;RE=19;REF_strand=43,38;Strandbias_pval=0.450432;AF=0.19	GT:DR:DV	0/0:81:19
chr1	27969865	1249	AAGTCTTTTCCTTTTTTTTTTTTTTTTTTTTTTATGATAGTCACAGAGAGAGAAAGGGAGAGAGGCAGAGACATAGGCAGAGGGAGAGGCAGGCTCCATGCACCGGGAGCCTGATGTGGGATTCGATCCTGGGTCTCCAGGATCGTGCCCTGGGCCAAAGGCAGGCGCCAAACCGCTGCGCCACCCAGGGATCC	N	.	PASS	PRECISE;SVMETHOD=Snifflesv1.0.12;CHR2=chr1;END=27970058;STD_quant_start=4.074310;STD_quant_stop=2.683282;Kurtosis_quant_start=-0.339705;Kurtosis_quant_stop=3.511658;SVTYPE=DEL;SUPTYPE=AL;SVLEN=-193;STRANDS=+-;STRANDS2=9,10,9,10;RE=19;REF_strand=51,39;Strandbias_pval=0.612664;AF=0.174312	GT:DR:DV	0/0:90:19
chr1	27999179	1250	TCTTTTTTTTTTTTTAATTTTTTATTTATTTATGATAGAGAGAGAGAGAGAGGCAGAGACATAGGCAGAGGGAGAAGCAGGCTCCACGCAGGGAGCCCGATGTGGGATTTGATCCCGGGTCTCCAGGATCGCGCCCTGGGCCAAAGGCAGGCGCCAAACCGCTGCGCCACCCAGGGATCCCTGCTTTCA	N	.	PASS	PRECISE;SVMETHOD=Snifflesv1.0.12;CHR2=chr1;END=27999377;STD_quant_start=3.058945;STD_quant_stop=2.933793;Kurtosis_quant_start=-1.276894;Kurtosis_quant_stop=0.110765;SVTYPE=DEL;SUPTYPE=AL;SVLEN=-198;STRANDS=+-;STRANDS2=28,28,28,28;RE=56;REF_strand=50,46;Strandbias_pval=0.867018;AF=0.368421	GT:DR:DV	0/1:96:56
chr1	28028977	1251	TATTTGTTTTTTTTTTTTTTTTATTTGTTTTTTTTTTTTTTTT	N	.	PASS	PRECISE;SVMETHOD=Snifflesv1.0.12;CHR2=chr1;END=28029019;STD_quant_start=2.028641;STD_quant_stop=1.531716;Kurtosis_quant_start=-0.799011;Kurtosis_quant_stop=-1.014998;SVTYPE=DEL;SUPTYPE=AL;SVLEN=-42;STRANDS=+-;STRANDS2=22,31,22,31;RE=53;REF_strand=35,42;Strandbias_pval=0.720548;AF=0.407692	GT:DR:DV	0/1:77:53
chr1	28093007	1252	N	TTTTCTTTTTCTTTCTTTTTCTCTCTTATTTTTTTTTTCTTTGCTTTCTTTCTTTGCTTTCTTTCTCTTTCTTTTCTTTCTCTTGC	.	FAIL_NOTPRECISE	IMPRECISE;SVMETHOD=Snifflesv1.0.12;CHR2=chr1;END=28093023;STD_quant_start=18.179659;STD_quant_stop=40.218155;Kurtosis_quant_start=1.721810;Kurtosis_quant_stop=2.395636;SVTYPE=INS;SUPTYPE=AL;SVLEN=87;STRANDS=+-;STRANDS2=16,2,16,2;RE=18;REF_strand=51,37;Strandbias_pval=0.0150752;AF=0.169811	GT:DR:DV	0/0:88:18
chr1	28102678	1253	N	AAAAAAAAAAAAAAAAAAAAAAAAAAGCCAAAG	.	PASS	PRECISE;SVMETHOD=Snifflesv1.0.12;CHR2=chr1;END=28102683;STD_quant_start=1.283378;STD_quant_stop=3.289913;Kurtosis_quant_start=5.456116;Kurtosis_quant_stop=4.425851;SVTYPE=INS;SUPTYPE=AL;SVLEN=31;STRANDS=+-;STRANDS2=16,19,16,19;RE=35;REF_strand=47,51;Strandbias_pval=0.846105;AF=0.263158	GT:DR:DV	0/0:98:35
chr1	28119181	1254	CCCCATGGCTTGCTTTTTTTTTTATTTTTTTATTTTCTTTAATTTTTATTTATTTTTTTTATTTTTATTTATTTTTATTATTTTTTTTATTTATTTATGATAGTCACAGAGAGAGAGAGAGAGGGGTGGGGGGGCAGAGACACAGGCAGAGGGAGAAGCAGGCCCCATGCACCGGGAGCCCGACGTGGGACTCGATCCCGGGTCTCCAGGATCGCGCCCTGGGCCAAAGGCAGGCGCCAAACCGCTGCGCCACCCAGGGAT	N	.	PASS	PRECISE;SVMETHOD=Snifflesv1.0.12;CHR2=chr1;END=28119441;STD_quant_start=2.345208;STD_quant_stop=2.280351;Kurtosis_quant_start=-1.547497;Kurtosis_quant_stop=-1.120480;SVTYPE=DEL;SUPTYPE=AL;SVLEN=-260;STRANDS=+-;STRANDS2=3,15,3,15;RE=18;REF_strand=28,54;Strandbias_pval=0.171667;AF=0.18	GT:DR:DV	0/0:82:18
chr1	28124717	1255	N	CCCCCCCCTTTTTTTTGTTTGGAAAAATTTTGTTTTTTTTGTTGTAAAAAAAAAGTGTTGTTTA	.	FAIL_NOTPRECISE	IMPRECISE;SVMETHOD=Snifflesv1.0.12;CHR2=chr1;END=28124750;STD_quant_start=38.422650;STD_quant_stop=68.718993;Kurtosis_quant_start=5.908665;Kurtosis_quant_stop=-1.045790;SVTYPE=INS;SUPTYPE=AL;SVLEN=132;STRANDS=+-;STRANDS2=12,0,12,0;RE=12;REF_strand=34,57;Strandbias_pval=2.5446e-05;AF=0.116505	GT:DR:DV	0/0:91:12
chr1	28127501	1256	TTTAATTTTTATTATTATTATTATTTTTTTATTTTTTATTTTTGGTTTTTTTGACATATTATTTTTA	N	.	PASS	PRECISE;SVMETHOD=Snifflesv1.0.12;CHR2=chr1;END=28127575;STD_quant_start=2.872281;STD_quant_stop=5.066228;Kurtosis_quant_start=-1.942026;Kurtosis_quant_stop=-2.143809;SVTYPE=DEL;SUPTYPE=AL;SVLEN=-74;STRANDS=+-;STRANDS2=9,16,9,16;RE=25;REF_strand=33,54;Strandbias_pval=1;AF=0.223214	GT:DR:DV	0/0:87:25
chr1	28172027	1257	N	TGCCTATTTTTTTTTTTTTCTTTAATGATAGTCCACATGAGGAGAGAAAGAATAGAGAGGCAGGACACAGGCAGAGGGAGAATGCAGGCACTTCCATGCACCAGGGCGCCCGCAGTGGGATTCGATTTCCCGGGTCTCCAGGTCGCGCCCTGGGCCGAGGCAGGCGCCAAACCGCTGCGCCACTAGGGATCCC	.	PASS	PRECISE;SVMETHOD=Snifflesv1.0.12;CHR2=chr1;END=28172033;STD_quant_start=2.531618;STD_quant_stop=4.306443;Kurtosis_quant_start=11.845412;Kurtosis_quant_stop=17.357918;SVTYPE=INS;SUPTYPE=AL;SVLEN=188;STRANDS=+-;STRANDS2=23,21,23,21;RE=44;REF_strand=54,48;Strandbias_pval=1;AF=0.30137	GT:DR:DV	0/1:102:44
chr1	28183833	1258	TTTATTTTTTTTTAAATTTTTTTTTATTTATTTATGATAGTCACACATAACAGAAGAGAGAGAGAGAGAGAGAGAGAGAGAGGCAGAGACACAGGCAGGAAAGCAGGCTCCATGTACCGGGAGCCCGATTAGGATTGATCCCGGGTCTCCAGGATCGTGCCCTGGGCCAAAGACAGGCGCTAAATCTGGCCACCCAGGGTCCCCAACAAAAAATTT	N	.	PASS	PRECISE;SVMETHOD=Snifflesv1.0.12;CHR2=chr1;END=28184049;STD_quant_start=0.301511;STD_quant_stop=0.426401;Kurtosis_quant_start=2.442265;Kurtosis_quant_stop=-1.723241;SVTYPE=DEL;SUPTYPE=AL;SVLEN=-216;STRANDS=+-;STRANDS2=10,13,10,13;RE=23;REF_strand=46,38;Strandbias_pval=0.357039;AF=0.214953	GT:DR:DV	0/0:84:23
chr1	28184165	1259	N	AAGTGTAGGATGCTCAACACTTGATTTCTTTCTTTCCTCTTGGGCCAGATCTTTTAGAAAAAAAAATACTTGATTA	.	PASS	PRECISE;SVMETHOD=Snifflesv1.0.12;CHR2=chr1;END=28184165;STD_quant_start=1.050451;STD_quant_stop=2.084425;Kurtosis_quant_start=21.686016;Kurtosis_quant_stop=10.733224;SVTYPE=INS;SUPTYPE=AL;SVLEN=76;STRANDS=+-;STRANDS2=29,30,29,30;RE=59;REF_strand=32,37;Strandbias_pval=0.859317;AF=0.460938	GT:DR:DV	0/1:69:59
chr1	28185084	1260	N	ATCGAGGTGTAAAAATTTAGAATCTTAGCTCAAAAATAATTCTTAGAGGCATGGTGCTGATGTCAAACAAGTAGATTGATTTGAGTATTCCTTGCATTAACGACGTAATCTGGCAATGGCC	.	PASS	PRECISE;SVMETHOD=Snifflesv1.0.12;CHR2=chr1;END=28185084;STD_quant_start=0.000000;STD_quant_stop=1.907878;Kurtosis_quant_start=2.454282;Kurtosis_quant_stop=16.018450;SVTYPE=INS;SUPTYPE=AL;SVLEN=116;STRANDS=+-;STRANDS2=27,23,27,23;RE=50;REF_strand=38,39;Strandbias_pval=0.716695;AF=0.393701	GT:DR:DV	0/1:77:50
chr1	28201471	1261	N	TTCTTCTCTGCAGAGTTTTTTTTTTTTTTAATTTTTTTTTAATTTTTTTATTTACTTTATGATAGTCACACAGAGAGCGAGAGAGAGGCAGAGGCACAGGCAGAGGGAGAAGCAGGCTCCATGCACCGAGAGACCGATGTGGGATTCGATCCCGGTTCTCCAGGCTCCGCCGCCCTTGGCCAAAGGCAGGCCGCCAAACCGCTGCCCGCCACCCCCGGGCTCCC	.	PASS	PRECISE;SVMETHOD=Snifflesv1.0.12;CHR2=chr1;END=28201488;STD_quant_start=3.719319;STD_quant_stop=8.236099;Kurtosis_quant_start=6.656082;Kurtosis_quant_stop=5.342597;SVTYPE=INS;SUPTYPE=AL;SVLEN=215;STRANDS=+-;STRANDS2=13,12,13,12;RE=25;REF_strand=47,46;Strandbias_pval=1;AF=0.211864	GT:DR:DV	0/0:93:25
chr1	28237400	1262	N	TCTTTCTTTCTTTCTTTCTTTCTTCGTCTTGTCGGGTTGCTTCGTTTTCTTTTCTTTTCTTTTCTTTATTC	.	FAIL_NOTPRECISE	IMPRECISE;SVMETHOD=Snifflesv1.0.12;CHR2=chr1;END=28237400;STD_quant_start=13.957077;STD_quant_stop=20.930838;Kurtosis_quant_start=0.351088;Kurtosis_quant_stop=-1.249121;SVTYPE=INS;SUPTYPE=AL;SVLEN=79;STRANDS=+-;STRANDS2=17,3,17,3;RE=20;REF_strand=44,61;Strandbias_pval=0.000452085;AF=0.16	GT:DR:DV	0/0:105:20
chr1	28268045	1263	N	AAATAAATAGAAAAGAAAAGTAAAGAATCGGAAAAAAGC	.	FAIL_NOTPRECISE	IMPRECISE;SVMETHOD=Snifflesv1.0.12;CHR2=chr1;END=28268050;STD_quant_start=14.903020;STD_quant_stop=19.352002;Kurtosis_quant_start=0.703064;Kurtosis_quant_stop=-0.059470;SVTYPE=INS;SUPTYPE=AL;SVLEN=38;STRANDS=+-;STRANDS2=3,11,3,11;RE=14;REF_strand=62,58;Strandbias_pval=0.0462946;AF=0.104478	GT:DR:DV	0/0:120:14
chr1	28282088	1264	N	CGCAGTTTGGTTTTTTTTTAATTTTTTATTTATTTATGATAGTCACAGAGAGAGAAGAGAGAGGGGCAAGACACAGGCAAGAGGGAGAAGCAGGCTCCATGCACCGGGAGCCGGAGGTGGGATTTCGATCTCAGGTGCTCCAGGATCGCGCCCCTGGGCCCCAAAGGCAGGCGCCAACGCTGCGCCACCCAGGGATTCCCTGATCACT	.	PASS	PRECISE;SVMETHOD=Snifflesv1.0.12;CHR2=chr1;END=28282097;STD_quant_start=0.801784;STD_quant_stop=2.939874;Kurtosis_quant_start=-1.392448;Kurtosis_quant_stop=1.460420;SVTYPE=INS;SUPTYPE=AL;SVLEN=201;STRANDS=+-;STRANDS2=16,13,16,13;RE=29;REF_strand=53,56;Strandbias_pval=0.540066;AF=0.210145	GT:DR:DV	0/0:109:29
chr1	28325910	1265	N	GAAACCACTTTTGCGGGACTCCCTATGTTGGCGCAGCGGTTTGGCGCCCTCGCCTTTTGGCCCAGTGCACGATTGGAGCACACGGGATCGAATCCCAGTCGCTCCCGTGCATGGAGCTGTCCTTCCCCTCTGTGTGTCTCTGCCTTCTCTCTCTCCCTCTGTGACTATCATAAATAATTAAAAATTAAAAAAAAAAAATTAAA	.	PASS	PRECISE;SVMETHOD=Snifflesv1.0.12;CHR2=chr1;END=28325921;STD_quant_start=4.140393;STD_quant_stop=3.741657;Kurtosis_quant_start=2.404525;Kurtosis_quant_stop=5.539323;SVTYPE=INS;SUPTYPE=AL;SVLEN=204;STRANDS=+-;STRANDS2=11,18,11,18;RE=29;REF_strand=51,49;Strandbias_pval=0.291431;AF=0.224806	GT:DR:DV	0/0:100:29
chr1	28326794	1266	N	TTCCTCACTGTCCTCCATTTTTTTTTTTTTATTTATTTTACTTATGATAGCACCGGTGAGAGAGAGAGAGGCAGAGCCCAGGCAGAGGGAGCAGCGAAGCAGGCTCCATCGTCACCGGGAGCCTGATATGGATTCGATCCTGCGTCTCCTAGGCTCGCGCCCTGGGCCAAAGCAGGCCGCTAAACCGCTGCGCCACCAAGGGATC	.	PASS	PRECISE;SVMETHOD=Snifflesv1.0.12;CHR2=chr1;END=28326794;STD_quant_start=2.423840;STD_quant_stop=3.848701;Kurtosis_quant_start=1.206814;Kurtosis_quant_stop=2.878887;SVTYPE=INS;SUPTYPE=AL;SVLEN=205;STRANDS=+-;STRANDS2=15,17,15,17;RE=32;REF_strand=49,46;Strandbias_pval=0.68651;AF=0.251969	GT:DR:DV	0/0:95:32
chr1	28330005	1267	N	GATAGGTAGGAGCAAATAACATTAAAAAATGTTAAATGAAAAAAGGAATCGGGGGGCAAAAAGTCACGGAAAGACGGAGGGGTGAGAAAATAAAGGGGAAAATAGGGGAAAGCAAGAAGGGGGAAGTGCAGAGGGGAAAGAAAGAGATAAAGGACAAATAAAGGAGAATGACATAATAGGAAAAGAAGGTTGAGGAACGGGGAGTGGGGGGGTGAAACAGGGATCATGTAGGGCTTCGGGCCGTTTATGTGGTGGGGGAAGAAAAAGAAGATGGCCAATATGGGGGGGGGAAGAGGGTGAGGGACGGGGAGCAGAAGGAGGGGTAGGGGTACTATGAAGAGAGGGAAAAAATAAGGTGAAACGTCCGTCTTAGGGTTAAGATGCATGATGGAAATATATTGCAGAAGGCTTCAGAGGTAAGGACGCGATGCCTAGTAAATGATAGGCGAGGGGGGTAAAAGCGGAGAAGGGGGGCCGGTGCGGAGGGCGGAAAAAAGAAACAGGAGGAACAAAAGGGAAAGAGAGGCGGAAAGAGGAGGTGCAAGGAAAGGGTATAAGAAAAGAGAAGGGGAAAAAGTATGGAGAAGAAACTAACGGGGAAAAGGAGGGGGAAAGGAAGAAAAGGGGAAAAAAGGGACGGACGAGGACACCGGAGCGGCCAAAGAGCAGGGGGTAAGAAGCCAATAGCGGGAGAAGAAAAGGGTGAAGGGTAAGGGAGGAAGGGGGGGGTAAAAAAAGGGGGAAGGGAGGGATAGGACAGAGGAAAAAGAAAGACAGGAAAAAAACACGTGGAGGAGAAGAAAGGGGAAGGGAAGGGGGAAGGATGGGGGGCAGGGGAAAAGGGAAATGCGGAACGAGAGAACATGAAAAGGGGGAAGCGCGCCGGACCAAAACAGCCAATCGGGGAAGCATGAGACAGGAGCACGGGGGGGGAAGACGAGAGAGGGAACAACAGGGCAAAAAGCAGGAAGGGAGGGAAGAGGGGGAACGGGGATGACG	.	FAIL_NOTPRECISE	IMPRECISE;SVMETHOD=Snifflesv1.0.12;CHR2=chr1;END=28330512;STD_quant_start=288.729804;STD_quant_stop=316.842232;Kurtosis_quant_start=3.918071;Kurtosis_quant_stop=-1.609202;SVTYPE=INS;SUPTYPE=AL,SR;SVLEN=112;STRANDS=+-;STRANDS2=3,12,3,12;RE=15;REF_strand=42,42;Strandbias_pval=0.0471649;AF=0.151515	GT:DR:DV	0/0:84:15
chr1	28332526	1268	N	GGTAGGAAGGAACGAACGCAGAAAGAAAGAAAGGAAAGAAAGACAGAAAAAGAACGAAAGAAAGGAAAAACGACAGAACGAAAGAAAAGAAAGAAAGAAGAACAAAGCAACGAAAAGAAAGAAC	.	FAIL_NOTPRECISE	IMPRECISE;SVMETHOD=Snifflesv1.0.12;CHR2=chr1;END=28332526;STD_quant_start=4.404543;STD_quant_stop=18.008331;Kurtosis_quant_start=0.587806;Kurtosis_quant_stop=0.219565;SVTYPE=INS;SUPTYPE=AL;SVLEN=131;STRANDS=+-;STRANDS2=7,10,7,10;RE=16;REF_strand=34,38;Strandbias_pval=0.788576;AF=0.181818	GT:DR:DV	0/0:72:16
chr1	28336115	1269	TGCTTGTGTTCAAATTCAAAAAGAGTGTTGCTTGTGTTCAAATTCAAAAAGAGTG	N	.	PASS	PRECISE;SVMETHOD=Snifflesv1.0.12;CHR2=chr1;END=28336170;STD_quant_start=1.732051;STD_quant_stop=1.000000;Kurtosis_quant_start=-1.514140;Kurtosis_quant_stop=-0.720388;SVTYPE=DEL;SUPTYPE=AL;SVLEN=-55;STRANDS=+-;STRANDS2=19,24,19,24;RE=43;REF_strand=35,41;Strandbias_pval=1;AF=0.361345	GT:DR:DV	0/1:76:43
chr1	28338779	1270	N	CTACGTGAATTTTATTTGTTTTTTGTTTGTTTTGTTTGTTTTTTTTTTTTAAATTTATTTATTTTATGAGTTCATAGCACCGTGAGAATCGAGAGGGGCAGAGAGGCCTCACGCGAATATGAGAGGGAAAGCCAGGGCTCCATGAACGAGCCCGAGCCTGATGTGGGATTCGATCCCCGGGGTTATCCAGGATCACGGCCCTGGCCAACGCATGCGCTAGACCGCCTGTCGCCCACAAGGGATCC	.	PASS	PRECISE;SVMETHOD=Snifflesv1.0.12;CHR2=chr1;END=28338787;STD_quant_start=1.625687;STD_quant_stop=4.758451;Kurtosis_quant_start=1.671810;Kurtosis_quant_stop=3.320640;SVTYPE=INS;SUPTYPE=AL,SR;SVLEN=226;STRANDS=+-;STRANDS2=13,16,13,16;RE=29;REF_strand=34,40;Strandbias_pval=1;AF=0.281553	GT:DR:DV	0/0:74:29
chr1	28360076	1271	N	TTCTACCAATTCCCCAGACAGGACTGTATCTTCCTCCCCAGTTGCCTTC	.	PASS	PRECISE;SVMETHOD=Snifflesv1.0.12;CHR2=chr1;END=28360077;STD_quant_start=0.000000;STD_quant_stop=1.818706;Kurtosis_quant_start=3.154844;Kurtosis_quant_stop=3.092278;SVTYPE=INS;SUPTYPE=AL;SVLEN=46;STRANDS=+-;STRANDS2=15,12,15,12;RE=27;REF_strand=44,39;Strandbias_pval=1;AF=0.245455	GT:DR:DV	0/0:83:27
chr1	28410658	1272	N	GAAAGAAAGGGAAAGAAAGGAAAGGAAGGAAAAGGAAAGAAAGGA	.	FAIL_NOTPRECISE	IMPRECISE;SVMETHOD=Snifflesv1.0.12;CHR2=chr1;END=28410661;STD_quant_start=5.727128;STD_quant_stop=12.227019;Kurtosis_quant_start=1.979568;Kurtosis_quant_stop=0.184827;SVTYPE=INS;SUPTYPE=AL;SVLEN=40;STRANDS=+-;STRANDS2=7,12,7,12;RE=19;REF_strand=35,40;Strandbias_pval=0.606347;AF=0.202128	GT:DR:DV	0/0:75:19
chr1	28410699	1273	AAGAAAGAAAGAAAGAAAGAAAGAAAGAAAGAAAG	N	.	FAIL_NOTPRECISE	IMPRECISE;SVMETHOD=Snifflesv1.0.12;CHR2=chr1;END=28410734;STD_quant_start=19.232785;STD_quant_stop=18.091434;Kurtosis_quant_start=-0.320082;Kurtosis_quant_stop=-0.385442;SVTYPE=DEL;SUPTYPE=AL;SVLEN=-35;STRANDS=+-;STRANDS2=9,2,9,2;RE=11;REF_strand=35,39;Strandbias_pval=0.0503692;AF=0.129412	GT:DR:DV	0/0:74:11
chr1	28416613	1274	N	TAACATGAGACGGGGCTCCCTGTCTTGTGGCATCACAGTGTTTAGCACCTGCCTTTCGCCCGGCGCTGATCCCTGGAGACCCGGGCTCAAGTCCACGTCAGGCTTCCCGCGTGCATGGAGCCTGCTTCCCCTCTGCCTGTGGTCTCTGCCTCCTCCTCTCTCGTTGTGTGCCTATCATTACATAATACATAAAACTTAAAAATCAATAAATAACATAAAAATAAATAAA	.	PASS	PRECISE;SVMETHOD=Snifflesv1.0.12;CHR2=chr1;END=28416614;STD_quant_start=0.752773;STD_quant_stop=5.202563;Kurtosis_quant_start=15.759929;Kurtosis_quant_stop=14.109046;SVTYPE=INS;SUPTYPE=AL;SVLEN=226;STRANDS=+-;STRANDS2=30,31,30,31;RE=61;REF_strand=40,51;Strandbias_pval=0.618817;AF=0.401316	GT:DR:DV	0/1:91:61
chr1	28451915	1275	CCAGGATCACGCCCTGGGCCGAAGGCAGGCACTTAACCACTGAGCCACCCAGGCTGTATTAGGTTCC	N	.	PASS	PRECISE;SVMETHOD=Snifflesv1.0.12;CHR2=chr1;END=28451982;STD_quant_start=0.000000;STD_quant_stop=0.447214;Kurtosis_quant_start=-1.600000;Kurtosis_quant_stop=-1.776042;SVTYPE=DEL;SUPTYPE=AL;SVLEN=-67;STRANDS=+-;STRANDS2=12,9,12,9;RE=21;REF_strand=47,50;Strandbias_pval=0.483472;AF=0.177966	GT:DR:DV	0/0:97:21
chr1	28496330	1276	N	GAGACTGTTTGTTGTTTGTTTTATTTTAATATTTTAATTTATTTAAGATGTACACAGAAGAGAGAGAGAGAGAGAGCAAGAGACAAGCAGGCAGAGGGAAAAGCAAGGCCCTCCATGCACCGGGAGCCCGATGTGGGAATTCGTCCCGGGGCTCAGGATCACCCCTGGGCCAAGGCAGGCGGCCAAACCGCTTGCGCCAACCCAGGGTCCC	.	PASS	PRECISE;SVMETHOD=Snifflesv1.0.12;CHR2=chr1;END=28496337;STD_quant_start=2.496151;STD_quant_stop=6.051065;Kurtosis_quant_start=0.191075;Kurtosis_quant_stop=3.747125;SVTYPE=INS;SUPTYPE=AL;SVLEN=211;STRANDS=+-;STRANDS2=14,13,14,13;RE=27;REF_strand=43,39;Strandbias_pval=1;AF=0.247706	GT:DR:DV	0/0:82:27
chr1	28529149	1277	N	TGAAATTTTATGTGCTCCCTGGGGTGGCGAGCGTTTTGGCGCTGCTTTGCCACCGGGGCGATTCTGGAGACCCGGATGAATCCCACATCGGGCTCCGGGTGCAGGAGCTGCTTATCCCTTGCCTGTGTCTCTGCCTCCTCCTCTCTTAACTGTCCTACTTATAAAATGACAAAACAACAAA	.	PASS	PRECISE;SVMETHOD=Snifflesv1.0.12;CHR2=chr1;END=28529152;STD_quant_start=1.309307;STD_quant_stop=5.750776;Kurtosis_quant_start=5.896576;Kurtosis_quant_stop=3.510638;SVTYPE=INS;SUPTYPE=AL;SVLEN=198;STRANDS=+-;STRANDS2=15,13,15,13;RE=28;REF_strand=41,41;Strandbias_pval=0.828092;AF=0.254545	GT:DR:DV	0/0:82:28
chr1	28562749	1278	N	AATTTTTTTTTTTTTTTTTTTTTTTTTTACTGCT	.	PASS	PRECISE;SVMETHOD=Snifflesv1.0.12;CHR2=chr1;END=28562758;STD_quant_start=3.765875;STD_quant_stop=4.022663;Kurtosis_quant_start=2.143340;Kurtosis_quant_stop=7.056518;SVTYPE=INS;SUPTYPE=AL;SVLEN=32;STRANDS=+-;STRANDS2=11,12,11,12;RE=23;REF_strand=41,53;Strandbias_pval=0.816052;AF=0.196581	GT:DR:DV	0/0:94:23
chr1	28563874	1279	N	GAAAATCCCGTAGCTTGGGATCCCTGGTGTGGCGCAGCGGTTTGGCGCGGGCCTTTGGCCCAGGGCGCGATCATGGAGACCCAGGGTCGGTATCGAGCCCACGTCGGGCTCCCGGTGCAGGAGCTGCGTCTTCCCTCTGCCTGTGTCTCTTGCCTCGCTCGCTCTCTCTGTGAGACGATCATAAATACCTAAAATTAACAAAAAAAAAAAAAAACAAAAACAAAAAAA	.	PASS	PRECISE;SVMETHOD=Snifflesv1.0.12;CHR2=chr1;END=28563885;STD_quant_start=1.627882;STD_quant_stop=5.731492;Kurtosis_quant_start=7.119101;Kurtosis_quant_stop=1.554903;SVTYPE=INS;SUPTYPE=AL;SVLEN=216;STRANDS=+-;STRANDS2=17,24,17,24;RE=41;REF_strand=52,51;Strandbias_pval=0.359789;AF=0.284722	GT:DR:DV	0/0:103:41
chr1	28578708	1280	CCCTTAGCCACTTAAAAAGTGGCTTCCCCTAGCACCAAGTGCTT	N	.	PASS	PRECISE;SVMETHOD=Snifflesv1.0.12;CHR2=chr1;END=28578752;STD_quant_start=0.486664;STD_quant_stop=0.606977;Kurtosis_quant_start=2.263479;Kurtosis_quant_stop=-0.087439;SVTYPE=DEL;SUPTYPE=AL;SVLEN=-44;STRANDS=+-;STRANDS2=40,37,40,37;RE=77;REF_strand=55,55;Strandbias_pval=0.881998;AF=0.411765	GT:DR:DV	0/1:110:77
chr1	28624096	1281	N	ATATATAGAGATAATATAGATTATTTAATTC	.	PASS	PRECISE;SVMETHOD=Snifflesv1.0.12;CHR2=chr1;END=28624097;STD_quant_start=1.732051;STD_quant_stop=1.936492;Kurtosis_quant_start=1.873999;Kurtosis_quant_stop=1.505932;SVTYPE=INS;SUPTYPE=AL;SVLEN=39;STRANDS=+-;STRANDS2=12,20,12,20;RE=32;REF_strand=45,57;Strandbias_pval=0.545129;AF=0.238806	GT:DR:DV	0/0:102:32
chr1	28642458	1282	GTTAACTAAAAAAAAAAAAAAAGAAAGAAAAGAAAAT	N	.	PASS	PRECISE;SVMETHOD=Snifflesv1.0.12;CHR2=chr1;END=28642493;STD_quant_start=3.016621;STD_quant_stop=2.863564;Kurtosis_quant_start=-2.209902;Kurtosis_quant_stop=-2.051282;SVTYPE=DEL;SUPTYPE=AL;SVLEN=-35;STRANDS=+-;STRANDS2=10,11,10,11;RE=21;REF_strand=54,48;Strandbias_pval=0.811063;AF=0.170732	GT:DR:DV	0/0:102:21
chr1	28643928	1283	N	TGAGGGAGCCCGGGGTTGGCGCGCGGTTGGGCGCCCGCTTTGGCCCAGGGCGCGGATCCGTTGAGACCCGGGATGAAGCCCCATCGGGCAATCCCGTGCATGGAGCCGGGCTTCTCCTCTGCCGGTGGTCTTACCGACTATCTCGCTCTCTCTCGGTTGTGACTATCATAAAAAATAAAAAAAAAAAAAAAAAAAAAAAAAACTTGAAAAAAAAAAAAAAACAGTCATAGCCATGGT	.	FAIL_NOTPRECISE	IMPRECISE;SVMETHOD=Snifflesv1.0.12;CHR2=chr1;END=28643930;STD_quant_start=5.830952;STD_quant_stop=11.090537;Kurtosis_quant_start=1.076488;Kurtosis_quant_stop=3.255425;SVTYPE=INS;SUPTYPE=AL;SVLEN=236;STRANDS=+-;STRANDS2=11,12,11,12;RE=23;REF_strand=54,42;Strandbias_pval=0.4928;AF=0.193277	GT:DR:DV	0/0:96:23
chr1	28647141	1284	ATAAGAATTTTTAAAGATAGTATAAAAGATATAAAT	N	.	PASS	PRECISE;SVMETHOD=Snifflesv1.0.12;CHR2=chr1;END=28647175;STD_quant_start=7.918333;STD_quant_stop=7.300685;Kurtosis_quant_start=-1.792537;Kurtosis_quant_stop=-1.661290;SVTYPE=DEL;SUPTYPE=AL;SVLEN=-34;STRANDS=+-;STRANDS2=10,6,10,6;RE=16;REF_strand=47,42;Strandbias_pval=0.589278;AF=0.152381	GT:DR:DV	0/0:89:16
chr1	28647296	1285	AAAAAGTTAAAGTGTTGGGGATCCCTAGGTGGCGCAGTGGTTTAGCGCCTGTCTTTGGCCCAGGGCGCGATCCTGGAGACCCGGGATCGAATCCCACATCGGGCTCCCGGTGCATGGAGCCTGCTCCTCCCTCTGCCTGTGTCTCTGCCTCTCTCTCTCTCTCTGTGACTATCATAAATAAATAAAAAGTTTAAAAAAAAAA	N	.	PASS	PRECISE;SVMETHOD=Snifflesv1.0.12;CHR2=chr1;END=28647500;STD_quant_start=0.447214;STD_quant_stop=1.897367;Kurtosis_quant_start=-1.774820;Kurtosis_quant_stop=-2.019658;SVTYPE=DEL;SUPTYPE=AL;SVLEN=-204;STRANDS=+-;STRANDS2=13,8,13,8;RE=21;REF_strand=48,42;Strandbias_pval=0.627157;AF=0.189189	GT:DR:DV	0/0:90:21
chr1	28648699	1286	GCTAGGGCTCCTATCTAATAATGTATGTCTTAAAACAGAGAGAGATCTGTGAATCCATGAGTGACTGTTATATTATTTTCTGAATTTTTCTGTGTTCACGATCTCATAAATTAAAATTAACTTCTAAGGTAAAGAAATAAAAATGCATTTAAGTTCCATTCACAAAGGTAGGAAAAAGAATGGAAAACAGATTAGGTAATAAAGAGATAAACTTGCAAACCAATGAAAACATACTAATAGAGTGAATTTTTAATCTAGGAGCCAATCTTTGGGGACTAAAACAAAGATAATTAAAAGAAACCACGTGAAAAAAAAAAAAAACTGGCAGAGGGGGAGAAGAAAATAGAAGGGAGAAAACAATATTTATAATAAGAATAGAGATTGGGATACCTGGCTGGCTCAGTCGGAAAAGCATGCAACTGAATCTTGAGGACATAAATTTGGGCCCTATGTGGGGTGTAGAGACTACTTAAATAAATAAAACTACCAAAAATAAATAAATAAGAATGGAGATGTAACTGCATATAAAAGAATTTTTTTTAAAAAAAGACAATGTTTGCTATAATGCTAAACGAATACATTTGTCAGTCTGAATGAAGATGGTTTTCTAAGAAAAACAAAACATTCAAACTGACCCTAGAATATTGAGAAAGATAAATCCTCTGATGAAAGGAATAGTTTCAATGCT	N	.	PASS	PRECISE;SVMETHOD=Snifflesv1.0.12;CHR2=chr1;END=28649385;STD_quant_start=0.632456;STD_quant_stop=1.303840;Kurtosis_quant_start=6.992732;Kurtosis_quant_stop=2.193590;SVTYPE=DEL;SUPTYPE=AL,SR;SVLEN=-686;STRANDS=+-;STRANDS2=10,7,10,7;RE=17;REF_strand=47,39;Strandbias_pval=0.795728;AF=0.165049	GT:DR:DV	0/0:86:17
chr1	28665765	1287	N	TCTTCGAGCATCTCGCACTTGGCCTCAGGGTTTGTGATCCCACGTCCCTGGATAGGC	.	FAIL_NOTPRECISE	IMPRECISE;SVMETHOD=Snifflesv1.0.12;CHR2=chr1;END=28665792;STD_quant_start=6.000000;STD_quant_stop=14.369464;Kurtosis_quant_start=2.508133;Kurtosis_quant_stop=2.428939;SVTYPE=INS;SUPTYPE=AL;SVLEN=48;STRANDS=+-;STRANDS2=29,25,29,25;RE=54;REF_strand=45,46;Strandbias_pval=0.73136;AF=0.372414	GT:DR:DV	0/1:91:54
chr1	28688368	1288	N	TCTATTACACTGTCACTTTCCTGTTGTATCGT	.	PASS	PRECISE;SVMETHOD=Snifflesv1.0.12;CHR2=chr1;END=28688368;STD_quant_start=0.000000;STD_quant_stop=1.519109;Kurtosis_quant_start=2.533896;Kurtosis_quant_stop=2.366982;SVTYPE=INS;SUPTYPE=AL;SVLEN=31;STRANDS=+-;STRANDS2=18,9,18,9;RE=27;REF_strand=61,54;Strandbias_pval=0.281827;AF=0.190141	GT:DR:DV	0/0:115:27
chr1	28692556	1289	N	CACAGAACCTTTTTTTTTTTTTTGTTTTTTTTTTTATGATAGTCACAAGAGGGAGAAAGAGAGAGAGGCAGAAGACATAGGCAGGGGAGAAGCAGACTCGAGGCACGCGGAAGCCCGATGGTGGGATCGATGCCCCGGGTCTCCAGGGATCGCAGCCTCTGGGCCAAAGGCAGGCGCCAAACCGCTGCGACACCGCAGGGAGCCC	.	PASS	PRECISE;SVMETHOD=Snifflesv1.0.12;CHR2=chr1;END=28692573;STD_quant_start=1.443376;STD_quant_stop=4.203173;Kurtosis_quant_start=13.378203;Kurtosis_quant_stop=22.676112;SVTYPE=INS;SUPTYPE=AL;SVLEN=190;STRANDS=+-;STRANDS2=41,31,41,31;RE=72;REF_strand=66,54;Strandbias_pval=0.880889;AF=0.375	GT:DR:DV	0/1:120:72
chr1	28714815	1290	N	AAAGGAACGAACAGCCGACGAACGAAGAAAAGAGAAGG	.	FAIL_NOTPRECISE	IMPRECISE;SVMETHOD=Snifflesv1.0.12;CHR2=chr1;END=28714842;STD_quant_start=30.776614;STD_quant_stop=33.385626;Kurtosis_quant_start=-1.107397;Kurtosis_quant_stop=-1.175909;SVTYPE=INS;SUPTYPE=AL;SVLEN=38;STRANDS=+-;STRANDS2=1,16,1,16;RE=17;REF_strand=49,41;Strandbias_pval=0.00014327;AF=0.158879	GT:DR:DV	0/0:90:17
chr1	28715398	1291	N	AAAAGATAGTTGTCGAAAAAAAAAAAAAAAAAAAAAAAAAAA	.	PASS	PRECISE;SVMETHOD=Snifflesv1.0.12;CHR2=chr1;END=28715409;STD_quant_start=2.987152;STD_quant_stop=5.385165;Kurtosis_quant_start=1.941394;Kurtosis_quant_stop=1.226580;SVTYPE=INS;SUPTYPE=AL;SVLEN=42;STRANDS=+-;STRANDS2=14,13,14,13;RE=27;REF_strand=46,46;Strandbias_pval=1;AF=0.226891	GT:DR:DV	0/0:92:27
chr1	28730763	1292	ATTTTGAGTATTTTTTTTTTTTAATTTTTAATTTTTTTTTTTAATTGGTGTTCAATTTACTAACATACAGAATAACACCCAGTGCCCGTCACCCATTCACTCCCACCCCCCGCCCTCCTCCCCTTCCACCACCCCTAGTTCGTTTCCCAGAGTTAGCAGTCTTTACGTTCTGTCTCCCTTTCTGATATTTCCCACACATTTCTTCCCCCTTCCCTTATATTCCCTTTCACTATTATTTATATTCCCCAAATGAATGAGAACATATAATGTTTGTCCTTCTCCGACTGACTTACTTCACTCAGCATAATACCCTCCAGTTCCATCCACGTTGAAGCAAATGGTGGGTATTTGTCATTTCTAATAGCTGAGTAATATTCCATTGTATACATAAACCAATGAACTATTGGGACTTCATCAAGATAAGAAGCTTTTGCACAGCAAAGGATACAGTCAACAAAACTCAAAGACAACCTACAGAATGGGAGAAGATATTTGCAAATGACATATCAGATAAAGGGCTAGTTTCCAAGATCTATAAAGAACTTCTTAAACTCAACACCAAAGAAACAAACAATCCAATCATGAAATGGGCAAAACACATGAACAGAAATCTCACAGAGGAAGACATAGACATGGCCAACATGCACATGAGAAAATGCTCTGCATCACTGGCCATCAGGGAAATACAAATCAAAACCACGATGAGATACCACCTCACACCAGTGAGAATGGGGAAAATTAACAAGGCAGGAAACAACAAATGTTGGAGAGGATGTGGAGAAAAGGGAACCCTCATACACTGTTGGTGGGAATGTGAACTGGTGCAGCCACTCTGGAAAACTGTGTGGAGGTTCCTCAAACAGTCA	N	.	PASS	PRECISE;SVMETHOD=Snifflesv1.0.12;CHR2=chr1;END=28731628;STD_quant_start=2.236068;STD_quant_stop=1.702939;Kurtosis_quant_start=6.102372;Kurtosis_quant_stop=-1.074944;SVTYPE=DEL;SUPTYPE=AL,SR;SVLEN=-865;STRANDS=+-;STRANDS2=7,10,7,10;RE=17;REF_strand=36,31;Strandbias_pval=0.421533;AF=0.202381	GT:DR:DV	0/0:67:17
chr1	28742634	1293	CCCAGCTCAATGATACAGACCAGAGCCCAGCTCAATGATACAGACC	N	.	PASS	PRECISE;SVMETHOD=Snifflesv1.0.12;CHR2=chr1;END=28742681;STD_quant_start=3.391165;STD_quant_stop=3.112475;Kurtosis_quant_start=-1.039683;Kurtosis_quant_stop=-1.864976;SVTYPE=DEL;SUPTYPE=AL;SVLEN=-47;STRANDS=+-;STRANDS2=23,10,23,10;RE=33;REF_strand=41,28;Strandbias_pval=0.384059;AF=0.323529	GT:DR:DV	0/1:69:33
chr1	28758197	1294	N	GGAACGGTGGGAAGACGAATACGGAACAGAAAGGAAAGAAGGATAGAAGGGTCGGGAAAGCAGCGAAAGAAATAATAAAACGAAGGGAAGAAAGGAAAGCGAGGAGAGGGGATAAGAGGAGACAGCGGGAAAGAGCGACG	.	FAIL_NOTPRECISE	IMPRECISE;SVMETHOD=Snifflesv1.0.12;CHR2=chr1;END=28758209;STD_quant_start=16.235763;STD_quant_stop=32.219559;Kurtosis_quant_start=-1.157970;Kurtosis_quant_stop=1.326011;SVTYPE=INS;SUPTYPE=AL;SVLEN=116;STRANDS=+-;STRANDS2=1,14,1,14;RE=15;REF_strand=43,45;Strandbias_pval=0.00176562;AF=0.145631	GT:DR:DV	0/0:88:15
chr1	28781296	1295	N	TGCTATATAAGGATTGAACGGCAAGCCTATCGCAAAT	.	PASS	PRECISE;SVMETHOD=Snifflesv1.0.12;CHR2=chr1;END=28781296;STD_quant_start=0.816497;STD_quant_stop=2.840188;Kurtosis_quant_start=-1.353213;Kurtosis_quant_stop=11.119886;SVTYPE=INS;SUPTYPE=AL;SVLEN=46;STRANDS=+-;STRANDS2=15,16,15,16;RE=31;REF_strand=50,54;Strandbias_pval=1;AF=0.22963	GT:DR:DV	0/0:104:31
chr1	28782997	1296	ATGGAATGGAATGGAATGGAATGGAATGGAATGGAATGGATAGGATAGGATAGGATAGGATAGGATAGGATAGGATAG	N	.	PASS	PRECISE;SVMETHOD=Snifflesv1.0.12;CHR2=chr1;END=28783075;STD_quant_start=1.224745;STD_quant_stop=1.118034;Kurtosis_quant_start=1.345156;Kurtosis_quant_stop=4.415813;SVTYPE=DEL;SUPTYPE=AL;SVLEN=-78;STRANDS=+-;STRANDS2=12,12,12,12;RE=24;REF_strand=47,60;Strandbias_pval=0.653084;AF=0.183206	GT:DR:DV	0/0:107:24
chr1	28836271	1297	N	AGAAGAACGACACAGAAACGAACAGAAAGCAACGAACGAAAGACAAAGAAAGAAAAGAACGAAAAAAAGAACGAAACAGAAGAAAGAATAGACAGAATGAAAGAAAGAAAGCAAAAGATAAGAACGCAAGAACGAAGAAAAGAAAGAAACAACGAATCAAGACAGAAAAG	.	FAIL_NOTPRECISE	IMPRECISE;SVMETHOD=Snifflesv1.0.12;CHR2=chr1;END=28836366;STD_quant_start=31.877607;STD_quant_stop=30.654971;Kurtosis_quant_start=5.741175;Kurtosis_quant_stop=4.480583;SVTYPE=INS;SUPTYPE=AL;SVLEN=34;STRANDS=+-;STRANDS2=4,18,4,18;RE=22;REF_strand=55,48;Strandbias_pval=0.00400359;AF=0.176	GT:DR:DV	0/0:103:22
chr1	28842675	1298	N	TCCCTTTCCTCTTAATCCTGTCGTTCTATCTCCTTTTCTTTCTTTGTTCTTTG	.	FAIL_NOTPRECISE	IMPRECISE;SVMETHOD=Snifflesv1.0.12;CHR2=chr1;END=28842693;STD_quant_start=16.585636;STD_quant_stop=24.442108;Kurtosis_quant_start=0.616465;Kurtosis_quant_stop=-1.286437;SVTYPE=INS;SUPTYPE=AL;SVLEN=63;STRANDS=+-;STRANDS2=22,2,22,2;RE=24;REF_strand=56,61;Strandbias_pval=6.67443e-05;AF=0.170213	GT:DR:DV	0/0:117:24
chr1	29035948	1299	AAATTCCAAGTAGATAAAATAAAAAAAAAAAATCAATTTCAAAAAAAAAAAAAA	N	.	PASS	PRECISE;SVMETHOD=Snifflesv1.0.12;CHR2=chr1;END=29036004;STD_quant_start=3.674235;STD_quant_stop=2.958040;Kurtosis_quant_start=-1.809450;Kurtosis_quant_stop=-1.831639;SVTYPE=DEL;SUPTYPE=AL;SVLEN=-56;STRANDS=+-;STRANDS2=10,14,10,14;RE=24;REF_strand=39,55;Strandbias_pval=1;AF=0.20339	GT:DR:DV	0/0:94:24
chr1	29068866	1300	N	GTGGCAGTAAAAGATTATTAAAAAAATTAAGTTTATAGTTTTTTCTTGTGATTGTTTTTAATAGATAGTATAATTGAAGGATAA	.	FAIL_NOTPRECISE	IMPRECISE;SVMETHOD=Snifflesv1.0.12;CHR2=chr1;END=29069706;STD_quant_start=529.429882;STD_quant_stop=465.899238;Kurtosis_quant_start=-1.014975;Kurtosis_quant_stop=-0.398930;SVTYPE=INS;SUPTYPE=AL,SR;SVLEN=84;STRANDS=+-;STRANDS2=3,8,3,8;RE=11;REF_strand=53,54;Strandbias_pval=0.21101;AF=0.0932203	GT:DR:DV	0/0:107:11
chr1	29074439	1301	N	CTCTTTATTTCTTTTTTTTTTTTTATTTTTTTTTTTTTTTTTTTAAATTTTTATTTGATCGTCCCACACAGATGAGAGAGATAGGCAGAGACACAGGCAGCCGGGAGACGCAGCTCCATTTGCACGGGAGCCCGGACGTGGGATTCGATCCGGGTCTCCAGGGATCGGCCCTGGGACAAAGGGGGGGCCAAAGTGCGCCATACCGCTGCGCCCCCCCAGGGATCTCC	.	PASS	PRECISE;SVMETHOD=Snifflesv1.0.12;CHR2=chr1;END=29074444;STD_quant_start=1.783765;STD_quant_stop=5.744563;Kurtosis_quant_start=5.327778;Kurtosis_quant_stop=1.352148;SVTYPE=INS;SUPTYPE=AL;SVLEN=222;STRANDS=+-;STRANDS2=7,15,7,15;RE=22;REF_strand=45,60;Strandbias_pval=0.475109;AF=0.173228	GT:DR:DV	0/0:105:22
chr1	29096089	1302	N	AGACGCAGTGTGTGAAAAAAAAAAAACAAAAGAAAACA	.	PASS	PRECISE;SVMETHOD=Snifflesv1.0.12;CHR2=chr1;END=29096097;STD_quant_start=3.237014;STD_quant_stop=3.532458;Kurtosis_quant_start=1.583394;Kurtosis_quant_stop=1.272173;SVTYPE=INS;SUPTYPE=AL;SVLEN=36;STRANDS=+-;STRANDS2=22,24,22,24;RE=46;REF_strand=55,56;Strandbias_pval=0.862557;AF=0.292994	GT:DR:DV	0/0:111:46
chr1	29109093	1303	AAAGCCTTTATTTCGAGGGAGGAGCAAGATGGCGGAAGAGTAGGGTCCCCAAATCACCTGTCTCCACCAAACTACCTAGAAAACCTTCAAATTATCCTGAAAATCTATGAATTCGGCCTGAGATTTAAAGAGAGACCAGCTGGAATGCTACAGTGAGAAGAGTTCGCGCATCTATCAAGGTAGGAAGACGGGGAAAAAGAAATAAAGAAACAAAGGCCTCCAAGGGGGAGGGGCCCCGCGAGGAGCCGGGCTGAGGCCGGGGCGAGTGTCCCCAGGACAGGAGAGCCCCGTCCCGGAGACGCAGGAGCTGCACCGACCTTCCCGGGCGGAAAGGGGCTCCAGGGAGGTGGAGCAGGACCCGGGAGGGCGAGGATGCCCTCGGGCTCCCCGGGACAGTAACAGCAACTGCGCGCCCAGGAGAGTGCGCCGAGCTCCCTAAGGGCTGCAGCGCGCACGGCGGGACCCGGAGCAGCTGGAGGGGCTCGGGCAGAGAAAGAGGCTCCGTGCGGAGGGGGCTGCGCGGTTCCAGGAGCAGCTCGGAGGGGCTTGGGCGGCAGCTCCGCGGAAGGGGCTGCGCGGCCCGGGAGCGCGAATCCAACAGCGCAGGCTCCGGAGCACAGGGCGCCGGGACACAGCCCAGGATCCCGCCTCCCCCGGGACAGGCAGAGGCCGGGAGGGCCCAGGACAGCAAGGACGCTCCTGCCCCAGCTGAGCAGATCAGCGGCCCCGCCCCGGAGCCTCCAGGCCCTGCAGACGGAGTTCCTGCCGGAGCTGAATCCAGGTTTCCAGAGCTGCCCCGCCACTGGGGCTGTTCCTCCTGCGGCCTCACGGGGTAAACAACCCCCACTGAGCCCTGCACCAGGCAGGGGCACAGCAGCTCCCCCAACTGCGAACACCTGAGAATCAGCACAACAGGCCCCTCCCCCAGAACACCAGCTAGACGGACAACTTCCAGGAGAAGCCAAGGGACTTAAAGAACACAGAATCAGAAGATACTCCCCGGTGGTTCTTTTTTTGTTTGTTTTTTTTTTGTTTTGGTTTTGTTTTGCTTTTTGATTTGTTTCCTTCCCCCACCCCCTTTTTTTCTCCTTTCTTTTTCTTTCTCTTTTTCTTTTTTTTTTTCGTTTTTTATTTCTTTTTCTTCCCTTTTTTTTTCTCTTTCTCTTTTCTTTCCTTCTTTCTCTCCTCTCTTTTTCTCTTTTTCCCAATACAACTTGCTTTTGGCCACTCTGCACTGAGCAAAATGACTAGAAGGAAAACCTCACCTCAAAAGAAAGAATCAGAAACAGTCCTCTCTCCCACAGAGTTACAAAATCTGGATTACAATTCAATGTCAGAAAGCCAATTCAGAAGCACTATTATACAGCTACTGGTGGCTCTAGAAAAAAGCAGAAAGGACTCAAGAGACTTCATGACTGCAGAATTTAGAGCTAATCAGGCAGAAATTAAAAATCAATTGAATGAGATGCAATCCAAACTAGAAGTCCTAACGACGAGGGTTAACGAGGTGGAAGAACGAGTGAGTGACCTAGAAGACAAGTTGATAGCAAAGAGGGAAACTGAGGAAAAAAGAGACAAACAATTAAAAGACCATGAAGATAGATTAAGGGAAATAAACGACAGCCTGAGGAAGAAAAACCTACGTTTAATTGGGGTTCCCGAGGGCGCCGAAAGGGACAGAGGGCCAGAATATGTATTTGAACAAATTCTAGCTGAAAACTTTCCTAATCTGGGAAGGGAAACAGGCATTCAGATCCAGGAAATAGAGAGATCCCCCCCTAAAATCAATAAAAACCGTTCAACACCTCGACATTTAATTGTGAAGCTTGCAAATTCCAAAGATAAAGAGAAGATCCTTAAAGCAGCAAGAGACAAGAAATCCCTGACTTTTATGGGGAGGAGTATTAGGGTAACAGCAGACCTCTCCACAGAGACCTGGCAGGCCAGAAAGGGCTGGCAGGATATATTCAGGGTCCTAAATGAGAAGAACATGCAACCAAGAATACTTTATCCAGCAAGGCTCTCATTCAAAATGGAAGGAGAGATAAAGAGCTTCCAAGACAGGCAGCAACTAAAAGAATATGTGACCTCCAAACCAGCTCTGCAAGAAATTTTAAGGGGGCCTCTTAAAATTCCCCTTTAAGAAGAAGTTCAGTGGAACAGTCCACAAAAACAAAGACTGAATAGATATCATGATGACACTGAACTCATATCTCTCAATAGTAACTCTGAATGTGAACGGGCTTAATGACCCCATCAAAAGGCGCAGGGTTTCAGACTGGATAAAAAAGCAGGACCCATCTATTTGCTGTCTACAAGAGACTCATTTTAGACAGAAGGACACCTACAGCCTGAAAATAAAAGGTTGGAGAACCATTTACCATTCGAATGGTCCTCAAAAGAAAGCAGGGGTAGCCATCCTTCTATCAGATAAACTAAAATTTACCCCAAAGACTGTAGTGAGAGATGAAGAGGGACACTATATCATACTTAAAGGATCTATTCAACAAGAGGACTTAACAATCCTCAATATATATGCTCCGAATGTGGGAGCTGCCAAATATATAAATCAATTATTAACCAAAGTGAAGAAATACTTAGATAATAATACACTTATACTTGGTGACTTCAATCTAGCTCTTTCTATACTCGATAGGTCTTCTAAGCAAAACATCTCCAAAGAAACGAGAGCTTTAAATGATACACTGGACCAGATGGATTTCACAGATATCTACAGAACTTTACATCCAAACTCAACTGAATACACATTCTTCTCAAGCGCACATGGAACTTTCTCCAGAATAGACCACATATTGGGTCACAAATCGGGTCTGAACCGATACCAAAAGATTGGGATTGTCCCCTGCATATTCTCGGACCATAATGCCTTGAAATTAGAACTAAATCACAACAAGAAGTTTGGAAGGACCTCAAACACATGGAGGTTAAGGACCATCCTGCTAAAAGATAAAAGGGTCAACCAGGAAATTAAGGAAGAATTAAAAAGATTTATGGAAACTAATGAGAATGAAGATACAACCGTTCAAAATCTTTGGGATGCAGCAAAAGCAGTCCTAAGGGGGAAATACATCGCAATACAAGCATCCATTCAAAAACTGGAAAGAACTCAAATATAGTGTACATATGTTTGGAGTTCAGAAATGAGAGAGAGAGAAAGAGAGAGAGAGAGACAGCAGAAGATAACATTTATGGTGACCTACAGACCAACTAATTATTGTTTTATGAAATGTTGTATGGAAGTGTTTTCTGAAATAATTGTTCTTATTGTCAGGATGAGTACACACTGTGAAAAAACAGACATATGTCAGTAGGCTTTCTAGAAGCCAACAAGCTCTTCTTGTTCTAAACATTTATAACAAATGTCAAGTCCTTAGAAAAACTGTTGGAAATGATCTTTTGTTTTCCTTAGGGTATCAAACTTGATATTTTGGTACAGCTTTCATTACTCTTATAATATTCCCAGTTTCTTTCTATAATCCATCATTTTTGTTTCATGAATCTGCTAAGAATAAGAAGTTTTGGCATGAAAATTTTTGGTTGTTTTTTTTTTTACCTCTTCTATGCTAAAAAGATTTTTTATTAAATTCATTTATGAATTTAATTTAATACGAATGAATTCATTCATTCATTACTTTAATTACTTGGGTTATGAAACGGGGAATTGAACTCACGACCTTGAGATGAAGACCTGAGCTGAGATCAAGAGTCAGATACTTAACCAACTGAGTCTATTCACTCTTAAATAACGTGTTATTTATAATCTTAGGCTTTTTTTTTTTTAAGTGCTTATAGCAAGAGTTCCATTATATTCCCTGTAAAGCAACAGTAAATTTCATTCTTGGTATAAATTGTACTTTGAATATGTATACTTTAATCTCTTCATAGTTGAGCAATTTATTTTTTTATAATCAAATATTTAGTTTAAAAATCTGAAAAACATCAAAGTAAAATATCCACCAGATCTAAAAGTAATTTTCATATTTGGTAAGTCTTGGTAAAACACTTAAAATAAAACTGAAGTGCTCTTGAATAAAAAAAAAAAAAAAC	N	.	PASS	PRECISE;SVMETHOD=Snifflesv1.0.12;CHR2=chr1;END=29113147;STD_quant_start=0.707107;STD_quant_stop=0.654654;Kurtosis_quant_start=-0.489186;Kurtosis_quant_stop=-1.276721;SVTYPE=DEL;SUPTYPE=AL,SR;SVLEN=-4054;STRANDS=+-;STRANDS2=15,14,15,14;RE=29;REF_strand=55,64;Strandbias_pval=0.679841;AF=0.195946	GT:DR:DV	0/0:119:29
chr1	29140837	1304	N	TTCTTCTTCTGCTGCTTCCGTCTTCTGCTGCG	.	FAIL_NOTPRECISE	IMPRECISE;SVMETHOD=Snifflesv1.0.12;CHR2=chr1;END=29140858;STD_quant_start=15.247951;STD_quant_stop=38.488959;Kurtosis_quant_start=1.767940;Kurtosis_quant_stop=0.340061;SVTYPE=INS;SUPTYPE=AL;SVLEN=47;STRANDS=+-;STRANDS2=12,0,12,0;RE=12;REF_strand=43,43;Strandbias_pval=0.000948423;AF=0.122449	GT:DR:DV	0/0:86:12
chr1	29157982	1305	ATATATTTACCGGGATCCCTGGGTGGCGCAGCGGTTTGGCGCCTGCCTTTGGCCCAGGGCGCGATCCTGGAGACCCAGGATCGAATCCCACGTCAGGCTCCCGGTGCATGGAGCCTGCTTCTCCCTCTGCCTGTGTCTCTGCCTCTCTCTCTCTCTCTTTCTGTGTGACTATCATAAATAAATAAAAAAATTAAAAATATATATAT	N	.	PASS	PRECISE;SVMETHOD=Snifflesv1.0.12;CHR2=chr1;END=29158179;STD_quant_start=3.339162;STD_quant_stop=0.806226;Kurtosis_quant_start=-1.684239;Kurtosis_quant_stop=-1.680026;SVTYPE=DEL;SUPTYPE=AL;SVLEN=-197;STRANDS=+-;STRANDS2=21,20,21,20;RE=41;REF_strand=61,47;Strandbias_pval=0.58489;AF=0.275168	GT:DR:DV	0/0:108:41
chr1	29168287	1306	N	TCCATCTAAGTTTTTGTTTTTTTAAATTTTATTTATTTATGATAGTACAGAGAGAGGAGAGAGAGAGAGGCAGAGACACCGGCAGAGGGAGAAGCAGGCCTCCATGCACGGGGCCTGATGTGCGGTATTCGTCCTGGGTTCCAGGATCGCGCCCTGGGCCAAAGGAGGCCCGCCACACCGCTGCGCCACCCCATGGCTCCCTAT	.	PASS	PRECISE;SVMETHOD=Snifflesv1.0.12;CHR2=chr1;END=29168287;STD_quant_start=3.834058;STD_quant_stop=4.183300;Kurtosis_quant_start=-1.458913;Kurtosis_quant_stop=-0.396697;SVTYPE=INS;SUPTYPE=AL;SVLEN=214;STRANDS=+-;STRANDS2=6,9,6,9;RE=15;REF_strand=22,34;Strandbias_pval=1;AF=0.211268	GT:DR:DV	0/0:56:15
chr1	29224992	1307	N	ACGAAGAAAAGAAAGCAAAGACAAAGAACGAAAGAAAGAAAATGAAAGAAGAGACGAAAGAAGAACGAAAGAAAAGAAACGACAGGAAAGCAAGAAAGAAAGAAAAGCAAAAAGC	.	FAIL_NOTPRECISE	IMPRECISE;SVMETHOD=Snifflesv1.0.12;CHR2=chr1;END=29225019;STD_quant_start=8.062258;STD_quant_stop=13.015376;Kurtosis_quant_start=0.586555;Kurtosis_quant_stop=4.251355;SVTYPE=INS;SUPTYPE=AL;SVLEN=83;STRANDS=+-;STRANDS2=20,10,20,10;RE=30;REF_strand=42,47;Strandbias_pval=0.0904895;AF=0.252101	GT:DR:DV	0/0:89:30
chr1	29242902	1308	N	TAATGCCACAGACCGGGATCGCCTGGGGTGCGCAGTGGTTTGTGGCGCCTGCCTTTTGGGCCCAGGGCGCGATCCTGGGAGACCGCGGAGTGCGGATCCCACGTCAGGGCTCGCGCGTGCATGGGAGCCTCGCCTTCTCGCCCTCGCCTGGTGTCCGCTGCCTCTGCTTCTAAGTCGTCTGCGTAAGTCCTGTGGGACGTATCATAAAGTAATAAAATTAAAAAAAAAATAAAA	.	PASS	PRECISE;SVMETHOD=Snifflesv1.0.12;CHR2=chr1;END=29242907;STD_quant_start=2.469818;STD_quant_stop=7.362065;Kurtosis_quant_start=6.731445;Kurtosis_quant_stop=1.457534;SVTYPE=INS;SUPTYPE=AL;SVLEN=207;STRANDS=+-;STRANDS2=7,9,7,9;RE=16;REF_strand=41,36;Strandbias_pval=0.586555;AF=0.172043	GT:DR:DV	0/0:77:16
chr1	29255048	1309	N	AAAAATATAATCTAGTATTTTTTTTATTTTTTTTTTTTTTTTTTATTATTTATTTATGATAGGCACACAGTGAGACGAGAGAGGCAGAGACACAGGACATCAGGGAGAGCAGGCTCCATGCCCGGGAAGCCCGATGGGATAGCGATCCTGGGGTCGCCAGGAGCGGCGCCCTGGGCCAAAGGCAGGCCGCAAAAACCGCTGCGCCACCCAGGGATCCC	.	PASS	PRECISE;SVMETHOD=Snifflesv1.0.12;CHR2=chr1;END=29255054;STD_quant_start=0.763763;STD_quant_stop=4.509250;Kurtosis_quant_start=8.908151;Kurtosis_quant_stop=5.363928;SVTYPE=INS;SUPTYPE=AL;SVLEN=213;STRANDS=+-;STRANDS2=15,9,15,9;RE=24;REF_strand=40,29;Strandbias_pval=0.811103;AF=0.258065	GT:DR:DV	0/0:69:24
chr1	29270354	1310	N	ACGAAAAAGAGAAAGAAAAGGGAAAGGACGCACAAAAGGGGAGACAGAGGTGGAAGATAGAAAAAAAAAAGAAACGAAAGGACAAAGTAAGCGAGAGAACCTAAAGAGCGAACGAAGA	.	FAIL_NOTPRECISE	IMPRECISE;SVMETHOD=Snifflesv1.0.12;CHR2=chr1;END=29270354;STD_quant_start=36.334557;STD_quant_stop=48.529373;Kurtosis_quant_start=-1.995714;Kurtosis_quant_stop=-1.457003;SVTYPE=INS;SUPTYPE=AL;SVLEN=118;STRANDS=+-;STRANDS2=2,17,2,17;RE=19;REF_strand=47,44;Strandbias_pval=0.000861231;AF=0.172727	GT:DR:DV	0/0:91:19
chr1	29289961	1311	CACGAGGGTTTCTTTTTTTTTTTTTTTTTAATTTATTTTTTATTGGTGTTCAATTTACTAACATACAGAATAACACCCAGTGCCCGTCACCCATTCACTCCCACCCCCCGCCCTCCTCCCCTTCTACCACCCCTAGTTCGTTTCCCAGAGTTAGCAGTCTTTACGTTCTGTCTCCCTTTCAAACAGTTAAAAATATACCTGCCCTACGACCCAGCAATTGCACTGTTGGGGATTTACCCCAAAGATACAAATGCAATGAAACGCCGGGACACCTGC	N	.	PASS	PRECISE;SVMETHOD=Snifflesv1.0.12;CHR2=chr1;END=29290238;STD_quant_start=1.732051;STD_quant_stop=1.125463;Kurtosis_quant_start=4.346748;Kurtosis_quant_stop=-0.117684;SVTYPE=DEL;SUPTYPE=AL;SVLEN=-277;STRANDS=+-;STRANDS2=9,21,9,21;RE=30;REF_strand=53,63;Strandbias_pval=0.14874;AF=0.205479	GT:DR:DV	0/0:116:30
chr1	29295152	1312	AATAAGGACACTTAATAAAAAAAAAAAAAAAAAAAAAA	N	.	PASS	PRECISE;SVMETHOD=Snifflesv1.0.12;CHR2=chr1;END=29295191;STD_quant_start=2.033060;STD_quant_stop=1.390444;Kurtosis_quant_start=-1.788203;Kurtosis_quant_stop=-1.697239;SVTYPE=DEL;SUPTYPE=AL;SVLEN=-39;STRANDS=+-;STRANDS2=8,22,8,22;RE=30;REF_strand=55,59;Strandbias_pval=0.0396168;AF=0.208333	GT:DR:DV	0/0:114:30
chr1	29313510	1313	N	AAAAATTTCATCTAGCGGATCCCTGGGTGCGCAGTTAGTTTTAGCTCCTGCCTTTTGGCGCCAGGGCGCGATCGCTGGAGAACCGGGATCGAATCCCACGTCAGGCGCCCGGTCATGGGAGCCTGCTTCATTCCCTCTGCTGCCTAGTTGTCCCTCTGCATCTCTCTCTCTCGATTCTCTCGCTCGCTCTGTGACTATCAATAAATAAATAAAAATTAAAAAAAAAGTAAAAAAAGAACATTTAAAAAA	.	PASS	PRECISE;SVMETHOD=Snifflesv1.0.12;CHR2=chr1;END=29313510;STD_quant_start=0.377964;STD_quant_stop=4.464143;Kurtosis_quant_start=-0.269288;Kurtosis_quant_stop=3.427912;SVTYPE=INS;SUPTYPE=AL;SVLEN=248;STRANDS=+-;STRANDS2=15,14,15,14;RE=29;REF_strand=48,52;Strandbias_pval=0.833565;AF=0.224806	GT:DR:DV	0/0:100:29
chr1	29388098	1314	TCTTTTTTTGTTGTTGTTTTTTTTTTTTATTTTATTTTTATTGGTGTTCAATTTACTAACATACAGAATAACACCCAGTGCCCGTCACCCATTCACTCCCACCCCCCGCCCTCCTCCCCTTCTACCACCCCTAGTTCGTTTCCCAGAGTTAGCAGTCTTTACGTTCTGTCTCCCTTTCTGATATTTCCCACACATTTCTTCTCCCTTCCCTTATTTTCCCTTTCACTATTATTTATATTCCCCAAATGAATGAGAACATATAATGTTTGTCCTTCTCCGACTGACTTACTTCACTCAGCTTTA	N	.	PASS	PRECISE;SVMETHOD=Snifflesv1.0.12;CHR2=chr1;END=29388397;STD_quant_start=1.449138;STD_quant_stop=1.870829;Kurtosis_quant_start=-0.885118;Kurtosis_quant_stop=-1.322703;SVTYPE=DEL;SUPTYPE=AL;SVLEN=-299;STRANDS=+-;STRANDS2=10,9,10,9;RE=19;REF_strand=48,36;Strandbias_pval=0.800189;AF=0.184466	GT:DR:DV	0/0:84:19
chr1	29390060	1315	ATCCTTACCCATTTTTTTTTTTTTAAATTTATTTATGATAGGCACACAGTGAGAGAGAGAGAGGCAGAGACACAGGCAGAGGGAGAAGCAGGCTCCATGCACCGGGAGCCCGATGTGGGATTCGATCCCGGGTCTCCAGGATCGCGCCCTGGGTCAAAGGCAGGCGCCAAACCGCTGCGCCACCCAGGGATCCC	N	.	PASS	PRECISE;SVMETHOD=Snifflesv1.0.12;CHR2=chr1;END=29390251;STD_quant_start=2.449490;STD_quant_stop=1.279204;Kurtosis_quant_start=5.197950;Kurtosis_quant_stop=-0.577740;SVTYPE=DEL;SUPTYPE=AL;SVLEN=-191;STRANDS=+-;STRANDS2=10,12,10,12;RE=22;REF_strand=43,39;Strandbias_pval=0.634813;AF=0.211538	GT:DR:DV	0/0:82:22
chr1	29411716	1316	N	GGAATTAATGCGCTGTTCGAGTTTAATCAGTTCTTTATAGATTTGGGAAATAGCCCTTTTTATTCTGCTATGTCATTTGCAAATATCTTCTCCCTTCTGTAGGTTGTCTTTGAGTTTTGTGATGATCTTTGCTGATGCAAAAAGCTTCTTATCTTGATGAAGTCCAATAGTTAATTTTGATTTTGTTTCTTTTGCCTTCGGATGTATCTTGCAAGAAGATATGGCCGAGTTCAAAAAGGTGTTGCCTGTGTTCTTCTCTAGGATTTTGATGCGACTCTTGTTCACATTTAGATTATTCATCCATTTAGTTTATCTTTGTGTATGGTGTGAAAGCGAGTGGTCTAGTTTATTCTTCTGCATGTGGATGTCCAATTTCCCAGCACCCTTTATTGAAGAGACTTTCTTTCTTCCCAATGGATAGTTCTTTCCTCCTTTACGCATATTAGTTGCCCCTAATGTTTCAGGTCACTTTGGATGCTCTCTTCTGTTCCACTGTATATGCGTCTGTTTTTGTGCCAGTAACACACTGTTCTTGATGACCACAGCTTGTCGTAAACCTGAAAATCTGCATTGGATGCCCCCAGATCTGGTTTTCTTTTTTAAAATTCCCCCTGGCTATTCGGGGGTTCTTTCTGATTCCACACAATCTTAACATATTTGTTCTAACTCTTGAAGAAAGTCCATTGTTTATAATTTTGATAGGGGGATTTGCAATTAAAACGTGCTATTCCCGGGTAACCTTGACATTTCACAATATTTAATTCTGCCAATCCATGAGCATGGAATATTTTTTCATCTCTTTGTGGTCTTTCCTCAATTCTTTTTCAGAAGTGTTCTAGAGTTTGAGGGTATAGATCCTTTACATTTTGTGAGGTTCTATTCTATGTATCTTATTGCTTTGTGTGCCAATTGTAAATGGGATGACTCATAATTTCTTCTTTCTTCAGTCTCATCGTTAGTGTATAGAATGCCACTGACTTCTGGGCATGATTTGTATCCTGCCACGCTACCGAATTGCTGTATGAGTTCTGTGTCGCGAGACGCGCGGCAATCTTGGGTTGAGGACTCTTTTGGGGTTTCTATGTAGGTATCATGTCATCGGCGAAGAGGGAGAGTGGATTTGCGCTCTTGCCTATGTATATGTATGTGTAATGTTCTTTTGTTGTTCTGATTGCTGAGGCATAGGATACATTACTATGTTGAATAGCTATGTGTCGGTGGGAGTGCGACATCCCTGTCATTTTCCACAAGAAACAAACAATCCACATCAGAAATCGCAAAAGATATCATGAACAGAAAACTACAGAAGAAGACAAGAATGCCAACCATTCACCATTGAGAAATAAATGCTCTGCATCACCCTTGCCATCCGGGAAATACAAATCAAAACCACAATGAGATTACCACACCCTCATCACACCAGTGAGCTGAGAATGGAAAAATTAACAAGGCAGGAACAACAAATGTTGGAGAGGATGTGGAAGGAAAAGGGAACCCCTCTACCCTGTGGTGGGAATGTGAAACTGGTGCAGCCACTGTGGAAACTGTGTGAGGTTCCTCAAACAGTTTTAAAAATTAGACCTGCCCTACGACCAGCAATTGCACTGTTGGTGATTTACCCCAAAGATACAATTGCAATGAAACGCTGGGACACTGCACCCCGATGTTTCTCGCACGCCAAATGGCACGATAGCCAAACTGTGGAAGGAAGCCTCGGTGTCCAACGAAAGATGAATGGATAACGAAGATGTGGTTATGATACAATGGAATATTTACTCAGCTCTTAGAAATAGAAATGACCAAAATACCCCACCATTGCTTTCCAACACGTGGATGGAAAATGGCGGGTATTATGCTGAGTGACGTAAAGTCAGTCTGGAAGTAGGACCAACATTCTCGTTCTCATTCCTGGGGATATAAATAATGTGAAAGGGACACTAAGGAAGGGCGAAGAAGAACAGAAAGTGTGGGACACTCCGAAAGGGAGACAGAACATAAAGACTGCTAACTCTGGGAACACGAACTATGGGTGGTATAGAAGGGAGGAGGGCGGGGGGTGGGAGGAATGGTTGACGGGCACTGTGTGTTATCTGTATTTAGTAAATTGACCACCAATAAAAAAAAAAACTAAAAAAAAAAATAACTAAACACCTACAAATAATACAACTTACAAAAAAAAAAAAATAAAATGTTCCAAGGGATACACCAAACAAAAACAAAAAAGAGGAGGAGGAAAAGCGGAGGAAAACTTCTTATTGTGTTTACAACCATGGCAAAATATTTGTTACCAAAACACACATAAAAAACAAAAAAAAAAATTAAAAAAACACAAAAAACAAAAAAAAAAGC	.	FAIL_NOTPRECISE	IMPRECISE;SVMETHOD=Snifflesv1.0.12;CHR2=chr1;END=29411721;STD_quant_start=4.427189;STD_quant_stop=27.526351;Kurtosis_quant_start=2.677338;Kurtosis_quant_stop=-0.080592;SVTYPE=INS;SUPTYPE=AL,SR;SVLEN=2330;STRANDS=+-;STRANDS2=6,10,6,10;RE=16;REF_strand=62,50;Strandbias_pval=0.194304;AF=0.125	GT:DR:DV	0/0:112:16
chr1	29431305	1317	N	TCATAACTATAACTATGTCTAGTCATTGTCTATTTCCAAT	.	PASS	PRECISE;SVMETHOD=Snifflesv1.0.12;CHR2=chr1;END=29431307;STD_quant_start=0.674200;STD_quant_stop=1.732051;Kurtosis_quant_start=7.574259;Kurtosis_quant_stop=6.671730;SVTYPE=INS;SUPTYPE=AL;SVLEN=38;STRANDS=+-;STRANDS2=13,9,13,9;RE=22;REF_strand=61,49;Strandbias_pval=0.817206;AF=0.166667	GT:DR:DV	0/0:110:22
chr1	29473265	1318	N	CCGCCCCCCCCCCCCCTCCCCCCCCCCCCCCCCCCCGCCGACCCCCCCCCACCCCCCCCCCCTCTCCCCCCCCC	.	FAIL_NOTPRECISE	IMPRECISE;SVMETHOD=Snifflesv1.0.12;CHR2=chr1;END=29473270;STD_quant_start=20.327322;STD_quant_stop=41.638924;Kurtosis_quant_start=-0.151807;Kurtosis_quant_stop=-0.527542;SVTYPE=INS;SUPTYPE=AL;SVLEN=74;STRANDS=+-;STRANDS2=16,1,16,1;RE=17;REF_strand=46,44;Strandbias_pval=0.000863622;AF=0.158879	GT:DR:DV	0/0:90:17
chr1	29614054	1319	TGACTTTATTTTTTTTTTTTTTTTTTTTATTGGTGTTCAATTTACTAACATACAGAATAACACCCAGG	N	.	PASS	PRECISE;SVMETHOD=Snifflesv1.0.12;CHR2=chr1;END=29614120;STD_quant_start=2.492847;STD_quant_stop=2.492847;Kurtosis_quant_start=1.782079;Kurtosis_quant_stop=-1.627485;SVTYPE=DEL;SUPTYPE=AL;SVLEN=-66;STRANDS=+-;STRANDS2=14,14,14,14;RE=28;REF_strand=51,42;Strandbias_pval=0.671562;AF=0.231405	GT:DR:DV	0/0:93:28
chr1	29673021	1320	N	CGTCCACGAACGAGAGTCATAGAATACAGCAAGAGCCAATG	.	FAIL_NOTPRECISE	IMPRECISE;SVMETHOD=Snifflesv1.0.12;CHR2=chr1;END=29673040;STD_quant_start=13.042239;STD_quant_stop=24.427444;Kurtosis_quant_start=5.707601;Kurtosis_quant_stop=-0.774708;SVTYPE=INS;SUPTYPE=AL;SVLEN=72;STRANDS=+-;STRANDS2=3,18,3,18;RE=21;REF_strand=52,51;Strandbias_pval=0.0031206;AF=0.169355	GT:DR:DV	0/0:103:21
chr1	29768440	1321	N	GGTGGAAAGAGGGAGAAAGGAAGAAGGAAAAAGTAAGAAGGAAAAGAAAGATGAAAGAGAAGAGGGAAAGAAGAAGGAAAGAACGAGAAAAAGAAGAGGGAAAGAAAGAAAAAAAGCAAGAAAAGAAGATATAGAAA	.	FAIL_NOTPRECISE	IMPRECISE;SVMETHOD=Snifflesv1.0.12;CHR2=chr1;END=29768487;STD_quant_start=33.330167;STD_quant_stop=63.718914;Kurtosis_quant_start=2.298179;Kurtosis_quant_stop=1.961962;SVTYPE=INS;SUPTYPE=AL;SVLEN=103;STRANDS=+-;STRANDS2=1,16,1,16;RE=17;REF_strand=45,48;Strandbias_pval=0.000905223;AF=0.154545	GT:DR:DV	0/0:93:17
chr1	29771018	1322	N	TGGCTTTTGTCCCCTGGACGCAGCGAGTTAGCATCGTTAAAGTCTCCCTCCCCCACCGCCGTTCATGTCTAAGTCAGAGTCTCACCAAGAGCCCGCGCCGCCTGCGGACGCTCTTCATCGTATGTTTGAGCCTTTCCGAAACACCGATGAGAGTCTGAGGAGCCATTTGGCAATGGGGGGACGCTTTACGGACTGTGTGGGTAATGAACGACCCCAACATGCCAAGCCGTCCAGAGCTTTGGGTCGTCCCGTACCGCCACTCGGAGGAGGTGCGACGCCGGCCATGAAAGCCCGCGCCCGCACAAGCTGCCCGGACGGAAGAGCTTGGAACCAAAGAGGCGCCTGTCTCTCCGAAGACGAAGATTCTCAACGACCCGGTGCCACTACTTGTGAGAAAAAGATTTTTGCGGGTGTCGGCCATTAAAGAAGACACTGAAGACATCATCTAAGAGTCTTTATTTTTGAACGTAGGGGAAAAATGAAGTGATGAGATCATGATCTGACCAGGCAGTGGCCAAAAAGAGAGCGTTTCTGCTTTTGGATCTTTGATGACCCACGACTCTTGTAGACAGGATTGTCATTCAAAAATACCCTACTTGCTCGAATGCCAAACTGTGAATAAGGGAACCTATCGAAGCAAGACGATGGCCTAGTGCTTCGTCCAGCCAAAGAGGCCGAAGTGTGTTCTGCCGAAACTTTGTGGTGGTCGTGGGGCAGGTGGTTTTTGGGAAATGACAACTTTTGTCGTGGATGCTGAACTTCAGTGGTCGAGCGGTGACCTCGCTTGGTTGCGCAGTCGACGGTTGTGGTGGATATGGTGGCCGTGGGGAGGCTCTCACGGATTTCGCGCTAATGACGGAAGCAACTTTGGAGGTGGCGGAAGCTATAACGATTTTGTCGCATTCCAACAATCAATCCTAACTTTGGACCATGAACGGAGGAACTTCTTGGAGCAGAAGTTCTGGCCCTATGGTTGGTGTGCGGCCAATACTTTCCAAACCACCGAAACCACGGGTGGCTATGGCGGTTCAGCACGCGCCAGCTATGCCAGTGCAGAAGGTTTTACTTACTTGCCAGGGAAACATAAGCTTAGCAGGAGAGGCTGCAGCAGCGAAGTGACAGGGGCAAGCTACAGGTTACCACAGATTTGTGAACTCAGCAAGCACCGTGCGTGGCCGGCCTAGCTGCTACAAAGAAGACATGTTAGACAATACTTCATGTGTAGTCGGCAAAAACTCTGCGGACTGTATTTGTGCCTAATCTGTTATAACAGGTTATTTTAGTTTCCTGTTCTGTGAAAGTGTTTAAAGCATCTCCCAACAAAGGCCTGTTTTACTGTAGATTTTTTTTTTGCACCTATTTGCTGTGATTGCTACATGTAATCAGTCTGAATCTATCGACGCATGAATAACGGTCTTTTTTTAAATGTTGCTGTCTTGCTAAAGTTAGGTCTACTCTGAAGCCATCTTTGTAAAACTACCCCAAACGTGTGAAGTTAGAATTCCTTAGTGGTGACGCCAGTTCCACTCGAAATATTTTGCAACTGCTTGCGGCCACAGAGCCCTGTCTCCACAACCTTTGTTGTTGTTTGAACTGACAGTTAATGTGTTGGACCTGGAGTTCACCGTTTTTTTTCAAAAGGGTACCCAATGCAAAGTCCTGGGTTTTATTTGCGTTTATATGTTGTGGCACATACCTTATGCAACTTCAATCGAAATTGAATTATGGCCTACAGATAAAACTTATAGATGGGATTTAACAAAAAGGGCTTTTGTTTTTGATGTTCCATATCATGTTGTTGTATCAATTAACGATTTTCAATCTTCTCCTCTAAAAAAAAAAAAAACAAAAAAACAAAAACGAGTTAAG	.	FAIL_NOTPRECISE	IMPRECISE;SVMETHOD=Snifflesv1.0.12;CHR2=chr1;END=29771018;STD_quant_start=3.178050;STD_quant_stop=29.804362;Kurtosis_quant_start=6.928976;Kurtosis_quant_stop=5.072490;SVTYPE=INS;SUPTYPE=AL,SR;SVLEN=1838;STRANDS=+-;STRANDS2=8,8,8,8;RE=16;REF_strand=50,49;Strandbias_pval=1;AF=0.13913	GT:DR:DV	0/0:99:16
chr1	29795201	1323	AAATACGGGATCCCTGGGTGGCGCAGCGGTTTAGCGCCTGCCTTTGGCCCAGGGCGCGATCCTGGGGACCCGGGATCGAATCCCACGTCGGGCTCCCGGTGGATGGAGCCTGCTTCTCCCTCTGCCTGTGTCTCTGCCTCTCTCTCTCACTGTGTGCCTATCATAAATAAATAAAAAATTAAAAAAAAAAAAAAAAAAAAAAGAAATGA	N	.	PASS	PRECISE;SVMETHOD=Snifflesv1.0.12;CHR2=chr1;END=29795409;STD_quant_start=3.130495;STD_quant_stop=2.645751;Kurtosis_quant_start=-1.925654;Kurtosis_quant_stop=-1.903788;SVTYPE=DEL;SUPTYPE=AL;SVLEN=-208;STRANDS=+-;STRANDS2=8,9,8,9;RE=17;REF_strand=49,38;Strandbias_pval=0.59637;AF=0.163462	GT:DR:DV	0/0:87:17
chr1	29808487	1324	N	TTAAAACAAAAACAAAAAACATAACAATATACAATACAACAAAACC	.	PASS	PRECISE;SVMETHOD=Snifflesv1.0.12;CHR2=chr1;END=29808500;STD_quant_start=5.310367;STD_quant_stop=8.203658;Kurtosis_quant_start=1.307613;Kurtosis_quant_stop=0.846623;SVTYPE=INS;SUPTYPE=AL;SVLEN=33;STRANDS=+-;STRANDS2=6,9,6,9;RE=15;REF_strand=40,56;Strandbias_pval=1;AF=0.135135	GT:DR:DV	0/0:96:15
chr1	29812003	1325	N	GAACGTGGACCTGTTCTTTTTTGTTTTTTTTTTTTTAAATGTATTATATTAGTTATGATAGTCCACAGAGAGAGAGAGAGAGAGGCAGAGACATAGGCAGAGGAGAAGCAGGCTCCATGCACCGGGAGGCCACGATGTGGGATTCGATCCCCCGGTCTCCAGGATCCGCGCCTGGGCCCAAAGGCAGGCGCCAAAGCCAGTGCGCCACCCAGATCCC	.	PASS	PRECISE;SVMETHOD=Snifflesv1.0.12;CHR2=chr1;END=29812010;STD_quant_start=1.732051;STD_quant_stop=5.468525;Kurtosis_quant_start=8.760165;Kurtosis_quant_stop=6.296013;SVTYPE=INS;SUPTYPE=AL;SVLEN=213;STRANDS=+-;STRANDS2=20,22,20,22;RE=42;REF_strand=41,52;Strandbias_pval=0.713049;AF=0.311111	GT:DR:DV	0/1:93:42
chr1	29870849	1326	N	TTTTTTATTTTATTTTATTTATTTTATTTATTTTCTTTTA	.	FAIL_NOTPRECISE	IMPRECISE;SVMETHOD=Snifflesv1.0.12;CHR2=chr1;END=29870849;STD_quant_start=18.968395;STD_quant_stop=18.796276;Kurtosis_quant_start=-1.103147;Kurtosis_quant_stop=-1.110787;SVTYPE=INS;SUPTYPE=AL;SVLEN=60;STRANDS=+-;STRANDS2=11,6,11,6;RE=17;REF_strand=57,55;Strandbias_pval=0.311628;AF=0.131783	GT:DR:DV	0/0:112:17
chr1	29926451	1327	N	ACACACACACCCACACACACAGCAACAGCACACACA	.	PASS	PRECISE;SVMETHOD=Snifflesv1.0.12;CHR2=chr1;END=29926455;STD_quant_start=5.916080;STD_quant_stop=7.563068;Kurtosis_quant_start=2.022227;Kurtosis_quant_stop=3.064990;SVTYPE=INS;SUPTYPE=AL;SVLEN=31;STRANDS=+-;STRANDS2=10,6,10,6;RE=16;REF_strand=49,52;Strandbias_pval=0.420686;AF=0.136752	GT:DR:DV	0/0:101:16
chr1	29927202	1328	N	CATACCTAAAAAAAAACAAAAGAAGAGATATTGC	.	PASS	PRECISE;SVMETHOD=Snifflesv1.0.12;CHR2=chr1;END=29927217;STD_quant_start=1.542199;STD_quant_stop=4.532167;Kurtosis_quant_start=-1.558401;Kurtosis_quant_stop=20.605764;SVTYPE=INS;SUPTYPE=AL;SVLEN=32;STRANDS=+-;STRANDS2=36,39,36,39;RE=75;REF_strand=49,54;Strandbias_pval=1;AF=0.421348	GT:DR:DV	0/1:103:75
chr1	29929540	1329	CTTTCTCAATAATTCCCCTACATCCAACTACCAAAGGATCTTTTTCTTCTGAAGCTTTGATTA	N	.	PASS	PRECISE;SVMETHOD=Snifflesv1.0.12;CHR2=chr1;END=29929603;STD_quant_start=1.449138;STD_quant_stop=4.324350;Kurtosis_quant_start=-0.074830;Kurtosis_quant_stop=2.358746;SVTYPE=DEL;SUPTYPE=AL;SVLEN=-63;STRANDS=+-;STRANDS2=5,5,5,5;RE=10;REF_strand=48,52;Strandbias_pval=1;AF=0.0909091	GT:DR:DV	0/0:100:10
chr1	29938154	1330	AGGTAACATTTTATTTATTTTTTTATTTTTTTTATTTTTTTTAAATTTTTATTTATTTATGATAGTCACAGAGAGAGAGAGAGAGAGAGAGAGGCAGAGACACAGGCAGAGGGAGAAGCAGGCTCCATGCACCGGGAGCCCGATGTGGGATTCGATCCCAGGTCTCCAGGATCGCGCCCTGGGCCAAAGGCAGGCGCCAAACCGCTGCGCCACCCAGGGATCCC	N	.	PASS	PRECISE;SVMETHOD=Snifflesv1.0.12;CHR2=chr1;END=29938372;STD_quant_start=5.692100;STD_quant_stop=4.816638;Kurtosis_quant_start=-1.252246;Kurtosis_quant_stop=0.311340;SVTYPE=DEL;SUPTYPE=AL;SVLEN=-218;STRANDS=+-;STRANDS2=6,5,6,5;RE=11;REF_strand=54,55;Strandbias_pval=1;AF=0.0916667	GT:DR:DV	0/0:109:11
chr1	29972982	1331	N	CAGAAGGCCACCACCTCCCGTCCAGTTGTAGAAGAGGACAAGCGAGAAAGAGAGAAGGGAGTTAAGCGGCT	.	FAIL_NOTPRECISE	IMPRECISE;SVMETHOD=Snifflesv1.0.12;CHR2=chr1;END=29973012;STD_quant_start=44.949972;STD_quant_stop=38.890873;Kurtosis_quant_start=-0.543501;Kurtosis_quant_stop=0.005057;SVTYPE=INS;SUPTYPE=AL;SVLEN=90;STRANDS=+-;STRANDS2=3,9,3,9;RE=12;REF_strand=43,37;Strandbias_pval=0.119041;AF=0.130435	GT:DR:DV	0/0:80:12
chr1	29989701	1332	N	CTGGCGACTCAGGATCGAGTCACGCGTCCGCATCGAGTCTCG	.	PASS	PRECISE;SVMETHOD=Snifflesv1.0.12;CHR2=chr1;END=29989701;STD_quant_start=0.000000;STD_quant_stop=1.474420;Kurtosis_quant_start=17.212826;Kurtosis_quant_stop=17.349159;SVTYPE=INS;SUPTYPE=AL;SVLEN=44;STRANDS=+-;STRANDS2=22,24,22,24;RE=46;REF_strand=44,37;Strandbias_pval=0.579835;AF=0.362205	GT:DR:DV	0/1:81:46
chr1	30001672	1333	N	CAACCTTATTGGCTCTTTTTTTTTTTTTAATGTTTTTTTGTTTTTTCTAAATTGCTTTTTTTTTTTTTCAATTTTTATTTATTATGATAGTCACAGAGATGAGATAGTGGTAGAGAGAGGCAGAGGACACAGGCCAGTAGGGAGAAGCTGGCTCCATGCCCCGGGAGCCCGATGTGGAATTTGATCCCGGGTATACAGTGATCGCGCCCTTGGGCCAAGGCAGGCCTGCCAAACCGCGTGTCGCGCACACCCAGATCC	.	PASS	PRECISE;SVMETHOD=Snifflesv1.0.12;CHR2=chr1;END=30001689;STD_quant_start=3.429972;STD_quant_stop=5.396077;Kurtosis_quant_start=10.927844;Kurtosis_quant_stop=10.011780;SVTYPE=INS;SUPTYPE=AL;SVLEN=240;STRANDS=+-;STRANDS2=16,18,16,18;RE=34;REF_strand=50,52;Strandbias_pval=1;AF=0.25	GT:DR:DV	0/0:102:34
chr1	30004425	1334	N	GCACCAAAACAGGAGAGAAAGAGAAAAAAAAAAGAAAAAAAAAAAAAAAAAAAAAAAAAAACACGCAT	.	FAIL_NOTPRECISE	IMPRECISE;SVMETHOD=Snifflesv1.0.12;CHR2=chr1;END=30004536;STD_quant_start=9.828530;STD_quant_stop=88.746268;Kurtosis_quant_start=0.714604;Kurtosis_quant_stop=2.391712;SVTYPE=INS;SUPTYPE=AL;SVLEN=85;STRANDS=+-;STRANDS2=11,3,11,3;RE=14;REF_strand=48,45;Strandbias_pval=0.0834827;AF=0.130841	GT:DR:DV	0/0:93:14
chr1	30007041	1335	N	ACACCAAATTACTTTCCTTTTTTTTTTTTTTTTTAAACGATTTTCTTTTATCTATTCATGAGAGACACCAGACTCGAGAGACGGCAGAGGACACAGATAGAGGAGAAGCATGCCTCCATGCAGGCAGCCTGCTGCGGGACTCGATCCCAGGACTCCAGGATCACGCGCCTGAGCCAAAGGCAGGCTCCAAAACCACTTGCGCCACCCCAGGTATCCCC	.	PASS	PRECISE;SVMETHOD=Snifflesv1.0.12;CHR2=chr1;END=30007057;STD_quant_start=2.421171;STD_quant_stop=4.741599;Kurtosis_quant_start=20.002660;Kurtosis_quant_stop=5.950124;SVTYPE=INS;SUPTYPE=AL;SVLEN=201;STRANDS=+-;STRANDS2=26,33,26,33;RE=59;REF_strand=42,49;Strandbias_pval=0.867281;AF=0.393333	GT:DR:DV	0/1:91:59
chr1	30093658	1336	N	TCAAGAAGAACGATAAGAAAGAAGACACAAGGAACAAAAAGAAGAAAAAGATAGAACTTAAGAAAAGAATAGAAAGGACAAGATT	.	FAIL_NOTPRECISE	IMPRECISE;SVMETHOD=Snifflesv1.0.12;CHR2=chr1;END=30093660;STD_quant_start=35.196591;STD_quant_stop=32.519225;Kurtosis_quant_start=-0.009587;Kurtosis_quant_stop=0.258564;SVTYPE=INS;SUPTYPE=AL;SVLEN=89;STRANDS=+-;STRANDS2=0,14,0,14;RE=13;REF_strand=38,49;Strandbias_pval=0.00083875;AF=0.13	GT:DR:DV	0/0:87:13
chr1	30112234	1337	N	TCACATTTATTGAATTATTATTTCAAGCATATTTTTTTTCAAAATTTATTGCAATATATGGGCATCCCTTAATGATTA	.	PASS	PRECISE;SVMETHOD=Snifflesv1.0.12;CHR2=chr1;END=30112243;STD_quant_start=4.014679;STD_quant_stop=3.334314;Kurtosis_quant_start=4.436071;Kurtosis_quant_stop=13.680370;SVTYPE=INS;SUPTYPE=AL;SVLEN=69;STRANDS=+-;STRANDS2=15,20,15,20;RE=35;REF_strand=37,50;Strandbias_pval=1;AF=0.286885	GT:DR:DV	0/0:87:35
chr1	30119624	1338	N	GAATTTGTTTTTATTTTTTTTTTATTTTTGTTCTTTATTTATTTTTTTTTTTAAATTTATTTATGATAGTCACATAAGAAGATAGAGAGAGGCAGAAGAACATGGCAGAGGGGAGAAGCAGGCTCCGATGCACCCGGAGCCCGAGTGGGAATCGATCCCGGGCCTCCAGGATCCGCGGCCCGGGCCAAAGGCGGCCGCCAAAAACCGCTTGCGCCACCGCAGGGATCCC	.	PASS	PRECISE;SVMETHOD=Snifflesv1.0.12;CHR2=chr1;END=30119632;STD_quant_start=3.250000;STD_quant_stop=3.824265;Kurtosis_quant_start=-0.021572;Kurtosis_quant_stop=0.152016;SVTYPE=INS;SUPTYPE=AL;SVLEN=225;STRANDS=+-;STRANDS2=13,19,13,19;RE=32;REF_strand=56,43;Strandbias_pval=0.154062;AF=0.244275	GT:DR:DV	0/0:99:32
chr1	30157814	1339	TTCCCCCACCTTCTCTTTTTTTTTTTTTTTCCCCCACCTTCTCTTTTTTTTTTTTT	N	.	PASS	PRECISE;SVMETHOD=Snifflesv1.0.12;CHR2=chr1;END=30157870;STD_quant_start=3.263767;STD_quant_stop=1.351328;Kurtosis_quant_start=-1.846282;Kurtosis_quant_stop=1.248436;SVTYPE=DEL;SUPTYPE=AL;SVLEN=-56;STRANDS=+-;STRANDS2=24,22,24,22;RE=46;REF_strand=42,38;Strandbias_pval=1;AF=0.365079	GT:DR:DV	0/1:80:46
chr1	30164277	1340	N	AGAGTTACAGGGGGGATCCCTGGGTGGCGGAAGCGGTGGTTTGGCGCCTGCTCTGGCCCACCTCCCCTGGGCGCGATCCTGGTTAGACCCGGCGATCCGAATCCACATCATGCTCCCGGTGCATGAGCCTGCCTTCTCGCTTGCTATGTCTCTGCCTCTCTCTCTCTGTCTCTCTGGACTATCATAAATGAAACAAAAATTAAAAAAAAAAAACAAAAAAACAATTGTAAACAAAAAAAAAAAAAAAACAAAAAAAAAAAAAAAAACGG	.	FAIL_NOTPRECISE	IMPRECISE;SVMETHOD=Snifflesv1.0.12;CHR2=chr1;END=30164296;STD_quant_start=6.142253;STD_quant_stop=12.996503;Kurtosis_quant_start=1.296624;Kurtosis_quant_stop=3.194230;SVTYPE=INS;SUPTYPE=AL;SVLEN=257;STRANDS=+-;STRANDS2=26,18,26,18;RE=44;REF_strand=40,34;Strandbias_pval=0.701952;AF=0.372881	GT:DR:DV	0/1:74:44
chr1	30170126	1341	N	AGTGTAGGATTCTTCTTCTTTCTTTTTTTTTTTTTTTTTTTT	.	PASS	PRECISE;SVMETHOD=Snifflesv1.0.12;CHR2=chr1;END=30170136;STD_quant_start=2.173067;STD_quant_stop=4.006938;Kurtosis_quant_start=6.676542;Kurtosis_quant_stop=2.850160;SVTYPE=INS;SUPTYPE=AL;SVLEN=31;STRANDS=+-;STRANDS2=25,11,25,11;RE=36;REF_strand=42,35;Strandbias_pval=0.154142;AF=0.318584	GT:DR:DV	0/1:77:36
chr1	30224429	1342	TGTTTCTTAAATTTTTTTTTTTTTTTTTTTTTTTTTATTTACAATAGTCACAGAGAGAGAGAGAGAGAGAGGCAGAGACACAGGCAGGGGAGAAGCAGGCTCCATGCACCGGGAGCCTGATATGGGATTCGATCCCGGGTCTCCAGGATCGTGCCCTGGGCCAAAGGCAGGCGCCAAACCGCTGCGCCACCCAGGGATCC	N	.	PASS	PRECISE;SVMETHOD=Snifflesv1.0.12;CHR2=chr1;END=30224631;STD_quant_start=4.728334;STD_quant_stop=2.803060;Kurtosis_quant_start=7.823045;Kurtosis_quant_stop=-1.259628;SVTYPE=DEL;SUPTYPE=AL;SVLEN=-202;STRANDS=+-;STRANDS2=20,9,20,9;RE=29;REF_strand=45,35;Strandbias_pval=0.273996;AF=0.266055	GT:DR:DV	0/0:80:29
chr1	30248038	1343	N	CCTTTTCTTCTTTTCCTTCTGTTCTTTCCCTTTTCTTCCTTTTCTCTGCTTTCTTTCTCTTGTCTTTTCTTTCGTCGTTTTTTCTTTTCTTCTTTTCTTTTCTTTCTTTTCCTTTTCCTTCTTTTCCTCCTTTCTGTCTTCTCTTTTTTCTTCCTTTTCTTTCGTTGTCTTTCTTATTATTTTCATTTCTTTCTCTTG	.	FAIL_NOTPRECISE	IMPRECISE;SVMETHOD=Snifflesv1.0.12;CHR2=chr1;END=30248102;STD_quant_start=94.212526;STD_quant_stop=107.608550;Kurtosis_quant_start=0.381432;Kurtosis_quant_stop=-0.193604;SVTYPE=INS;SUPTYPE=AL;SVLEN=132;STRANDS=+-;STRANDS2=8,2,8,2;RE=10;REF_strand=53,54;Strandbias_pval=0.0974661;AF=0.0854701	GT:DR:DV	0/0:107:10
chr1	30249374	1344	N	GAGATAGATATAATATAGAAATATATATAATAAGAGGAAATTATC	.	PASS	PRECISE;SVMETHOD=Snifflesv1.0.12;CHR2=chr1;END=30249374;STD_quant_start=1.192079;STD_quant_stop=3.866183;Kurtosis_quant_start=1.757818;Kurtosis_quant_stop=1.773533;SVTYPE=INS;SUPTYPE=AL;SVLEN=38;STRANDS=+-;STRANDS2=22,16,22,16;RE=38;REF_strand=48,51;Strandbias_pval=0.346119;AF=0.277372	GT:DR:DV	0/0:99:38
chr1	30283857	1345	CTAAGTGAAGAATATAAAGAGGAATCTTTTGAATATAAAGAGGAATGTCTTTTTAAAGC	N	.	FAIL_NOTPRECISE	IMPRECISE;SVMETHOD=Snifflesv1.0.12;CHR2=chr1;END=30283916;STD_quant_start=10.617310;STD_quant_stop=10.608744;Kurtosis_quant_start=-2.024304;Kurtosis_quant_stop=-2.040176;SVTYPE=DEL;SUPTYPE=AL;SVLEN=-59;STRANDS=+-;STRANDS2=10,13,10,13;RE=23;REF_strand=47,43;Strandbias_pval=0.491279;AF=0.20354	GT:DR:DV	0/0:90:23
chr1	30292234	1346	N	GGCTGAAGGGGAAGTAAAGTCAAGTCGGGAGAAGGACACAAACCAGTATATGTTCTCATTCAATTTGAGGGAATATAAATAATAGGGAAAGGAAATAAGGGAAGGGAGAAGAAATGTGTGGGAAATACAGAAAGGGAGACAGAACTAAAGACTTGCTAACTCATGGGAAACGAACTAGGGTGGTAGAAGGGGAGGAGGGCAGGGGGGTGGGAGTGAATGGGGTGACGGGAAACTGGGTATTCTTCTGTCGGTTCGTCAATTGCACACCAATAAAAAACAACAACCAAAAC	.	PASS	PRECISE;SVMETHOD=Snifflesv1.0.12;CHR2=chr1;END=30292235;STD_quant_start=0.000000;STD_quant_stop=4.930283;Kurtosis_quant_start=4.606720;Kurtosis_quant_stop=1.364813;SVTYPE=INS;SUPTYPE=AL;SVLEN=289;STRANDS=+-;STRANDS2=14,12,14,12;RE=26;REF_strand=45,43;Strandbias_pval=0.827267;AF=0.22807	GT:DR:DV	0/0:88:26
chr1	30346459	1347	N	GATATATACTATATATATATATTAGATACTC	.	PASS	PRECISE;SVMETHOD=Snifflesv1.0.12;CHR2=chr1;END=30346459;STD_quant_start=2.035401;STD_quant_stop=4.284524;Kurtosis_quant_start=-1.395523;Kurtosis_quant_stop=0.274908;SVTYPE=INS;SUPTYPE=AL;SVLEN=31;STRANDS=+-;STRANDS2=17,11,17,11;RE=28;REF_strand=56,47;Strandbias_pval=0.668889;AF=0.21374	GT:DR:DV	0/0:103:28
chr1	30363806	1348	N	AAAAATGCAGAGCTGGGGATCCCTGGGTGCCGCAGTGGGTTGGCGCCTGCCTTTTGCCCAGGGCCAGAGCCTGGAGACCCGTGATTCGAATCCCACAAGCGGAGCGCCCCAGGTGCATGGAGCCTGCTGTCGCCCTCTGCCGATGTCTCTGTCCTCTCCTCTGCTCTCCGCTGTGACTATCAATAATAAATAAAAATTTAAAAAAAATTAA	.	PASS	PRECISE;SVMETHOD=Snifflesv1.0.12;CHR2=chr1;END=30363812;STD_quant_start=2.315953;STD_quant_stop=5.004543;Kurtosis_quant_start=2.991209;Kurtosis_quant_stop=4.605891;SVTYPE=INS;SUPTYPE=AL;SVLEN=214;STRANDS=+-;STRANDS2=26,18,26,18;RE=44;REF_strand=62,49;Strandbias_pval=0.857456;AF=0.283871	GT:DR:DV	0/0:111:44
chr1	30513056	1349	N	GCTCACCCTCTTCTTTGTCCTCCTGTTTCTTCCCTGAGTTTCTTTTTTTTGCCTCGGCCTTCAGTTTCTTTCCTCTTTCCTTCCTTTTCTTGTCTGTTTCTTTTCACCCCCGCTTTCCCTGTGACCTCCCCTTTTTTTCTTTCTCTTGTCT	.	FAIL_NOTPRECISE	IMPRECISE;SVMETHOD=Snifflesv1.0.12;CHR2=chr1;END=30513110;STD_quant_start=12.649111;STD_quant_stop=64.094462;Kurtosis_quant_start=6.560202;Kurtosis_quant_stop=-1.082572;SVTYPE=INS;SUPTYPE=AL,SR;SVLEN=92;STRANDS=+-;STRANDS2=18,2,18,2;RE=20;REF_strand=43,33;Strandbias_pval=0.00779657;AF=0.208333	GT:DR:DV	0/0:76:20
chr1	30553387	1350	N	CCCCCTCCACACTCTCTGATACAATCCCTGATACACATATCAGTCCTCGCTTAACTCACCCTT	.	FAIL_NOTPRECISE	IMPRECISE;SVMETHOD=Snifflesv1.0.12;CHR2=chr1;END=30553416;STD_quant_start=8.194075;STD_quant_stop=10.683766;Kurtosis_quant_start=2.364107;Kurtosis_quant_stop=2.558601;SVTYPE=INS;SUPTYPE=AL;SVLEN=42;STRANDS=+-;STRANDS2=15,13,15,13;RE=28;REF_strand=47,44;Strandbias_pval=1;AF=0.235294	GT:DR:DV	0/0:91:28
chr1	30554662	1351	N	GGTTCTAAAGTCTTATCTGTTCTTTTTTTTTTTTTTTTTTTTTTTTCTTTTTT	.	PASS	PRECISE;SVMETHOD=Snifflesv1.0.12;CHR2=chr1;END=30554670;STD_quant_start=2.921187;STD_quant_stop=3.945462;Kurtosis_quant_start=7.290422;Kurtosis_quant_stop=6.351138;SVTYPE=INS;SUPTYPE=AL;SVLEN=43;STRANDS=+-;STRANDS2=28,33,28,33;RE=61;REF_strand=44,46;Strandbias_pval=0.742398;AF=0.403974	GT:DR:DV	0/1:90:61
chr1	30555438	1352	AGTTTTTTTTTTTAAATCTTTTTTTTTAATTATAACACAAGAGAGCAAGAGAGGGGAGAGATCCAAAGCCAGAGGGAAAACTCATGCACCTGGGAGCACGGATTCGATGGGTTGGTGCGCCTGGGCCAAAGCAGGGGCCAAACCGCTGCGCCACCCAGGATTGT	N	.	PASS	PRECISE;SVMETHOD=Snifflesv1.0.12;CHR2=chr1;END=30555602;STD_quant_start=1.040833;STD_quant_stop=0.912871;Kurtosis_quant_start=7.333697;Kurtosis_quant_stop=0.856875;SVTYPE=DEL;SUPTYPE=AL;SVLEN=-164;STRANDS=+-;STRANDS2=10,15,10,15;RE=25;REF_strand=40,45;Strandbias_pval=0.649163;AF=0.227273	GT:DR:DV	0/0:85:25
chr1	30555456	1353	N	TTTTTTTTTTTTTTTTTTTTTTTTTTTTTTTTTTTTTTTTTTAATTTTATTTTATTTATGATAGTCACAGAGAGAGAGAGCGAGAGGCAGAGACACCTGCCAGCGGGAGCAGGCAGGCTCCATGCACCGCGGGGGAGTCCTGACGTTGGATTCGATCCCGGGTCTCCAGGATCGCGCCCTGGCCCAAGGCAGGCGCAACCCGCTGCTCCCCCCAGGGATCCCTTTTTTTTTTT	.	FAIL_NOTPRECISE	IMPRECISE;SVMETHOD=Snifflesv1.0.12;CHR2=chr1;END=30555463;STD_quant_start=2.535463;STD_quant_stop=14.091537;Kurtosis_quant_start=2.718691;Kurtosis_quant_stop=0.056973;SVTYPE=INS;SUPTYPE=AL;SVLEN=222;STRANDS=+-;STRANDS2=14,15,14,15;RE=29;REF_strand=38,44;Strandbias_pval=1;AF=0.261261	GT:DR:DV	0/0:82:29
chr1	30600423	1354	N	ATATTTTTTCTTTGGTTTTTTCGTTTTGTTTTTTGTTTTTTTAAAGATATTCTAGGTCTTCTGGAATTATTGTTTTTTTAAATTTTTTTTTTATGATATGCACACAGTGGAGAGAGAGAGAGGCAGAGACACAGGCGAGGAGAAGCAGGCTCCATGCACCGGGAGCCCGACGTGGGATTTCCGATCCCGGGGTCCCAGATCGCGCCCTGGCCAAAGGCATCGCCAAACCTCTTCGTCCACCCAGGTATCCCCAT	.	PASS	PRECISE;SVMETHOD=Snifflesv1.0.12;CHR2=chr1;END=30600436;STD_quant_start=1.705606;STD_quant_stop=5.900693;Kurtosis_quant_start=13.608599;Kurtosis_quant_stop=14.321926;SVTYPE=INS;SUPTYPE=AL;SVLEN=244;STRANDS=+-;STRANDS2=24,20,24,20;RE=44;REF_strand=56,46;Strandbias_pval=1;AF=0.30137	GT:DR:DV	0/1:102:44
chr1	30603052	1355	GGCGCCAAACCGCAGAGCCACCCAGGGATCCCTTGGTGCTATTTTTCTTTCTTTTTTTTTTTTTTTAATTAATCACTTAATTAATTAATTAATTAATTAATTAATTAATTATATATTTTTTATTTATGATAGTCACAGAGAGAGAGAGAGAGGCAGAGACACAGGCAGAGGGAGAAGCAGGTTCCATGCACCGGGAGCCCGATGTGGGATTCGATCCCGGGTCTCCAGGATCGCGCCCTGGGCCAAAGGCAG	N	.	PASS	PRECISE;SVMETHOD=Snifflesv1.0.12;CHR2=chr1;END=30603305;STD_quant_start=5.932959;STD_quant_stop=6.188699;Kurtosis_quant_start=5.741720;Kurtosis_quant_stop=-1.608698;SVTYPE=DEL;SUPTYPE=AL;SVLEN=-253;STRANDS=+-;STRANDS2=9,9,9,9;RE=18;REF_strand=60,55;Strandbias_pval=1;AF=0.135338	GT:DR:DV	0/0:115:18
chr1	30604733	1356	N	AAAAACCTCTGGGGATCCCTGGGTGGCGCTGGGATCCCTGGTTGGCGCAGCGTTTGGCGCCTGCCTTTGGCCCAGGGCGCGATCTGTGGGGGGGAGGGACCTGGCTCGATCCCACATCTGGATTCCCGGTGCATTGGCCCCGCTTCTCCTCTGCTATGTCTCTGCCTCTCGCTCTCTTCTCTCTGTGTGACTATCAAAATAATAAAAAAAATTTAAAAAAAAAAAAAAAAAAAAAAAAAA	.	PASS	PRECISE;SVMETHOD=Snifflesv1.0.12;CHR2=chr1;END=30604733;STD_quant_start=1.118034;STD_quant_stop=5.024938;Kurtosis_quant_start=3.170900;Kurtosis_quant_stop=3.812258;SVTYPE=INS;SUPTYPE=AL;SVLEN=247;STRANDS=+-;STRANDS2=16,16,16,16;RE=32;REF_strand=53,46;Strandbias_pval=0.83911;AF=0.244275	GT:DR:DV	0/0:99:32
chr1	30630284	1357	ATAACGGGATCCCTGGGTGGCGCAGCGGTTTGGCGCCTGCCTTTGGCCCAGGGCGCGATCCTAGAGACCCGGGATCGAATCCCACGTCAGGCTCCCAGTGCATGGAGCCTGCTTCTCCCTCTGCCTGTGTCTCTGCCTCTCTCTCTCTCTGTGACTATCATAAAAAAAAAATTAAAAAAAAAAAGAACCAATGA	N	.	PASS	PRECISE;SVMETHOD=Snifflesv1.0.12;CHR2=chr1;END=30630474;STD_quant_start=2.604940;STD_quant_stop=2.478479;Kurtosis_quant_start=-1.748743;Kurtosis_quant_stop=-2.120195;SVTYPE=DEL;SUPTYPE=AL;SVLEN=-190;STRANDS=+-;STRANDS2=14,15,14,15;RE=29;REF_strand=57,52;Strandbias_pval=0.834801;AF=0.210145	GT:DR:DV	0/0:109:29
chr1	30633202	1358	N	CTCTCATTGCTTTATTTTTTTTTAATTTTTTTTTATTATTATTTATGCTCGTCACCGAGAAAAGAGAGAGGCAGGAGACATATGCAGAGGGAGAGAAGCAGGCTCCATGCACCGGGAGTCCCGACGTGGGATTCGATCCTGGTCTCCAGTATCTGCTCCTGGGCCCAAAGGCAGGCGCTTTAACTGCTGCGCCACCCGGGACC	.	PASS	PRECISE;SVMETHOD=Snifflesv1.0.12;CHR2=chr1;END=30633214;STD_quant_start=4.720775;STD_quant_stop=7.333874;Kurtosis_quant_start=2.868941;Kurtosis_quant_stop=3.633689;SVTYPE=INS;SUPTYPE=AL;SVLEN=202;STRANDS=+-;STRANDS2=16,12,16,12;RE=28;REF_strand=55,50;Strandbias_pval=0.676346;AF=0.210526	GT:DR:DV	0/0:105:28
chr1	30633891	1359	GCTGCCTGATAACAATCTAGAGTTATTTATCTCTGTTGATTGATTTTTTCTTTCTAGTAGAGCTGGA	N	.	PASS	PRECISE;SVMETHOD=Snifflesv1.0.12;CHR2=chr1;END=30633958;STD_quant_start=0.000000;STD_quant_stop=0.000000;Kurtosis_quant_start=3.161429;Kurtosis_quant_stop=0.226843;SVTYPE=DEL;SUPTYPE=AL;SVLEN=-67;STRANDS=+-;STRANDS2=13,11,13,11;RE=24;REF_strand=49,45;Strandbias_pval=1;AF=0.20339	GT:DR:DV	0/0:94:24
chr1	30679261	1360	N	CCCGATTTCATTTTTTTTTTTTTTTTTTTTTTTTTATTTATGATAGTCCCGCGAGAGAGCGAGAGGCAGCGACACCGGCAGCAGAGGGAGAAAGGCAGGCTCCCAGCACCCGGGAGCCTGACGTGGCTTCGATCCCGGGTTCCAGGATCGGCGCCCTGTCCCAAAGGCATGGCCGCACAAACCGCTGCGCCACCCAGGGTCC	.	PASS	PRECISE;SVMETHOD=Snifflesv1.0.12;CHR2=chr1;END=30679263;STD_quant_start=4.404543;STD_quant_stop=4.000000;Kurtosis_quant_start=3.496877;Kurtosis_quant_stop=1.792781;SVTYPE=INS;SUPTYPE=AL;SVLEN=202;STRANDS=+-;STRANDS2=14,16,14,16;RE=30;REF_strand=45,56;Strandbias_pval=0.838028;AF=0.229008	GT:DR:DV	0/0:101:30
chr1	30699354	1361	N	AAAGAATTCTAAATTTCCAGGAATCCCTGGTGGCGCAGCGGTTTTTGGCGCCGCCCCTTTTGGCCCCAGGGCGCGATCCTGGAGACCGCCGGGAAAATCGATCCCACGTCGGCCTCCCTGTGCATGGAGCATGCTTCGCTCCCTCTGCCTATGTCCCTCTGCCTCTCTCTCTTTCTCTCTCTCCTTGTGACTATCAATAAATAAATAAAAATTAAAAAAAAAAAAAAAAAAAAAAAAAAAAAA	.	FAIL_NOTPRECISE	IMPRECISE;SVMETHOD=Snifflesv1.0.12;CHR2=chr1;END=30699371;STD_quant_start=2.148345;STD_quant_stop=11.266014;Kurtosis_quant_start=-0.440151;Kurtosis_quant_stop=3.447552;SVTYPE=INS;SUPTYPE=AL;SVLEN=226;STRANDS=+-;STRANDS2=12,15,12,15;RE=27;REF_strand=49,58;Strandbias_pval=1;AF=0.201493	GT:DR:DV	0/0:107:27
chr1	30704428	1362	N	AAGATAGGGAAAACAGGGTGCGCCTGTGGCGCAGGCGGTATGGGGCTGCCTGGGCGGCGGGCACGATCCGGAAAGCCCAGGAATCGAGTCCCACGTCGGGCTCCGCGGTGGCAGTGGAGCCTGCTTCGCGCCTGCCTTCTCTCTCTCTCTGTGACTATCAAAATAAATAGAAAATTAAAAAAAAAAAAAAAAAAAGAAGGAAGAGAGAGCAAGTCAAGGCAATAGAGTATATATAGATGTAATAGAAAGATTTAAAAAAAAAAAA	.	FAIL_NOTPRECISE	IMPRECISE;SVMETHOD=Snifflesv1.0.12;CHR2=chr1;END=30704658;STD_quant_start=4.984351;STD_quant_stop=13.040801;Kurtosis_quant_start=-0.584772;Kurtosis_quant_stop=3.273297;SVTYPE=INS;SUPTYPE=AL;SVLEN=31;STRANDS=+-;STRANDS2=32,32,32,32;RE=64;REF_strand=54,51;Strandbias_pval=0.875206;AF=0.378698	GT:DR:DV	0/1:105:64
chr1	30720590	1363	N	TATAATTTCTACTTAAAATTCCTAGATCAGTAATAATGTTCT	.	PASS	PRECISE;SVMETHOD=Snifflesv1.0.12;CHR2=chr1;END=30720590;STD_quant_start=0.417029;STD_quant_stop=1.285369;Kurtosis_quant_start=8.714263;Kurtosis_quant_stop=10.904611;SVTYPE=INS;SUPTYPE=AL;SVLEN=40;STRANDS=+-;STRANDS2=26,21,26,21;RE=47;REF_strand=45,48;Strandbias_pval=0.477444;AF=0.335714	GT:DR:DV	0/1:93:47
chr1	30735388	1364	TGCTTCTCCCTCTGCCTGTGTCTCTGCCTCTCTCTCTCTCTCTCTCTCTCTCTCTCTCTGTCTCTCATGCATAAATAAATAAAATCTTCAACAACAAAAAAAAAGTTTGCAAATTTTGGGATGCCTGGGTGCATCAGTGGTTGAACGTCTGCCTTTGTTCAGGGCGTGATCCCAAGATCCGGAGATCAAGTCCTGCATCCGGCT	N	.	PASS	PRECISE;SVMETHOD=Snifflesv1.0.12;CHR2=chr1;END=30735605;STD_quant_start=7.641989;STD_quant_stop=8.049845;Kurtosis_quant_start=-0.951795;Kurtosis_quant_stop=-1.109309;SVTYPE=DEL;SUPTYPE=AL;SVLEN=-217;STRANDS=+-;STRANDS2=4,9,4,9;RE=13;REF_strand=45,44;Strandbias_pval=0.23962;AF=0.127451	GT:DR:DV	0/0:89:13
chr1	30738807	1365	N	AAAAGAAAAAAGAAAAATCAAAAAATAAAAAAAAAGAA	.	PASS	PRECISE;SVMETHOD=Snifflesv1.0.12;CHR2=chr1;END=30738813;STD_quant_start=2.874571;STD_quant_stop=3.178878;Kurtosis_quant_start=3.795219;Kurtosis_quant_stop=1.752624;SVTYPE=INS;SUPTYPE=AL;SVLEN=31;STRANDS=+-;STRANDS2=16,23,16,23;RE=39;REF_strand=52,48;Strandbias_pval=0.263152;AF=0.280576	GT:DR:DV	0/0:100:39
chr1	30739897	1366	N	CTTTTTTTTTTTTAATTTTTATTTATTTACTTCCGATAGTCACAGAGAGAGAGTAGAGGAGAGACACACGGCAGCGGGAGAAGCCGGCTCCAGCACCGGGAAGCCCGATATGGGATTCGATCCTGGGTCTCAGGATCGCGCCTGGGCAAAGGCAGGCGCCAAACCGCTGGCCACCCAGGGATCCCAGGGTCTTTGATC	.	PASS	PRECISE;SVMETHOD=Snifflesv1.0.12;CHR2=chr1;END=30739898;STD_quant_start=6.693280;STD_quant_stop=6.066300;Kurtosis_quant_start=3.971773;Kurtosis_quant_stop=6.795652;SVTYPE=INS;SUPTYPE=AL;SVLEN=210;STRANDS=+-;STRANDS2=5,7,5,7;RE=12;REF_strand=54,46;Strandbias_pval=0.544161;AF=0.107143	GT:DR:DV	0/0:100:12
chr1	30740903	1367	N	AAAAGGTGTGAGATCGGGGTGATCCCTGGGTGGCGCCGCGGTTTGGCGCCGCCTGGCCAGGGAGCGATCCTGGAGACCCGGATCGAATCACACGTTCCGGATCCGGTGCATGGAGCCTGCTTCTCCCTCGGCCTGTGTCTCTGCCTTAGCCTCGAGAGCTCTCTCGCTCTTTGACTATTCAAATTAAAATAAAAAATTAAAAAAAATTATAAAAATAAAAATAAATTA	.	PASS	PRECISE;SVMETHOD=Snifflesv1.0.12;CHR2=chr1;END=30740903;STD_quant_start=4.242641;STD_quant_stop=5.167204;Kurtosis_quant_start=5.935432;Kurtosis_quant_stop=1.671473;SVTYPE=INS;SUPTYPE=AL;SVLEN=228;STRANDS=+-;STRANDS2=8,9,8,9;RE=17;REF_strand=59,52;Strandbias_pval=0.79525;AF=0.132812	GT:DR:DV	0/0:111:17
chr1	30756507	1368	CCCTGGGCCGAAGGCAGGCGCTAAACCACTGAGCCACCCAAGTGCCCTTATTCACCACTTAATGTATATTTTTGTTTCCTTTTTTTAAAAAAAAAGATTTTATTTATTTATTCATGAGAGATACAGAGAGAGAGAGAGAGAGGCAGAGACACAGGCAGAGGGAGAAGCAAGCTCCATGTAGGGAGCCCAATGTGGGTCTTAATCCTGGGACT	N	.	FAIL_NOTPRECISE	IMPRECISE;SVMETHOD=Snifflesv1.0.12;CHR2=chr1;END=30756698;STD_quant_start=59.324531;STD_quant_stop=53.734533;Kurtosis_quant_start=-1.658793;Kurtosis_quant_stop=-1.444424;SVTYPE=DEL;SUPTYPE=AL;SVLEN=-191;STRANDS=+-;STRANDS2=8,7,8,7;RE=15;REF_strand=51,35;Strandbias_pval=0.77845;AF=0.148515	GT:DR:DV	0/0:86:15
chr1	30760008	1369	TCTACTTTTTTTTTTTTAAATTTTTATTTATGATAGTCACAGAGAGAGAGAGAGAGGCAGAGACACAGGCAGAGGGAGAAGCAGGCTCCATGCACCAGGAGCCTGATGTGGGATTTGATCCCGGGTCTCCAGGATCGCGCCCTCGGCCAAAGGCAGGCGCCAAACCGCTGTGCCACCCAGGGATCCCTCTGT	N	.	PASS	PRECISE;SVMETHOD=Snifflesv1.0.12;CHR2=chr1;END=30760200;STD_quant_start=4.415880;STD_quant_stop=3.768289;Kurtosis_quant_start=-0.836485;Kurtosis_quant_stop=-0.565399;SVTYPE=DEL;SUPTYPE=AL;SVLEN=-192;STRANDS=+-;STRANDS2=6,5,6,5;RE=11;REF_strand=52,39;Strandbias_pval=1;AF=0.107843	GT:DR:DV	0/0:91:11
chr1	30792727	1370	TGGTTTTTTTTTAATTTTTATTTATTTATGATAGTCACAGAGAGAGAAAGAGAGAGGCAAGACATAGGGAGAGGGAAAGCAGGCTCCATGCACCGGAAGCCTGTGGGATTCGACCCGGGTCTCCAGGATTGCGCCCTGGGCCAAAGGCAGGCGCCAAACCGCTGTGCCACCCAGGGATCCCCTGTCTTCCG	N	.	PASS	PRECISE;SVMETHOD=Snifflesv1.0.12;CHR2=chr1;END=30792940;STD_quant_start=4.888763;STD_quant_stop=2.073644;Kurtosis_quant_start=6.459694;Kurtosis_quant_stop=7.514323;SVTYPE=DEL;SUPTYPE=AL;SVLEN=-213;STRANDS=+-;STRANDS2=19,21,19,21;RE=40;REF_strand=47,41;Strandbias_pval=0.571201;AF=0.3125	GT:DR:DV	0/1:88:40
chr1	30822459	1371	N	AGGAAGAAAGATAGGAAAGAAAGAAAGCGAGAGCGATGAGC	.	FAIL_NOTPRECISE	IMPRECISE;SVMETHOD=Snifflesv1.0.12;CHR2=chr1;END=30822501;STD_quant_start=39.638365;STD_quant_stop=50.017997;Kurtosis_quant_start=-1.257178;Kurtosis_quant_stop=-1.220607;SVTYPE=INS;SUPTYPE=AL;SVLEN=47;STRANDS=+-;STRANDS2=2,13,2,13;RE=15;REF_strand=29,41;Strandbias_pval=0.0442278;AF=0.176471	GT:DR:DV	0/0:70:15
chr1	30834231	1372	AAACAGGAATTTTTTTTTTATTTTTATTTTTACTCATTAGGAAATTTTATTATTATTATTATTTTTTTAATTTATTTTTTTATTGGTGTTCAATTTACTATCATACAGAATAACCCCCAGTGCCCGTCACCCATTCACTCCCACCCCCCGCCCTCCTCCCCTTCCACCACCCCTGGTTCGTTTCCCAGAGTTAGCAGTCTTTACGTTCTGTCTCCCTTTCTGATATTTCCCACACATTTCTTCCCCCTTCCCTTATATTCCCTTTCACTATTATTTATATTCCCCAAATGAATGAGAACATAATAATGTTTGTCCTTCTCCGACTGGCTTACTTCACTCAGCATAATACCCTCCAGTTCCATCCACGTTGAAGCAAATGGTGGGTATTTGTCATTTCTAATAGCTGAGTAATATTCCATTGTATACATAAACCACATCTTCTTTATCCATTCTTCTTTCGTTGGACACCGAGGCTCCTTCCACAGTTTGGCTATCGTGGCCATTGCTGCTATAAACATCGGGGTGCAGGTGTCCCGGCGTTTCATTGCATTTGTATCTTTGGGGTAAATCCCCAACAGTGCAATTGCTGGGTCGTAGGGCAGGTATATTTTTAACTGTTTGAGGAACCTCCACACAGTTTTCCAGAGTGGCTGCACCAGTTCACATTCCCACCAACAGTGTAAGAGGGTTCCCTTTTCTCCGCATCCTCTCCAACATTTGTTGTTTCCTGCCTTGTTAATTTTCCCCATTCTCACTGGTGTGAGGTGGTATCTCATTGTAGTTTTGATTTGTATTTCCCTGATGGCAAGTGATGCAGAGCATTTCTCATATGCATGTTGGCCATGTCTATGTCTTCCTCTGTGAGATTTCTGTTCATGTCTTTTGCCCATTTCATGATTGGATTGTTTGTTTCTTTGGTGTTGAGTTTAATAAGTTCTTTATAGATCTTGGAAACTAGCCCTTTATCTGATATGTCATTTGCAAATATATTCTCCCATTCTGTAGGTTGTCTTTGAGTTTTGTTGACTGTATCCTTTGCTGTGCAAAAGCTTCTTATCTTGACGTTTAAAGAAGAAATCATACCTATTCTCCTAAAGCTGTTTGGAAAGATAGAAAGAGATGGAGTACTTCCAAATTCGTTCTATGAAGCCAGCATCACCTTAATTCCAAAGCCAGACAAAGACCCCGCCAAAAAGGAGAATTACAGACCAATATCCCTGATGAACATGGATGCAAAAATTCTCAACAAGATACTGGCCAATAGGATCCAACAGTACATTAAGAAAATTATTCACCATGACCAAGTAGGATTTATCCCTGGGACACAAGGCTGGTTCAACACCCGTAAAACAATCAATGTGATTCATCATATCAGCAAGAGAAAAACCAAGAACCATATGATCCTCTCATTGGATGCAGAGAAAGCATTTGACAAAATACAGCATCCATTCCTGATCAAAACTCTTCAGAGTGTAGGGATAGAGGGAACATTCCTCGACATCTTAAAAGCCATCTACGAAAAGCCCACAGCAAATATCATTCTCAATGGGGAAGCACTGGGAGCCTTTCCCCTAAGATCAGGAACAAGACAGGGATGTCCACTCTCACCACTGCTATTCAACATAGTACTGGAAGTCCTAGCCTCAGCAATCAGACAACAAAAAGACATTAAAGGCATTCAAATTGGCAAAGAAGAAGTCAAACTCTCCCTCTTCGCCGATGACATGATACTCTACATAGAAAACCCAAAAGTCTCCACCCCAAGATTGCTAGAACTCATACAGCAATTCGGTAGCGTGGCAGGATACAAAATCAATGCCCAGAAGTCAGTGGCATTTCTATACACTAACAATGAGACTGAAGAAAGAGAAATTAAGGAGTCAATCCCATTTACAATTGCACCCAAAAGCATAAGATACCTAGGAATAAACCTCACCAAAGATGTAAAGGATCTATACCCTCAAAACTATAGAACACTTCTGAAAGAAATTGAGGAAGACACAAAGAGATGGAAAAATATTCCATGCTCATGGATTGGCAGAATTAATATTGTGAAAATGTCAATGTTACCCAGGGCAATATACACGTTTAATGCAATCCCTATCAAAATACCATGGACTTTCTTCAGAGAGTTAGAACAAATTATTTTAAGATTTGTGTGGAATCAGAAAAGACCCCGAATAGCCAGGGGAATTTTAAAAAAGAAAACCATATCTGGGGGCATCACAATGCCAGATTTCAGGTTGTACTACAAAGCTGTGGTCATCAAGACAGTGTGGTACTGGCACAAAAACAGACACATAGATCAGTGGAACAGAATAGAGAATCCAGAAGTGGACCCTGAACTTTATGGGCAACTAATATTCGATAAAGGAGGAAAGACTATCCATTGGAAGAAAGACAGTCTCTTCAATAAATGGTGCTGGGAAAATTGGACATCCACATGCAGAAGAATGAAACTAGACCACTCTCTTTCACCATACACAAAGATAAACTCAAAATGGATGAAAGATCTAAATGTGAGACAAGATTCCATCAAAATCCTAGAGAAGAACACAGGCAACACCCTTTTTGAACTCGGCCATAGTAACTTCTTGCAAGATACATCCACGAAGGCAAAAGAAACAAAAGCAAAAATGAACTATTGGGACTTCATCAAGATAAGAAGCTTTTGCACAT	N	.	PASS	PRECISE;SVMETHOD=Snifflesv1.0.12;CHR2=chr1;END=30836899;STD_quant_start=0.681385;STD_quant_stop=0.925820;Kurtosis_quant_start=7.734800;Kurtosis_quant_stop=18.630969;SVTYPE=DEL;SUPTYPE=AL,SR;SVLEN=-2668;STRANDS=+-;STRANDS2=28,28,28,28;RE=56;REF_strand=31,32;Strandbias_pval=1;AF=0.470588	GT:DR:DV	0/1:63:56
chr1	30837783	1373	N	CTACGAGACTTCAAGGGGTAGCCTGACGTAACC	.	PASS	PRECISE;SVMETHOD=Snifflesv1.0.12;CHR2=chr1;END=30837791;STD_quant_start=4.337993;STD_quant_stop=4.532709;Kurtosis_quant_start=3.590126;Kurtosis_quant_stop=1.788270;SVTYPE=INS;SUPTYPE=AL;SVLEN=33;STRANDS=+-;STRANDS2=22,22,22,22;RE=44;REF_strand=57,46;Strandbias_pval=0.591016;AF=0.29932	GT:DR:DV	0/0:103:44
chr1	30880988	1374	N	AATAGTTATCGCCGGGTGGCGCAGCGGAGTTGTAGCGGCGCCTGCCTTTGGCCCGAGGGCGGATCCTGGAAGGACCCGATCGAATCCACACATCGGCTCCCGTGCGACTGGAGCGCGCTTCTACCCTCTGCGCTATGTCTCTGCCTGCTCTCCTCTCTCATCTACTCTCTGTGGTGTGTGTGACTATCTAATAAATAAAAAAAAAAATTTAAAAAAAAAAAGAGAAAAAAAAAAGAAAAAACAGAACCA	.	PASS	PRECISE;SVMETHOD=Snifflesv1.0.12;CHR2=chr1;END=30880988;STD_quant_start=4.188729;STD_quant_stop=5.752470;Kurtosis_quant_start=-2.132291;Kurtosis_quant_stop=4.288745;SVTYPE=INS;SUPTYPE=AL;SVLEN=253;STRANDS=+-;STRANDS2=14,8,14,8;RE=22;REF_strand=43,54;Strandbias_pval=0.155194;AF=0.184874	GT:DR:DV	0/0:97:22
chr1	30896252	1375	N	AAAAGGAGGGCTCCCATGGGTGGCGCAGCGTTTTGCGCCATGCCTTTGGCCCAGGGCGCGATTGGAACACGGGATCGCACTTCCCAAGTCGGGATACCGGTGCACTGGAGCCTGCTTCTCCCTCGGCCTGTGTCTCTGCTCTCTCTCTCTCTCTCTCTCTCTTCTCTATGGTGACTATCTGAATAAATAATAAAATCTTAAAAAAAAAAAAAAAAAAAAAAAGG	.	PASS	PRECISE;SVMETHOD=Snifflesv1.0.12;CHR2=chr1;END=30896252;STD_quant_start=1.974842;STD_quant_stop=3.847077;Kurtosis_quant_start=14.400803;Kurtosis_quant_stop=2.644106;SVTYPE=INS;SUPTYPE=AL;SVLEN=227;STRANDS=+-;STRANDS2=24,17,24,17;RE=41;REF_strand=53,51;Strandbias_pval=0.462574;AF=0.282759	GT:DR:DV	0/0:104:41
chr1	30906720	1376	N	CGGGGGCGGGAGGGGGCGGGGGGGGGAGGGGGGGGGGGGGGGGGGAGGGGGCCGAA	.	FAIL_NOTPRECISE	IMPRECISE;SVMETHOD=Snifflesv1.0.12;CHR2=chr1;END=30906721;STD_quant_start=3.847077;STD_quant_stop=19.157244;Kurtosis_quant_start=0.368895;Kurtosis_quant_stop=-0.934827;SVTYPE=INS;SUPTYPE=AL;SVLEN=56;STRANDS=+-;STRANDS2=13,4,13,4;RE=17;REF_strand=63,50;Strandbias_pval=0.12146;AF=0.130769	GT:DR:DV	0/0:113:17
chr1	30933848	1377	CCAGTTTCCTTATTTATTTTATTTTATTTTATTTTATTTTATTTTATTTTATTTTATTTTTTATTTTTATGATAGTCACACAGAGAGAGAGAGAGGCAGAGACACAGGCAGAGGGAGAAGCAGGCTCCATGCACCGGGAGCCCAACGTGGGATTCGATCCTGGGTCTCCAGGATCACGCCCTGGGCCAAAGGCAGGTGCCAAACCGCTGCACCACCCAGGGA	N	.	PASS	PRECISE;SVMETHOD=Snifflesv1.0.12;CHR2=chr1;END=30934070;STD_quant_start=2.534379;STD_quant_stop=3.322418;Kurtosis_quant_start=-1.616285;Kurtosis_quant_stop=-1.795208;SVTYPE=DEL;SUPTYPE=AL;SVLEN=-222;STRANDS=+-;STRANDS2=21,31,21,31;RE=52;REF_strand=36,46;Strandbias_pval=0.722802;AF=0.38806	GT:DR:DV	0/1:82:52
chr1	30934787	1378	TAAAAATCCAGCTTTGTAAAAAAAAAATAATAATAAAAAAAATAAAATAAAATA	N	.	PASS	PRECISE;SVMETHOD=Snifflesv1.0.12;CHR2=chr1;END=30934839;STD_quant_start=0.679366;STD_quant_stop=1.240347;Kurtosis_quant_start=-0.112432;Kurtosis_quant_stop=-0.927298;SVTYPE=DEL;SUPTYPE=AL;SVLEN=-52;STRANDS=+-;STRANDS2=12,15,12,15;RE=27;REF_strand=38,49;Strandbias_pval=1;AF=0.236842	GT:DR:DV	0/0:87:27
chr1	30996520	1379	N	TCCTTTTCCTCCCGATATTCAATCCCTTTCTTCCTTTCAGCAAATCTTATTTTTTCTCTTTTCCGTTCCCTCTCTTTCCTTGCTCCTTTCCGTTATTTCCTTTGTTCTTTTTCCTTTCCTTTCCCCTTTTCGTCCCCCTCCTGTTTCTTTCTCCCTTTCCCCCACTCTCCTTTCTCCTTTCCTCCCCCTA	.	FAIL_NOTPRECISE	IMPRECISE;SVMETHOD=Snifflesv1.0.12;CHR2=chr1;END=30996555;STD_quant_start=8.414274;STD_quant_stop=57.624648;Kurtosis_quant_start=0.246660;Kurtosis_quant_stop=2.041072;SVTYPE=INS;SUPTYPE=AL;SVLEN=116;STRANDS=+-;STRANDS2=21,0,21,0;RE=21;REF_strand=42,48;Strandbias_pval=2.2061e-06;AF=0.189189	GT:DR:DV	0/0:90:21
chr1	31004617	1380	N	TTCACGACACAAACACACACACAACACACACAAACA	.	PASS	PRECISE;SVMETHOD=Snifflesv1.0.12;CHR2=chr1;END=31004626;STD_quant_start=1.000000;STD_quant_stop=3.015113;Kurtosis_quant_start=-1.754259;Kurtosis_quant_stop=-2.047065;SVTYPE=INS;SUPTYPE=AL;SVLEN=31;STRANDS=+-;STRANDS2=11,12,11,12;RE=23;REF_strand=40,44;Strandbias_pval=1;AF=0.214953	GT:DR:DV	0/0:84:23
chr1	31098690	1381	N	AAAAATAAATTTATGAAAAAAAAAAAAAAAAAAAAAAA	.	PASS	PRECISE;SVMETHOD=Snifflesv1.0.12;CHR2=chr1;END=31098698;STD_quant_start=3.864367;STD_quant_stop=5.372771;Kurtosis_quant_start=3.508203;Kurtosis_quant_stop=3.102641;SVTYPE=INS;SUPTYPE=AL;SVLEN=38;STRANDS=+-;STRANDS2=12,18,12,18;RE=30;REF_strand=54,40;Strandbias_pval=0.140592;AF=0.241935	GT:DR:DV	0/0:94:30
chr1	31105669	1382	GAGTATATCAGGGATCCCTGGGTGGCGCAGCGGTTTGGCGCCTGCCTTTGGCCCAGGGCGCGATCCTGGAGACCCGGGATCGATTCCCACGTCGGGCTCCTGGTGCATGGAGCCTGCTTCTCTCTGCCTGTGTCTCTGCCTCTCTTTCTCTCTCTGTGACTATCATAAATAAATAAAAATTAAAAAAAATATTAAAAAAAATAATAAAAAAAAAATAAAAAG	N	.	PASS	PRECISE;SVMETHOD=Snifflesv1.0.12;CHR2=chr1;END=31105890;STD_quant_start=5.108816;STD_quant_stop=4.183300;Kurtosis_quant_start=-2.205667;Kurtosis_quant_stop=-2.163452;SVTYPE=DEL;SUPTYPE=AL;SVLEN=-221;STRANDS=+-;STRANDS2=10,6,10,6;RE=16;REF_strand=53,47;Strandbias_pval=0.592516;AF=0.137931	GT:DR:DV	0/0:100:16
chr1	31116315	1383	N	AAAAGCAAAGTACCAAAAAAAAAATACCCAAAAAA	.	PASS	PRECISE;SVMETHOD=Snifflesv1.0.12;CHR2=chr1;END=31116321;STD_quant_start=2.408319;STD_quant_stop=3.109126;Kurtosis_quant_start=3.889296;Kurtosis_quant_stop=4.942205;SVTYPE=INS;SUPTYPE=AL;SVLEN=32;STRANDS=+-;STRANDS2=12,19,12,19;RE=31;REF_strand=52,53;Strandbias_pval=0.313113;AF=0.227941	GT:DR:DV	0/0:105:31
chr1	31134844	1384	N	AAAAAAAGACTTTTAAAGTTCAAAACAAAAAAAAAAAAAAA	.	PASS	PRECISE;SVMETHOD=Snifflesv1.0.12;CHR2=chr1;END=31134844;STD_quant_start=2.360387;STD_quant_stop=5.063878;Kurtosis_quant_start=4.086405;Kurtosis_quant_stop=3.080462;SVTYPE=INS;SUPTYPE=AL;SVLEN=34;STRANDS=+-;STRANDS2=15,14,15,14;RE=29;REF_strand=55,47;Strandbias_pval=0.836589;AF=0.221374	GT:DR:DV	0/0:102:29
chr1	31168155	1385	N	AAAAGGGATTCCTTAAAAAGATGGCTAAACTCTGGAAATCGAACTAGGGGTGGTAGAGGGGAGGAGGGCTGGGCGCGTGGTGGGAGTGAATGGGTGCCGGGCACTGGGTGTTATTTGTCTGTAGTAAATTGAACACCCAATACAACTATAAAAAACAAAAAAAAAAAAAAAAAAAAAAAAAAAACAAAAA	.	PASS	PRECISE;SVMETHOD=Snifflesv1.0.12;CHR2=chr1;END=31168155;STD_quant_start=2.179449;STD_quant_stop=5.214163;Kurtosis_quant_start=2.392637;Kurtosis_quant_stop=3.319220;SVTYPE=INS;SUPTYPE=AL,SR;SVLEN=207;STRANDS=+-;STRANDS2=13,20,13,20;RE=33;REF_strand=35,47;Strandbias_pval=0.835618;AF=0.286957	GT:DR:DV	0/0:82:33
chr1	31203074	1386	N	GGAACGGCCTTGAGTCAAAAAAAATAAAAAAAACAATAAGAAAAAATAAAAAAATATCGAAACAATAAAAAAAAAAAAA	.	PASS	PRECISE;SVMETHOD=Snifflesv1.0.12;CHR2=chr1;END=31203085;STD_quant_start=1.309307;STD_quant_stop=3.651484;Kurtosis_quant_start=10.264632;Kurtosis_quant_stop=11.684865;SVTYPE=INS;SUPTYPE=AL;SVLEN=61;STRANDS=+-;STRANDS2=23,20,23,20;RE=43;REF_strand=40,41;Strandbias_pval=0.708516;AF=0.346774	GT:DR:DV	0/1:81:43
chr1	31219197	1387	TAAAGACAACTAGTCTAAAAAAAAAAAAATAAAA	N	.	PASS	PRECISE;SVMETHOD=Snifflesv1.0.12;CHR2=chr1;END=31219231;STD_quant_start=1.037749;STD_quant_stop=1.270978;Kurtosis_quant_start=-1.527267;Kurtosis_quant_stop=-1.356425;SVTYPE=DEL;SUPTYPE=AL;SVLEN=-34;STRANDS=+-;STRANDS2=16,11,16,11;RE=27;REF_strand=39,28;Strandbias_pval=1;AF=0.287234	GT:DR:DV	0/0:67:27
chr1	31337477	1388	N	CCCTCCAACACAATAATCGGAACTCCCCCCGGCCTGATCCTCCCGTCTTTCCCCTTGCTACGGCACCTTTCTCGCCTTTTGCTTGTCTTAGGCCCCCCTCTTCGTCAAAAAAGCTGGCTTCCACTTCCATTGCTTCAACCACTACACCGCTTTCTACTTCGGGCACTTGTACACAGAAAGCCATTCACTCGTTCTGAGCCTGTCAAGCTCCCCCCTATTCGCTGTTGTGGCCATCGGAGTTCTGTAGAACAAGTTTTTGTTCCAGCGAGGCTCCGCCACATACAAATGGCGTTTTTTGTTTTTTCCTTGTCATTGAGTACTATCGGGACTTCGCCCCCCTGTCGCGTTGACCGTTCTCCCTATTAGTTCCCGCACAACTTTATAACCGCACGCCGGATCCGAACAAAAAGAAGGACCCTTTACATATATGAACAGCTATGCGAAAAAATTTCGTATCGGGGGTGACAAAACATGATGGATCGACTCCTCCACTCTGGGACAAAGCAAGCCGTCGCACGCAACCTGCGAGCGAGGCGACGACCAGCGTGGGGTAAACACAGCCAGACGCGACCGGACAGATCCGGAGAAAAGCCGCTACGCGGCAGTCGCCGCGCGGGTACGCGAGGCGATCGGGAGGGGTGTGTTTCTCCGCGGGGGGTGGACAGACCACACAAATCTGACCCAACATGAGTCACCAAGGGAACTGCGGCGGGCACTGATGACGGGAGATACTACAAAACATTCAACCTAGATGGGTGCATACCATATCGTTAGGCCCAAATGAACTCCAAACACTATATCTATTACAGAATCTTAGCCTGTTAATAAACCAAACCTAAGAACTGGCCCGGGTGAGGTTGAAGCAGTGAGTACACCTCGTCCCCGCAAGACGAAGCCGTCTCCGGGGCGCTGCGCGCAGCACCCGGGCGCATTGCGCGGTGAGAAGCCGCCATGTGCACGCCTTCTTAGGTCCCGGGGCGTGCGTGGGTGCAGCTCTCT	.	FAIL_NOTPRECISE	IMPRECISE;SVMETHOD=Snifflesv1.0.12;CHR2=chr1;END=31338240;STD_quant_start=454.578486;STD_quant_stop=422.201137;Kurtosis_quant_start=-1.386419;Kurtosis_quant_stop=-1.279291;SVTYPE=INS;SUPTYPE=AL;SVLEN=43;STRANDS=+-;STRANDS2=5,8,5,8;RE=13;REF_strand=57,56;Strandbias_pval=0.560372;AF=0.103175	GT:DR:DV	0/0:113:13
chr1	31385701	1389	N	CTGAAAAAGTAGGAAATGGTTCACGGAACAACTCAAGACCAACTT	.	PASS	PRECISE;SVMETHOD=Snifflesv1.0.12;CHR2=chr1;END=31385701;STD_quant_start=0.316228;STD_quant_stop=1.673320;Kurtosis_quant_start=2.153260;Kurtosis_quant_stop=2.291658;SVTYPE=INS;SUPTYPE=AL;SVLEN=46;STRANDS=+-;STRANDS2=8,8,8,8;RE=16;REF_strand=44,47;Strandbias_pval=1;AF=0.149533	GT:DR:DV	0/0:91:16
chr1	31421251	1390	N	GCTGATATAGGCGCGGCAAAGTAGGACGTGAAACATTTAGAGGGTTTGTTTAAAAGGTCTTCCAAATGTCATCAACTCATTGTCTGTCCTGATAGCATACGATCCTCTGAGACTAATCAAATAGGTAAACATCAGAGCAGCTCTGGTGGAAGTTATAGGAGGGAGAGGACTTGCCTATTAAGGAATTTCTATATGTTGTGGGGATCCAGGAAGGGGACAGGAACAGGAAAGTACAATGACACGTGGCAGATCGCATGTTAATGTCGGACATGGAGGTCAGGGTCTTGGGTCAATACATCAGCTTCACAACTTGTTTTCTTAACATAGGTGGTCTTGAGGTGGCTTATTTAAAATCTTAGCATCAGGCTCCTTAGCAGGGAAATAAGAACAATCAAGCACAGTTATTACAGTATAACCTAGATCATTTACCCACCATGGTAGCGCTAGAGCCAGGTTATTGGGTAGACCACCGCGAGTT	.	PASS	PRECISE;SVMETHOD=Snifflesv1.0.12;CHR2=chr1;END=31421262;STD_quant_start=0.000000;STD_quant_stop=4.490731;Kurtosis_quant_start=8.032105;Kurtosis_quant_stop=5.693447;SVTYPE=INS;SUPTYPE=AL;SVLEN=467;STRANDS=+-;STRANDS2=8,17,8,17;RE=25;REF_strand=41,52;Strandbias_pval=0.361892;AF=0.211864	GT:DR:DV	0/0:93:25
chr1	31442837	1391	N	GGAATAGGCTTTATTTTTTTTTTTATTTTTTATTTATTTTATGATAGTACAGAGAGGAGAGAGGCAGAGACACAGGCGAGGGAGAAGCAGGCTCCAAGGCACACGGGAGCCCGATGTGGGATTCGATCCTGGGTCTCCAGGATCGCGCCCTGGGCCAAGGCAGCGCAAAAAAACGCTGGCGCCACACAGGGATCCCC	.	PASS	PRECISE;SVMETHOD=Snifflesv1.0.12;CHR2=chr1;END=31442849;STD_quant_start=5.059644;STD_quant_stop=5.263079;Kurtosis_quant_start=0.749643;Kurtosis_quant_stop=2.650841;SVTYPE=INS;SUPTYPE=AL;SVLEN=189;STRANDS=+-;STRANDS2=8,8,8,8;RE=16;REF_strand=47,48;Strandbias_pval=1;AF=0.144144	GT:DR:DV	0/0:95:16
chr1	31457837	1392	N	GTTGGTATGAGGCAGCTCCGGGTGCCCTCAGCGGTTAGTGCGCCTTCAGTCCAGGGTTGTGATCCCTGGAAGGACCCGGGATCGAGTCCACGTTCAGGCTCCCGCCATGAGCCTGCTTCTCCCTCTGCTGTGTCTCATGCCTCTCTCTCGCTCTCTGTGTCTTCTCATGACTAAATAACTAAAATCTTAAAACAATAATAAAAATAAAACCAATTAAA	.	FAIL_NOTPRECISE	IMPRECISE;SVMETHOD=Snifflesv1.0.12;CHR2=chr1;END=31457843;STD_quant_start=5.403702;STD_quant_stop=11.506520;Kurtosis_quant_start=6.987675;Kurtosis_quant_stop=6.963371;SVTYPE=INS;SUPTYPE=AL,SR;SVLEN=220;STRANDS=+-;STRANDS2=7,4,7,4;RE=11;REF_strand=47,41;Strandbias_pval=0.749667;AF=0.111111	GT:DR:DV	0/0:88:11
chr1	31460642	1393	TCCCGGGGCGGGGCCACTGATCTGCACAGCTCGGGGGCGCCCGGCGGCAGGAGCGTCCTCACTGTCCTGGGCCCTCCCCGCCTCCACCTGTCCCAAGTGG	N	.	PASS	PRECISE;SVMETHOD=Snifflesv1.0.12;CHR2=chr1;END=31460742;STD_quant_start=0.316228;STD_quant_stop=0.447214;Kurtosis_quant_start=0.400000;Kurtosis_quant_stop=2.379592;SVTYPE=DEL;SUPTYPE=AL;SVLEN=-100;STRANDS=+-;STRANDS2=7,6,7,6;RE=13;REF_strand=47,39;Strandbias_pval=1;AF=0.131313	GT:DR:DV	0/0:86:13
chr1	31559133	1394	N	AATATATAACATAATAGTATATATATTATATTATATCTATA	.	PASS	PRECISE;SVMETHOD=Snifflesv1.0.12;CHR2=chr1;END=31559133;STD_quant_start=0.848528;STD_quant_stop=4.171331;Kurtosis_quant_start=17.062362;Kurtosis_quant_stop=13.391956;SVTYPE=INS;SUPTYPE=AL;SVLEN=39;STRANDS=+-;STRANDS2=27,23,27,23;RE=50;REF_strand=50,48;Strandbias_pval=0.862035;AF=0.337838	GT:DR:DV	0/1:98:50
chr1	31595057	1395	GGGAGCGGGGCGCGGGCGCGCGGGGGAGCGGGGCGGGGCGCGCGGGCCGGCACTCC	N	.	PASS	PRECISE;SVMETHOD=Snifflesv1.0.12;CHR2=chr1;END=31595109;STD_quant_start=2.935198;STD_quant_stop=0.877058;Kurtosis_quant_start=-1.428445;Kurtosis_quant_stop=-1.288428;SVTYPE=DEL;SUPTYPE=AL;SVLEN=-52;STRANDS=+-;STRANDS2=18,9,18,9;RE=27;REF_strand=47,40;Strandbias_pval=0.273907;AF=0.236842	GT:DR:DV	0/0:87:27
chr1	31608345	1396	GGATGGAGCCTCGAATCGGGCTCCCTGCTTCACCCTCCCTCTCTGACCCTCGCCCCTGTTTGAGCATGCTTGCTTGCTCTCAAAAATTAAAATCTTAAAAAAAGCAGAAAAAGCTGAAGGTCAAGCACAGGATTTGATGGTAAAAGTATCAACCACCAAAAATATTCAACCACGGTGCCTGGGTGGCTCAGTCGGTTAAGCATCTGCCTTCAGCTCAGGTCATGATCCCA	N	.	PASS	PRECISE;SVMETHOD=Snifflesv1.0.12;CHR2=chr1;END=31608575;STD_quant_start=0.948683;STD_quant_stop=0.948683;Kurtosis_quant_start=6.715024;Kurtosis_quant_stop=0.840666;SVTYPE=DEL;SUPTYPE=AL;SVLEN=-230;STRANDS=+-;STRANDS2=7,9,7,9;RE=16;REF_strand=50,52;Strandbias_pval=0.791043;AF=0.135593	GT:DR:DV	0/0:102:16
chr1	31652094	1397	N	CAAAAACAAGTGTGGGGATCCATGGGTGCGCAGCGGTTTGGCCGCCTGCCTTTGGCCCATGGCGCGAATCCTGGCGACCCGGGATCGAATCCCACATCGGGCTCCGTGCATGCCGCCTTGCCTTCTCCCCTCTGCCTGTGTCTCTGCCTCGCTCTTCTCTCACTGTCCATGTCTCTCATAAATAATAAAAACCCAAATGTTTAAAAAAAAAA	.	PASS	PRECISE;SVMETHOD=Snifflesv1.0.12;CHR2=chr1;END=31652098;STD_quant_start=2.430862;STD_quant_stop=6.281285;Kurtosis_quant_start=-1.991981;Kurtosis_quant_stop=-0.379379;SVTYPE=INS;SUPTYPE=AL;SVLEN=219;STRANDS=+-;STRANDS2=12,10,12,10;RE=22;REF_strand=44,50;Strandbias_pval=0.636716;AF=0.189655	GT:DR:DV	0/0:94:22
chr1	31652554	1398	TTGCATTTTGCGGGATCCCTGGGTGGCGCAGCGGTTTGGCGCCTGCCTTTGGCCCAGGGCGCGATCCTGGAGACCCGGGATCGAATCCCACATTGGGCTCCTGGTGCGTGGAGCCTGCTTCTCCCTCTGCCTGTGTCTCTGCCTCTCTCTCTTTCTCTCTGTGTGACTATCATAAATAAATAAAAATTAAAAAAAAAAAAAAACGT	N	.	PASS	PRECISE;SVMETHOD=Snifflesv1.0.12;CHR2=chr1;END=31652756;STD_quant_start=2.110579;STD_quant_stop=2.215647;Kurtosis_quant_start=-0.658668;Kurtosis_quant_stop=-2.003326;SVTYPE=DEL;SUPTYPE=AL;SVLEN=-202;STRANDS=+-;STRANDS2=12,11,12,11;RE=23;REF_strand=47,50;Strandbias_pval=0.818755;AF=0.191667	GT:DR:DV	0/0:97:23
chr1	31652854	1399	N	AATACCAATTCACCTAAAAAGCAAAAAAAAAAAAAAA	.	PASS	PRECISE;SVMETHOD=Snifflesv1.0.12;CHR2=chr1;END=31652859;STD_quant_start=0.500000;STD_quant_stop=4.387482;Kurtosis_quant_start=8.446259;Kurtosis_quant_stop=3.193015;SVTYPE=INS;SUPTYPE=AL;SVLEN=35;STRANDS=+-;STRANDS2=13,11,13,11;RE=24;REF_strand=44,51;Strandbias_pval=0.503721;AF=0.201681	GT:DR:DV	0/0:95:24
chr1	31653435	1400	CATCCCAAAGATTTTTTTTTTTTTTTTTATGATAGTCACAGAGAGAGAAAGAGAGAGAGGCAGAGACATAGGCAGAGGGAGAAGCAGGCTCCATGCACCGGGAGCCCGATGTGGGATTCGATCCCGGGTCTCCAGGATCGCACCCTGGGCCAAAGGCAGGCGCCAAACCGCTGCGCCACCCAGGGATCCC	N	.	PASS	PRECISE;SVMETHOD=Snifflesv1.0.12;CHR2=chr1;END=31653622;STD_quant_start=4.242641;STD_quant_stop=5.228129;Kurtosis_quant_start=-1.901206;Kurtosis_quant_stop=-0.409483;SVTYPE=DEL;SUPTYPE=AL;SVLEN=-187;STRANDS=+-;STRANDS2=14,11,14,11;RE=25;REF_strand=45,50;Strandbias_pval=0.504129;AF=0.208333	GT:DR:DV	0/0:95:25
chr1	31680978	1401	N	AAGGGCGAGATCCTGGAGGACCCGGGATAGAAGCCCACATCGGGCTCCCGGTGGCAAGTGGCCTGCTTTACTACCTCTGCCTGTTCTCTTTCTCTCTCTGTGACTGCATAAAAAAAAAAAAAAAAAAAAAAAAAAAAACATAGTAGCTTCCTTAAATTATGGACAAAGTCACAGTAAGAGGTGAAGGAACAAAATTCGATTTGTGAAGAATTAGCTGACCTCTCTATAGTTTAAGAAAAGAAACACTGAGGTCAAATTATATTAGAGCCAATAGCTTTAATAAACCCCGTACTTAATAGTGCCAATTATTGCAGGGACGGGTGTTTTCTTTTTAATCTTCCTGAGAATGAGGCGGAATAAATGCTCTGCACGGTGTGTTTATTGCAGGTTGCGAATATAGTATATGGGAAGCGTAGGATGTGATTTCTGTGTGTGTGATTAAAAAGCAAATAAATAAGGGATCCTGGGTGGCGCAGCGGAATTTGGCGCTGCCTTTGGCCGGCG	.	FAIL_NOTPRECISE	IMPRECISE;SVMETHOD=Snifflesv1.0.12;CHR2=chr1;END=31681001;STD_quant_start=12.050818;STD_quant_stop=16.137431;Kurtosis_quant_start=-0.584060;Kurtosis_quant_stop=4.453249;SVTYPE=INS;SUPTYPE=AL;SVLEN=490;STRANDS=+-;STRANDS2=40,38,40,38;RE=72;REF_strand=47,42;Strandbias_pval=0.877473;AF=0.447205	GT:DR:DV	0/1:89:72
chr1	31694123	1402	N	AAGATGCCAGGGATCCCTGGGTGGCGCAGCGGGTTTGCGCCATGACCTGTGGCCCAGGGCGCGATCCTGGAGACCCGGTCGAGTCCCACTAGGCGCCGGTCCGGAGCCTGCTGTTCGCACTCTGGCCTGTGTCCCTCTGCCGCTCTCTCTCTCTCTCGGGACTATCATACATAAATAAAAATTAAAAAAAAAAAATCAAAAAAAAAAAAAA	.	PASS	PRECISE;SVMETHOD=Snifflesv1.0.12;CHR2=chr1;END=31694135;STD_quant_start=2.711088;STD_quant_stop=4.626013;Kurtosis_quant_start=-1.850097;Kurtosis_quant_stop=0.171620;SVTYPE=INS;SUPTYPE=AL;SVLEN=216;STRANDS=+-;STRANDS2=22,18,22,18;RE=40;REF_strand=55,49;Strandbias_pval=0.853858;AF=0.277778	GT:DR:DV	0/0:104:40
chr1	31702482	1403	N	ATGCCAGCCTTTCTCTTTTTTTTTTTTTTTTTT	.	PASS	PRECISE;SVMETHOD=Snifflesv1.0.12;CHR2=chr1;END=31702482;STD_quant_start=2.316985;STD_quant_stop=2.575185;Kurtosis_quant_start=15.646424;Kurtosis_quant_stop=2.602912;SVTYPE=INS;SUPTYPE=AL;SVLEN=34;STRANDS=+-;STRANDS2=18,20,18,20;RE=38;REF_strand=41,48;Strandbias_pval=1;AF=0.299213	GT:DR:DV	0/0:89:38
chr1	31712585	1404	N	AGAAGACAGTAATTTTTTTTTTTATTTTTTTAGA	.	PASS	PRECISE;SVMETHOD=Snifflesv1.0.12;CHR2=chr1;END=31712593;STD_quant_start=1.441153;STD_quant_stop=3.198557;Kurtosis_quant_start=8.407500;Kurtosis_quant_stop=9.871876;SVTYPE=INS;SUPTYPE=AL;SVLEN=32;STRANDS=+-;STRANDS2=13,14,13,14;RE=27;REF_strand=38,43;Strandbias_pval=1;AF=0.25	GT:DR:DV	0/0:81:27
chr1	31719271	1405	N	AAAGGAAAGGTTGAATGCCTGTCCGGTAGAAAACAAAGCCATTGAAGCAGTCACGGATCTAGGTTGTATCAGGATACTCTCGCTGGC	.	PASS	PRECISE;SVMETHOD=Snifflesv1.0.12;CHR2=chr1;END=31719271;STD_quant_start=2.081666;STD_quant_stop=2.645751;Kurtosis_quant_start=2.978443;Kurtosis_quant_stop=5.260557;SVTYPE=INS;SUPTYPE=AL;SVLEN=88;STRANDS=+-;STRANDS2=22,21,22,21;RE=43;REF_strand=42,38;Strandbias_pval=1;AF=0.349593	GT:DR:DV	0/1:80:43
chr1	31742325	1406	N	TTATTGGAACCCGGGGTGGCGCAGCGGTTTGGCGCCGCCCTTGGCCCAGGGCGCGATCCTGGAGACTCCGGGATCAAATCCCACATCGCCGGCTCCCGTGCCATGGAGCTGCCTTCCCCTCTGCCTATGTCTCTTGCCTGCGCTCTCTCTCTATCATAAATAAATACAAATTAAAAAAAAAAAAAACACTAAAA	.	PASS	PRECISE;SVMETHOD=Snifflesv1.0.12;CHR2=chr1;END=31742341;STD_quant_start=3.454466;STD_quant_stop=5.458938;Kurtosis_quant_start=2.023601;Kurtosis_quant_stop=1.395484;SVTYPE=INS;SUPTYPE=AL;SVLEN=188;STRANDS=+-;STRANDS2=15,17,15,17;RE=31;REF_strand=42,25;Strandbias_pval=0.191859;AF=0.316327	GT:DR:DV	0/1:67:31
chr1	31758614	1407	AAAATTGGGGCAGTCCTTATGTTTCTGCCTCTCCTCTCTCTCTCTCTCTCTGTGACTATCATAAATAAAAAAAAAATAAAAAAAA	N	.	PASS	PRECISE;SVMETHOD=Snifflesv1.0.12;CHR2=chr1;END=31758698;STD_quant_start=5.644213;STD_quant_stop=3.817254;Kurtosis_quant_start=0.071788;Kurtosis_quant_stop=-2.094135;SVTYPE=DEL;SUPTYPE=AL;SVLEN=-84;STRANDS=+-;STRANDS2=24,19,24,19;RE=43;REF_strand=44,48;Strandbias_pval=0.460953;AF=0.318519	GT:DR:DV	0/1:92:43
chr1	31760432	1408	N	TCGTGACAAAAGTAACTTCATTTTTTTGTTTTTTTTTTTTAAAGATTTTATGTATTTATCCATAAGAGAACACACAGAGAGAGAGAGAGGGACGAGACACAGGCAAGAGGGAGAAGCAGGCTCCATGCAGGGAGCCCGAACATGGGACTCGAGTCCCGGGGTCTCCAGGATCACACCCATGGGCCAAGGCAGGGCTAAACATCTGGCCACCCGGGCTGCC	.	PASS	PRECISE;SVMETHOD=Snifflesv1.0.12;CHR2=chr1;END=31760439;STD_quant_start=1.054093;STD_quant_stop=3.836955;Kurtosis_quant_start=14.931724;Kurtosis_quant_stop=13.830000;SVTYPE=INS;SUPTYPE=AL;SVLEN=213;STRANDS=+-;STRANDS2=20,16,20,16;RE=36;REF_strand=43,42;Strandbias_pval=0.69238;AF=0.297521	GT:DR:DV	0/0:85:36
chr1	31804519	1409	N	ACAAAGAAAAAGGATAATAAGAAAAAGAAAAGGAAGAACAGAAAGAAAAAGAAGGAAAGTAGAAGACAAAGA	.	FAIL_NOTPRECISE	IMPRECISE;SVMETHOD=Snifflesv1.0.12;CHR2=chr1;END=31804532;STD_quant_start=16.917447;STD_quant_stop=31.395860;Kurtosis_quant_start=-0.370161;Kurtosis_quant_stop=-1.261115;SVTYPE=INS;SUPTYPE=AL;SVLEN=50;STRANDS=+-;STRANDS2=2,15,2,15;RE=17;REF_strand=54,51;Strandbias_pval=0.00298767;AF=0.139344	GT:DR:DV	0/0:105:17
chr1	31860423	1410	N	CCCCCCCCCCCCCCCCCCCCCCCCCCCCCCCCCCCCCCCCCCCCCCCCCCCCCTCCCCCC	.	FAIL_NOTPRECISE	IMPRECISE;SVMETHOD=Snifflesv1.0.12;CHR2=chr1;END=31860425;STD_quant_start=3.807887;STD_quant_stop=15.767054;Kurtosis_quant_start=6.940703;Kurtosis_quant_stop=1.134700;SVTYPE=INS;SUPTYPE=AL;SVLEN=60;STRANDS=+-;STRANDS2=3,14,3,14;RE=17;REF_strand=53,58;Strandbias_pval=0.0332615;AF=0.132812	GT:DR:DV	0/0:111:17
chr1	31868821	1411	N	TTTTTTTTATTGTTGTTTTGTTTTTTTTTTTTTTAATTTTATTTCTTTATGATTAGTCAACACACAGATGAGCGCGAGCGAGGCAGAAAGAGACATAGGCAGAGGGAGAAGCAGGCTCCATACACCGGGAGCCCCGCCGTGGTGACTCGATCCCGGGTCTCCAGGCTCGCCCCGCCTGCGGCCAAAGGCGGCGCTAAACCGCGCCGCCACCCAGGATCCC	.	PASS	PRECISE;SVMETHOD=Snifflesv1.0.12;CHR2=chr1;END=31868821;STD_quant_start=2.304886;STD_quant_stop=7.008923;Kurtosis_quant_start=1.208069;Kurtosis_quant_stop=2.947298;SVTYPE=INS;SUPTYPE=AL;SVLEN=207;STRANDS=+-;STRANDS2=13,19,13,19;RE=32;REF_strand=36,53;Strandbias_pval=1;AF=0.264463	GT:DR:DV	0/0:89:32
chr1	31880809	1412	N	AGGCAATAGGATCCCCCATGGGTGTGCGCCGCAGCGCCGTTTAGCGCCTGCCTTTGGCCCTGGCGGCGTGATCCCTGGAGACCCGGGATCGAATCCCACGTCGGCTCCCTGGTGCATGGAGCCTCGCGCTTCTCCCTCTGCCTATGTCTCTCTTCTCTCCTTCTCTCTCTGTGTGAATCATAAATAAAAATAAAAAAATTTAAAAAAAAAAAAAAATAACTTAAATAAATAAATAAATCAAATGC	.	PASS	PRECISE;SVMETHOD=Snifflesv1.0.12;CHR2=chr1;END=31880811;STD_quant_start=4.014679;STD_quant_stop=5.916080;Kurtosis_quant_start=5.587392;Kurtosis_quant_stop=2.901711;SVTYPE=INS;SUPTYPE=AL;SVLEN=234;STRANDS=+-;STRANDS2=16,18,16,18;RE=34;REF_strand=45,47;Strandbias_pval=1;AF=0.269841	GT:DR:DV	0/0:92:34
chr1	31904393	1413	N	CTGTAATATTCTGTTTATTTATTTTTTTTTTTTATAAATTTTTTTTTTTTTTTTTTTTTTTTTTATTTATGATAGTCACCCACAGAGAGAGAGAGAGAGGCAGGACACAGGCAGAGCGGAGAATCAGCTCCCATGCCACCGTGGAGCCCGACGTTGTCGGTATTCGATCCCGGGTCTCCAGGATCGCATCGCCCGGGTCCAAAGGCCGGCGCGGCCAAACCGCTGCGCCACCCAGGGATCC	.	PASS	PRECISE;SVMETHOD=Snifflesv1.0.12;CHR2=chr1;END=31904409;STD_quant_start=6.595453;STD_quant_stop=4.242641;Kurtosis_quant_start=14.884626;Kurtosis_quant_stop=6.701099;SVTYPE=INS;SUPTYPE=AL;SVLEN=232;STRANDS=+-;STRANDS2=18,26,18,26;RE=44;REF_strand=42,60;Strandbias_pval=1;AF=0.30137	GT:DR:DV	0/1:102:44
chr1	31909659	1414	N	CGCAAAATTTATTTGTGAGGTGGAGTTGTTGTATTTTTGTTATTGAGGAGAGTTACAGAGCGAAGGGAGGGAGCAGACAACAGGCAGAAGGAGAAGCAGGCTCCATGGCACCGGGAGCCGAATGTGGGAGTCGATCCTGGGTCTCCGGATCGCGCCCGGCAAAAGGCAGGCGCCAAAACCGCTTGCGCCAACACCCAGGATCC	.	PASS	PRECISE;SVMETHOD=Snifflesv1.0.12;CHR2=chr1;END=31909666;STD_quant_start=2.268953;STD_quant_stop=4.940385;Kurtosis_quant_start=16.867667;Kurtosis_quant_stop=17.880307;SVTYPE=INS;SUPTYPE=AL;SVLEN=210;STRANDS=+-;STRANDS2=29,25,29,25;RE=54;REF_strand=51,52;Strandbias_pval=0.736995;AF=0.343949	GT:DR:DV	0/1:103:54
chr1	31915569	1415	TAGGTTTTATTATTTTTTTTTTATTTTATTTATGATAGGCACACAGTGAGAGAGAGAGAGAGGCAGAGACGCAGGCAGAGGGAGAAGCAGGCTCCATGCACCGGAAGCCCGACGTGGGATTCGATCCCGGGTCTCCAGGATCACGCCCTGGGCCAAAGGCAGGTGCTAAACCGCTGCACCACCCAGGGATCC	N	.	PASS	PRECISE;SVMETHOD=Snifflesv1.0.12;CHR2=chr1;END=31915762;STD_quant_start=1.527525;STD_quant_stop=1.080123;Kurtosis_quant_start=13.967489;Kurtosis_quant_stop=-0.978393;SVTYPE=DEL;SUPTYPE=AL;SVLEN=-193;STRANDS=+-;STRANDS2=22,26,22,26;RE=48;REF_strand=64,68;Strandbias_pval=0.866196;AF=0.266667	GT:DR:DV	0/0:132:48
chr1	31973098	1416	N	GTTTTTTTTTGTTTTTTTTTTTTTTGTTTATTGGATTA	.	FAIL_NOTPRECISE	IMPRECISE;SVMETHOD=Snifflesv1.0.12;CHR2=chr1;END=31973146;STD_quant_start=44.223297;STD_quant_stop=52.615587;Kurtosis_quant_start=-0.845109;Kurtosis_quant_stop=-1.520157;SVTYPE=INS;SUPTYPE=AL;SVLEN=51;STRANDS=+-;STRANDS2=10,4,10,4;RE=14;REF_strand=39,60;Strandbias_pval=0.0408137;AF=0.123894	GT:DR:DV	0/0:99:14
chr1	31975918	1417	N	CACCTTCCTTATCATCGTATCTCCACTGCCAGGTAAGTATTCATTGT	.	PASS	PRECISE;SVMETHOD=Snifflesv1.0.12;CHR2=chr1;END=31975918;STD_quant_start=2.798809;STD_quant_stop=4.102845;Kurtosis_quant_start=2.031942;Kurtosis_quant_stop=1.805228;SVTYPE=INS;SUPTYPE=AL;SVLEN=48;STRANDS=+-;STRANDS2=9,15,9,15;RE=24;REF_strand=39,56;Strandbias_pval=0.818979;AF=0.201681	GT:DR:DV	0/0:95:24
chr1	31989618	1418	N	ACGCCATCTTGGGGATCCCCTGGTTGGCCGCAGCGGTTTGTTTTTGGCCGCTGCCCTTTGTGGCCCATGGGCTGCGATCCTGGAGACCCTGGATCGCCTTCCCACATCGGGCTCCCGGGCATGGAGCCTGCCTTCTCTCTCTGCCCCTCTCTCTCTCTCTCTCTCTCTGTGACTATCATAAATAAATAAAAATTCAAAATATATTTAAAAAAAAAAAGA	.	PASS	PRECISE;SVMETHOD=Snifflesv1.0.12;CHR2=chr1;END=31989633;STD_quant_start=4.158620;STD_quant_stop=6.249706;Kurtosis_quant_start=0.601749;Kurtosis_quant_stop=-0.195324;SVTYPE=INS;SUPTYPE=AL;SVLEN=206;STRANDS=+-;STRANDS2=18,17,18,17;RE=35;REF_strand=48,44;Strandbias_pval=1;AF=0.275591	GT:DR:DV	0/0:92:35
chr1	31994104	1419	N	TTTGTTGGTTTTTTTATATTTTAATTTAAGTTATTTTTTTTT	.	PASS	PRECISE;SVMETHOD=Snifflesv1.0.12;CHR2=chr1;END=31994116;STD_quant_start=2.415229;STD_quant_stop=3.027650;Kurtosis_quant_start=4.768160;Kurtosis_quant_stop=8.678153;SVTYPE=INS;SUPTYPE=AL;SVLEN=32;STRANDS=+-;STRANDS2=10,15,10,15;RE=25;REF_strand=39,47;Strandbias_pval=0.656003;AF=0.225225	GT:DR:DV	0/0:86:25
chr1	32017519	1420	N	AAAGTATATATATATATATAGTATATATATTATATATATATCTAAAA	.	PASS	PRECISE;SVMETHOD=Snifflesv1.0.12;CHR2=chr1;END=32017528;STD_quant_start=3.285286;STD_quant_stop=4.913037;Kurtosis_quant_start=13.535980;Kurtosis_quant_stop=11.042419;SVTYPE=INS;SUPTYPE=AL;SVLEN=39;STRANDS=+-;STRANDS2=31,28,31,28;RE=59;REF_strand=42,38;Strandbias_pval=1;AF=0.42446	GT:DR:DV	0/1:80:59
chr1	32057911	1421	N	AAAAAGCGAAAGAGGAACTATCAGCAAGGGATACAGAACGTAAAAAGCCTTGCTAACTCTGGGAAACGAACTAAAGGGTGTTATAGAAGGTGAGGAGGGCGGGGGGTGGGATGTGATATGGGGATGACGGGCACTGGTGGTATTCTGTATGTTAGTCAAATGAATACCAATAAAAAATACATAAAAAAAAAAAAAAA	.	PASS	PRECISE;SVMETHOD=Snifflesv1.0.12;CHR2=chr1;END=32057920;STD_quant_start=4.369314;STD_quant_stop=5.485518;Kurtosis_quant_start=2.605269;Kurtosis_quant_stop=0.753667;SVTYPE=INS;SUPTYPE=AL;SVLEN=187;STRANDS=+-;STRANDS2=9,14,9,14;RE=23;REF_strand=53,48;Strandbias_pval=0.260229;AF=0.185484	GT:DR:DV	0/0:101:23
chr1	32099827	1422	N	AAAAAAATATATATATATATATATATATATATAT	.	PASS	PRECISE;SVMETHOD=Snifflesv1.0.12;CHR2=chr1;END=32099828;STD_quant_start=3.082207;STD_quant_stop=4.381780;Kurtosis_quant_start=6.839337;Kurtosis_quant_stop=6.818391;SVTYPE=INS;SUPTYPE=AL;SVLEN=33;STRANDS=+-;STRANDS2=4,8,4,8;RE=12;REF_strand=34,52;Strandbias_pval=0.76136;AF=0.122449	GT:DR:DV	0/0:86:12
chr1	32113867	1423	TGCTCTTCTGCTTTCTCACTCAAGCTCTTTCTCAAATGAATAGATAAGATCTCTAAAAATAAAATAGTTTTATTCTCCTGCTCCCT	N	.	PASS	PRECISE;SVMETHOD=Snifflesv1.0.12;CHR2=chr1;END=32113956;STD_quant_start=7.259477;STD_quant_stop=7.563068;Kurtosis_quant_start=0.079858;Kurtosis_quant_stop=0.210346;SVTYPE=DEL;SUPTYPE=AL;SVLEN=-89;STRANDS=+-;STRANDS2=11,5,11,5;RE=16;REF_strand=53,44;Strandbias_pval=0.415477;AF=0.141593	GT:DR:DV	0/0:97:16
chr1	32134430	1424	N	ACTGGGGTCTTCAATACTAATATTCTTATTTATTATATTATATATATTATAATAATCATATAATCTACCATAG	.	PASS	PRECISE;SVMETHOD=Snifflesv1.0.12;CHR2=chr1;END=32134439;STD_quant_start=3.490728;STD_quant_stop=2.943920;Kurtosis_quant_start=9.368096;Kurtosis_quant_stop=10.536904;SVTYPE=INS;SUPTYPE=AL;SVLEN=69;STRANDS=+-;STRANDS2=23,31,23,31;RE=54;REF_strand=44,60;Strandbias_pval=1;AF=0.341772	GT:DR:DV	0/1:104:54
chr1	32136700	1425	N	TCGGGATCCCTGGGTGGGCGCAGCGGTTTGGCGGCCTGACTTGGGGCCAGGGCGCAATCCTGGAGACCTGGGATCGATCCCACGTCCGGGCTCCCAGTGCATGAGCCGTGCTCTCTCCCTCTTGTCCGATGTCTCTGCCTCCTTCTCTTTCTCTCTCTGTGACGATCATTGAATAAATAAAAAGTAAAAAAAAAAATCTC	.	PASS	PRECISE;SVMETHOD=Snifflesv1.0.12;CHR2=chr1;END=32136700;STD_quant_start=0.000000;STD_quant_stop=6.512808;Kurtosis_quant_start=5.504831;Kurtosis_quant_stop=8.475416;SVTYPE=INS;SUPTYPE=AL;SVLEN=203;STRANDS=+-;STRANDS2=10,14,10,14;RE=24;REF_strand=47,65;Strandbias_pval=1;AF=0.176471	GT:DR:DV	0/0:112:24
chr1	32139945	1426	N	TTAGGTCTTTTGCTAGAGGGCTCCTTAAGGCTCGGGTTGGGGGCTGGT	.	PASS	PRECISE;SVMETHOD=Snifflesv1.0.12;CHR2=chr1;END=32139952;STD_quant_start=3.734618;STD_quant_stop=6.708204;Kurtosis_quant_start=7.568519;Kurtosis_quant_stop=7.183822;SVTYPE=INS;SUPTYPE=AL;SVLEN=45;STRANDS=+-;STRANDS2=18,20,18,20;RE=38;REF_strand=57,64;Strandbias_pval=1;AF=0.238994	GT:DR:DV	0/0:121:38
chr1	32163656	1427	N	TTTTTTTTTTTTTTTAATTTTTTATTTCTTATGATCGGCACACAGTGCGGAGCGAGAGAGAATGGCAGAGACACGGCAGCGGGAGCAGAGGCTCCATGCCCCGGAAGCCCACGTGGGATTCGATCCCGGGCCTCCTAGGATCGCGCCCTGGGCCAAAAGGCAGGCGCCAAACCGCTGCGCCCCCCGGGTATCCCGAGTGTTCTCAT	.	PASS	PRECISE;SVMETHOD=Snifflesv1.0.12;CHR2=chr1;END=32163656;STD_quant_start=3.725903;STD_quant_stop=3.621829;Kurtosis_quant_start=11.392883;Kurtosis_quant_stop=12.603946;SVTYPE=INS;SUPTYPE=AL;SVLEN=209;STRANDS=+-;STRANDS2=17,17,17,17;RE=34;REF_strand=57,57;Strandbias_pval=1;AF=0.22973	GT:DR:DV	0/0:114:34
chr1	32172269	1428	CTCATTAGATATATATATTTTTTTTTTTTTAAAGATTTTATTTATTTATTCATGATAGTCACAGAGAGAGAGAGAGAGAGGCAGAGACACAGGCAGAGGGAGAAGCAGGCTCCATGCACCGGGAGCCCGACGTGGGATCCGATCCCGGGTCTCCAGGATCGCGCCCTGGGCCAAAGGCAGGCGCCAAACCGCTGCGCCACCCAGGGATCCC	N	.	PASS	PRECISE;SVMETHOD=Snifflesv1.0.12;CHR2=chr1;END=32172479;STD_quant_start=1.080123;STD_quant_stop=0.957427;Kurtosis_quant_start=-1.727231;Kurtosis_quant_stop=-1.681609;SVTYPE=DEL;SUPTYPE=AL;SVLEN=-210;STRANDS=+-;STRANDS2=8,17,8,17;RE=25;REF_strand=48,55;Strandbias_pval=0.261282;AF=0.195312	GT:DR:DV	0/0:103:25
chr1	32176964	1429	N	AAAAGTGGACATATCAGAACAGATATACATGCATACAG	.	PASS	PRECISE;SVMETHOD=Snifflesv1.0.12;CHR2=chr1;END=32176964;STD_quant_start=5.805170;STD_quant_stop=3.820995;Kurtosis_quant_start=1.372119;Kurtosis_quant_stop=1.423972;SVTYPE=INS;SUPTYPE=AL;SVLEN=45;STRANDS=+-;STRANDS2=8,10,8,10;RE=18;REF_strand=41,39;Strandbias_pval=0.794839;AF=0.183673	GT:DR:DV	0/0:80:18
chr1	32177229	1430	AAAAAAAAAAAGATTCAGGGATCCCTGGGTGGCGCAGCGGTTTGGCGCCTGCCTTTGGCCCAGGGTGTGATCCTGGAGACCCGGGATCGAGTCCCATGTCAGGCTCCCGGTGCATGGAGCCTGCTTCTCTCTCTGCCTGTGTCTCTGCCTCTCTCTCTCTCTGTGTGACTATCATGAATAAATAAATAAAATCTTTAAA	N	.	PASS	PRECISE;SVMETHOD=Snifflesv1.0.12;CHR2=chr1;END=32177428;STD_quant_start=4.335897;STD_quant_stop=5.991661;Kurtosis_quant_start=4.730725;Kurtosis_quant_stop=-1.392943;SVTYPE=DEL;SUPTYPE=AL;SVLEN=-199;STRANDS=+-;STRANDS2=7,8,7,8;RE=15;REF_strand=40,40;Strandbias_pval=1;AF=0.157895	GT:DR:DV	0/0:80:15
chr1	32198208	1431	N	TTCCTTGTCTTTTTTCTTCTTTTTTCTGCTCGTTCTTTCCGCTTCTTTCCTTCTTTCTTTCTGTCTTTCTTTCTTCCCTTTCTTTTTTATTCTTTCTTTCTTATCTTTCG	.	FAIL_NOTPRECISE	IMPRECISE;SVMETHOD=Snifflesv1.0.12;CHR2=chr1;END=32198232;STD_quant_start=31.196154;STD_quant_stop=44.951085;Kurtosis_quant_start=0.000968;Kurtosis_quant_stop=-0.152189;SVTYPE=INS;SUPTYPE=AL;SVLEN=66;STRANDS=+-;STRANDS2=11,3,11,3;RE=14;REF_strand=39,42;Strandbias_pval=0.0442831;AF=0.147368	GT:DR:DV	0/0:81:14
chr1	32203439	1432	N	AGAAGAAGAAAAGAAATAAAGAAAGGAAAGAAAAT	.	PASS	PRECISE;SVMETHOD=Snifflesv1.0.12;CHR2=chr1;END=32203446;STD_quant_start=2.828427;STD_quant_stop=6.797058;Kurtosis_quant_start=-0.831624;Kurtosis_quant_stop=2.747726;SVTYPE=INS;SUPTYPE=AL;SVLEN=35;STRANDS=+-;STRANDS2=17,14,17,14;RE=31;REF_strand=59,34;Strandbias_pval=0.403454;AF=0.25	GT:DR:DV	0/0:93:31
chr1	32264333	1433	N	CTCCTTTCGTGATCGTCTTTCTTTTCTTTTCGTGCGCTGGCCTGTGTGTTCT	.	FAIL_NOTPRECISE	IMPRECISE;SVMETHOD=Snifflesv1.0.12;CHR2=chr1;END=32264333;STD_quant_start=44.492696;STD_quant_stop=52.593726;Kurtosis_quant_start=2.011822;Kurtosis_quant_stop=0.481856;SVTYPE=INS;SUPTYPE=AL;SVLEN=146;STRANDS=+-;STRANDS2=12,1,12,1;RE=12;REF_strand=37,57;Strandbias_pval=0.000484122;AF=0.113208	GT:DR:DV	0/0:94:12
chr1	32269912	1434	N	TTGTTTAACGATTTCTAAAGGATTATTTTTTAGAAAAGATTTTTTTAACGATTTTTTAAAGA	.	PASS	PRECISE;SVMETHOD=Snifflesv1.0.12;CHR2=chr1;END=32269919;STD_quant_start=2.236068;STD_quant_stop=2.919202;Kurtosis_quant_start=15.842253;Kurtosis_quant_stop=4.102097;SVTYPE=INS;SUPTYPE=AL;SVLEN=53;STRANDS=+-;STRANDS2=16,30,16,30;RE=46;REF_strand=29,62;Strandbias_pval=0.847472;AF=0.335766	GT:DR:DV	0/1:91:46
chr1	32271124	1435	N	AAATAGTTCCCAGAGTCAAAAAAAAAAAAAAAAAAAAAA	.	PASS	PRECISE;SVMETHOD=Snifflesv1.0.12;CHR2=chr1;END=32271130;STD_quant_start=1.732051;STD_quant_stop=4.681524;Kurtosis_quant_start=-1.828371;Kurtosis_quant_stop=-1.003536;SVTYPE=INS;SUPTYPE=AL;SVLEN=39;STRANDS=+-;STRANDS2=10,15,10,15;RE=25;REF_strand=31,55;Strandbias_pval=0.814788;AF=0.225225	GT:DR:DV	0/0:86:25
chr1	32357512	1436	N	CGTTTCACCCTCGGAACGTCCACCTGTCACGTCTG	.	FAIL_NOTPRECISE	IMPRECISE;SVMETHOD=Snifflesv1.0.12;CHR2=chr1;END=32357512;STD_quant_start=13.165612;STD_quant_stop=13.149778;Kurtosis_quant_start=2.364683;Kurtosis_quant_stop=7.493686;SVTYPE=INS;SUPTYPE=AL;SVLEN=36;STRANDS=+-;STRANDS2=13,12,13,12;RE=25;REF_strand=58,56;Strandbias_pval=1;AF=0.179856	GT:DR:DV	0/0:114:25
chr1	32366340	1437	N	GGACTAGGTGTTCCTTTTGGTTTTTGTTGTTAATTGTTATGGATATATGATGTCACAGAGAAAGAGGAGAGGAAAGGCAAGACCACAGGCAGAGGGAGGAAGCGGCTCACTGCAACCAGGAGCCGATGCTGTGTAATTCCGATCCCTAGGTTCGCCAGGATACCGCGCCCTGGGCCAGAAAGCAGTCGCCAACCGCAGGCGCCACACCAGTGAGCCGCC	.	PASS	PRECISE;SVMETHOD=Snifflesv1.0.12;CHR2=chr1;END=32366347;STD_quant_start=2.070197;STD_quant_stop=4.743416;Kurtosis_quant_start=13.141526;Kurtosis_quant_stop=16.423453;SVTYPE=INS;SUPTYPE=AL;SVLEN=212;STRANDS=+-;STRANDS2=22,35,22,35;RE=57;REF_strand=46,54;Strandbias_pval=0.405311;AF=0.363057	GT:DR:DV	0/1:100:57
chr1	32369770	1438	N	AATTATTTATTTTTATTTATTTCTTTTTGATTTTTTTTT	.	PASS	PRECISE;SVMETHOD=Snifflesv1.0.12;CHR2=chr1;END=32369770;STD_quant_start=0.591608;STD_quant_stop=1.483240;Kurtosis_quant_start=15.585653;Kurtosis_quant_stop=13.436454;SVTYPE=INS;SUPTYPE=AL;SVLEN=42;STRANDS=+-;STRANDS2=14,27,14,27;RE=41;REF_strand=46,54;Strandbias_pval=0.260523;AF=0.29078	GT:DR:DV	0/0:100:41
chr1	32469107	1439	N	CCCCCCCCCCCCCCCCCCCCCCCCCCCCCCCCCCCCCCCCCCCCCCCCCCCCCCCCCCCCCCCCCCCCCCCCCCCCCCCCCCCACCCCCCCCCCCCCCCCCCCCCCCCCCCCCCCCCCCCCC	.	FAIL_NOTPRECISE	IMPRECISE;SVMETHOD=Snifflesv1.0.12;CHR2=chr1;END=32469139;STD_quant_start=32.884647;STD_quant_stop=49.824693;Kurtosis_quant_start=4.029388;Kurtosis_quant_stop=0.785214;SVTYPE=INS;SUPTYPE=AL;SVLEN=78;STRANDS=+-;STRANDS2=5,8,5,8;RE=13;REF_strand=49,50;Strandbias_pval=0.560464;AF=0.116071	GT:DR:DV	0/0:99:13
chr1	32508553	1440	N	TTCTTTTCTTTTCTTTTCTTTTCTTTTCTTTCTTTTCTTTTCTTTCTTTTCTTTC	.	PASS	PRECISE;SVMETHOD=Snifflesv1.0.12;CHR2=chr1;END=32508553;STD_quant_start=2.000000;STD_quant_stop=3.405877;Kurtosis_quant_start=5.175059;Kurtosis_quant_stop=2.830018;SVTYPE=INS;SUPTYPE=AL;SVLEN=60;STRANDS=+-;STRANDS2=10,8,10,8;RE=18;REF_strand=47,41;Strandbias_pval=1;AF=0.169811	GT:DR:DV	0/0:88:18
chr1	32509290	1441	N	CAAAAACTTTGGGATCCGGGGCTGCGCAGCGGTTTGGGCGTGCCTGCCTTTTGGCCCGGGCAGCTCCTGGAGACCCGGGAGCGATCCTACTAGGGCTCGGTGCATGGAGCTGCTTCCCTCGGCCTGTCTCTGCTCTCCTCTCTCTTTCTCTCTCTCTGTGACTATATAACATAAAAAAATAAAAATTAAAAAAAAAAACAGAAAAAAACAAACAAAAAAACAAATTTACA	.	PASS	PRECISE;SVMETHOD=Snifflesv1.0.12;CHR2=chr1;END=32509290;STD_quant_start=1.378405;STD_quant_stop=4.806246;Kurtosis_quant_start=-1.667170;Kurtosis_quant_stop=1.207268;SVTYPE=INS;SUPTYPE=AL;SVLEN=239;STRANDS=+-;STRANDS2=13,7,13,7;RE=20;REF_strand=50,43;Strandbias_pval=0.459096;AF=0.176991	GT:DR:DV	0/0:93:20
chr1	32574482	1442	N	AAAAAAAAAAAAAAAAAAAAAAAAAAAAAAAAAGAAAGAAGAAAATCAAAAAAAAGGAGAAAAGAAAAAGGAAAAACGAAAAGATAAAAAAAACAGACAGAAAAGACAAAAAAGTAAACGAGAAAAGAAAAAAAGAAAAGAACAGAAAACGAAAAAAAGAGAAAAAGAAATAGAAAAAAAAAACAGGCAAGGAGATACAG	.	FAIL_NOTPRECISE	IMPRECISE;SVMETHOD=Snifflesv1.0.12;CHR2=chr1;END=32574482;STD_quant_start=6.496153;STD_quant_stop=76.689634;Kurtosis_quant_start=3.815427;Kurtosis_quant_stop=2.470175;SVTYPE=INS;SUPTYPE=AL;SVLEN=347;STRANDS=+-;STRANDS2=0,17,0,17;RE=17;REF_strand=40,50;Strandbias_pval=0.000197173;AF=0.158879	GT:DR:DV	0/0:90:17
chr1	32574502	1443	N	CGGAAAAGAAAGAAAAGAGACGACCAGAAACAAAAAAGCAATGAGAGG	.	FAIL_NOTPRECISE	IMPRECISE;SVMETHOD=Snifflesv1.0.12;CHR2=chr1;END=32574510;STD_quant_start=17.823206;STD_quant_stop=18.507656;Kurtosis_quant_start=-1.296219;Kurtosis_quant_stop=-1.525219;SVTYPE=INS;SUPTYPE=AL;SVLEN=40;STRANDS=+-;STRANDS2=17,14,17,14;RE=31;REF_strand=40,53;Strandbias_pval=0.300492;AF=0.25	GT:DR:DV	0/0:93:31
chr1	32619071	1444	N	ATTATTTTTTTTTTTTTAATTTTTTTAATTTATTTATGATGTCACATACAGAGAGAGAGAGAGAGAGAGGCAGGACACAGCAGAGGAGAAGCAGGCTCCAGCACCAGGAGCCTGACGTGTGCTTCATCCCGGGGCTTCCAGGAAGCGCGCCCTGGGCCCAAAGGCAGGCGCCAAACCGCTGCGCCACCCAGGGATCCCAACATCAAT	.	PASS	PRECISE;SVMETHOD=Snifflesv1.0.12;CHR2=chr1;END=32619071;STD_quant_start=2.983287;STD_quant_stop=3.240370;Kurtosis_quant_start=5.383977;Kurtosis_quant_stop=2.484587;SVTYPE=INS;SUPTYPE=AL;SVLEN=209;STRANDS=+-;STRANDS2=9,11,9,11;RE=20;REF_strand=67,57;Strandbias_pval=0.47905;AF=0.138889	GT:DR:DV	0/0:124:20
chr1	32647646	1445	N	AGAAAAGAAAAAGAAGAAGAAAGAAAGAAAGAAAGAAAGAAGAACCTGTTTTAGAAAGAAAAGAGAAAGAAAAGAAAGAAAAGAATAAGACCC	.	FAIL_NOTPRECISE	IMPRECISE;SVMETHOD=Snifflesv1.0.12;CHR2=chr1;END=32647654;STD_quant_start=13.701360;STD_quant_stop=38.103925;Kurtosis_quant_start=-0.671181;Kurtosis_quant_stop=-0.834020;SVTYPE=INS;SUPTYPE=AL,SR;SVLEN=69;STRANDS=+-;STRANDS2=5,17,5,17;RE=22;REF_strand=59,49;Strandbias_pval=0.00914271;AF=0.169231	GT:DR:DV	0/0:108:22
chr1	32656139	1446	N	GCTTCGGTCTTGTGCTTTTAGTTCTTTCTTGCTTCTTTCTTACTTTCTTCTTG	.	FAIL_NOTPRECISE	IMPRECISE;SVMETHOD=Snifflesv1.0.12;CHR2=chr1;END=32656139;STD_quant_start=11.162437;STD_quant_stop=11.916375;Kurtosis_quant_start=-1.300972;Kurtosis_quant_stop=-1.202404;SVTYPE=INS;SUPTYPE=AL;SVLEN=65;STRANDS=+-;STRANDS2=12,7,12,7;RE=19;REF_strand=45,41;Strandbias_pval=0.452518;AF=0.180952	GT:DR:DV	0/0:86:19
chr1	32693478	1447	N	TTGTCTAGTTTCTTTTGTTTTTTTTTTTTTTTGTTTTTTTTTTTTTTTTTTTTTTAATTATTGGATTTATTTATTTATGTGTGGATAGTCACAGAAGAGAGGAGAGAAGAGGCAGAGCCAGGCAGAGGGGAGAAAGCAGCGCCGTGCCACCGGGAGCCCGATGTGGGATTCGATACCGTATCCAAGGATGCGCCCCGGGCCAGGCAGGCTCCAAAGACCGATGGCGCGCAAAGCAGGGATCCC	.	PASS	PRECISE;SVMETHOD=Snifflesv1.0.12;CHR2=chr1;END=32693687;STD_quant_start=2.520504;STD_quant_stop=5.677613;Kurtosis_quant_start=13.387004;Kurtosis_quant_stop=5.167639;SVTYPE=INS;SUPTYPE=AL;SVLEN=36;STRANDS=+-;STRANDS2=18,17,18,17;RE=35;REF_strand=45,44;Strandbias_pval=1;AF=0.282258	GT:DR:DV	0/0:89:35
chr1	32735205	1448	N	AACAACCTCCCACCCAAAACACACCACCCATTGTTCCTTGTTTTCATACCGGAAATTAAACACCCC	.	FAIL_NOTPRECISE	IMPRECISE;SVMETHOD=Snifflesv1.0.12;CHR2=chr1;END=32735208;STD_quant_start=47.685428;STD_quant_stop=9.391486;Kurtosis_quant_start=-0.193071;Kurtosis_quant_stop=0.740867;SVTYPE=INS;SUPTYPE=AL;SVLEN=213;STRANDS=+-;STRANDS2=5,10,5,10;RE=15;REF_strand=43,45;Strandbias_pval=0.40176;AF=0.145631	GT:DR:DV	0/0:88:15
chr1	32758077	1449	N	CTAGACATTCCCAGTTTTTTCTTTTTTTTTTTTTTTTTTTTTTTTT	.	PASS	PRECISE;SVMETHOD=Snifflesv1.0.12;CHR2=chr1;END=32758084;STD_quant_start=4.795832;STD_quant_stop=5.621388;Kurtosis_quant_start=11.833054;Kurtosis_quant_stop=2.657896;SVTYPE=INS;SUPTYPE=AL;SVLEN=43;STRANDS=+-;STRANDS2=16,14,16,14;RE=30;REF_strand=39,42;Strandbias_pval=0.673149;AF=0.27027	GT:DR:DV	0/0:81:30
chr1	32761503	1450	N	CAATAAAGAGCTTCGTCGGGATCCCCACTGGGTGGCGCAGCGGGATTGGAGCCGGCCTTTGGCCCAGGGCGGATCCTGGAGACCCGGGATCGAATCCCACGTCAGGCTCCCGTGACATGGAGCCGCTTAGCCCATCTGCCTGGGTCGCTGCCTCTCGTCGCTCTCTCGCTGTGACTATCATTAATAAAAAAATCTTAAAAAAAAAAAAAACAAAAA	.	PASS	PRECISE;SVMETHOD=Snifflesv1.0.12;CHR2=chr1;END=32761510;STD_quant_start=3.226727;STD_quant_stop=4.504899;Kurtosis_quant_start=5.008730;Kurtosis_quant_stop=2.472894;SVTYPE=INS;SUPTYPE=AL;SVLEN=215;STRANDS=+-;STRANDS2=19,16,19,16;RE=35;REF_strand=42,37;Strandbias_pval=1;AF=0.307018	GT:DR:DV	0/1:79:35
chr1	32767549	1451	N	AAAATGCAGATTTGGTTTGTTTTTTTTTTTTTTTTTTTTTTTTTATTTTTTTTGGTTAATTGATGTATGAGAGTCCTACAGAGAGAGAGAGAGAGGTGGCAGAAGACAAGAGGCAGAAGGGGAATGCAGGGCTGTCCATGCCCGGGAAGCAGCGACGTGGGATTCGATCCCTGGTCCTCGCCAGGATCGCGCCCTGGGCGCAAAGGGAGGCGCCACAACCGCTGCGCCACCCAGGGATCC	.	PASS	PRECISE;SVMETHOD=Snifflesv1.0.12;CHR2=chr1;END=32767559;STD_quant_start=0.971825;STD_quant_stop=4.606758;Kurtosis_quant_start=-1.835221;Kurtosis_quant_stop=3.345477;SVTYPE=INS;SUPTYPE=AL,SR;SVLEN=228;STRANDS=+-;STRANDS2=22,14,22,14;RE=36;REF_strand=49,42;Strandbias_pval=0.552989;AF=0.283465	GT:DR:DV	0/0:91:36
chr1	32807139	1452	N	CGACGAGGGGGGGGAGGGAGGGGATAAAAAAAAAAAAAAAAAAAAAAAGGAGGGGGGGAGGGGAGGCGGGAGGGGGG	.	FAIL_NOTPRECISE	IMPRECISE;SVMETHOD=Snifflesv1.0.12;CHR2=chr1;END=32807142;STD_quant_start=10.733126;STD_quant_stop=32.694036;Kurtosis_quant_start=1.234753;Kurtosis_quant_stop=-1.062332;SVTYPE=INS;SUPTYPE=AL;SVLEN=67;STRANDS=+-;STRANDS2=1,16,1,16;RE=17;REF_strand=51,53;Strandbias_pval=0.000947614;AF=0.140496	GT:DR:DV	0/0:104:17
chr1	32820041	1453	N	CCCTTTTCCCCCCCACCCCCATCCCCTCCCCCCCTGTTTCCTGTTTCTCGTTCT	.	FAIL_NOTPRECISE	IMPRECISE;SVMETHOD=Snifflesv1.0.12;CHR2=chr1;END=32820082;STD_quant_start=25.284383;STD_quant_stop=29.158189;Kurtosis_quant_start=-0.072452;Kurtosis_quant_stop=-1.148139;SVTYPE=INS;SUPTYPE=AL;SVLEN=32;STRANDS=+-;STRANDS2=14,6,14,6;RE=20;REF_strand=48,53;Strandbias_pval=0.0871664;AF=0.165289	GT:DR:DV	0/0:101:20
chr1	32828998	1454	N	AAGTTTTTTTTTTTTTTTTTTTTTTTTTTTTTTTTTAAAATGT	.	PASS	PRECISE;SVMETHOD=Snifflesv1.0.12;CHR2=chr1;END=32828998;STD_quant_start=2.932576;STD_quant_stop=3.346640;Kurtosis_quant_start=2.788201;Kurtosis_quant_stop=2.907621;SVTYPE=INS;SUPTYPE=AL;SVLEN=46;STRANDS=+-;STRANDS2=9,10,9,10;RE=19;REF_strand=46,50;Strandbias_pval=1;AF=0.165217	GT:DR:DV	0/0:96:19
chr1	32931538	1455	N	TTTTTGTTTTTTTTTTTTTTTTTTTTTTTTTTTTTAAGAGTTATTCACTCAGAGAAGACACCGAGAGAGGCAGAAGACACAGGCAAGGGAGAAGCAGGCATCATACGTGAGCCCGGATGTGGGACCCGGATCCAGGGTCGCCAGAAGCACACCCCACAGGGCCTGGCAGGGCGGCGCTAAACCGCGGCGCCCACCAGGCTGCCCTGATCTTCAT	.	PASS	PRECISE;SVMETHOD=Snifflesv1.0.12;CHR2=chr1;END=32931542;STD_quant_start=1.702939;STD_quant_stop=4.466542;Kurtosis_quant_start=4.493450;Kurtosis_quant_stop=6.372458;SVTYPE=INS;SUPTYPE=AL;SVLEN=203;STRANDS=+-;STRANDS2=21,20,21,20;RE=41;REF_strand=61,49;Strandbias_pval=0.714519;AF=0.271523	GT:DR:DV	0/0:110:41
chr1	32937676	1456	AATAAATATAAGGGCAGAATATATAAATATTATTTATAAATAATATAAATATTATTTATAATAAATATAAATATATATAAATATATAAATAT	N	.	PASS	PRECISE;SVMETHOD=Snifflesv1.0.12;CHR2=chr1;END=32937767;STD_quant_start=2.134375;STD_quant_stop=1.178511;Kurtosis_quant_start=3.586674;Kurtosis_quant_stop=-1.194426;SVTYPE=DEL;SUPTYPE=AL;SVLEN=-91;STRANDS=+-;STRANDS2=21,15,21,15;RE=36;REF_strand=63,49;Strandbias_pval=0.849302;AF=0.243243	GT:DR:DV	0/0:112:36
chr1	33011050	1457	N	TTTGCATTCTTCCTTCTTCCATCGTTCCTTGTTGTCTTTTTTCTTTTCTTTATAGTTTTTCCCTTCTTATCTTTCTTTTTTTTTCGTCTCTTCCTTTTTTCTGTTTCCTCTT	.	FAIL_NOTPRECISE	IMPRECISE;SVMETHOD=Snifflesv1.0.12;CHR2=chr1;END=33011064;STD_quant_start=17.236589;STD_quant_stop=47.523678;Kurtosis_quant_start=0.415489;Kurtosis_quant_stop=1.620586;SVTYPE=INS;SUPTYPE=AL;SVLEN=122;STRANDS=+-;STRANDS2=17,3,17,3;RE=20;REF_strand=54,47;Strandbias_pval=0.0117479;AF=0.165289	GT:DR:DV	0/0:101:20
chr1	33035802	1458	AGCAATGGCCACGATAGCCAAACTGTGGAAGGAGCCTCGGTGTCCAACGAAAGATGAATGGATAAAGAAGATGTGGTTTATGTATACAATGGAATATTACTCAGCTATTAGAAATGACAAATACCCACCATTTGCTTCAACGTGGATGGAACTGGAGGGTATTATGCTGAGTGAAGTAAGTCAGTCGGAGAAGGACAAACATTATATGTTCTCATTCATTTGGGGAATATAAATAATAGTGAAAGGGAAAATAAGGGAAGGGAGAAGAAATGTGTGGGAAATATCAGAAAGGGAGACAGAACGTAAAGACTGCTAACTCTGGGAAACGAACTAGGGGTGGTAGAAGGGGAGGAGGGTGGGGGGTGGGAGTGAATGGGTGACGGGCACTGGGTGTTATTCTGTATGATAGTAAATTGAACACCAATAAAAAAATAAATTAAAAAAAAATAAATAAAAAAAAAAAAAAAAAAAAAAAAA	N	.	PASS	PRECISE;SVMETHOD=Snifflesv1.0.12;CHR2=chr1;END=33036279;STD_quant_start=0.426401;STD_quant_stop=0.522233;Kurtosis_quant_start=7.853111;Kurtosis_quant_stop=3.952951;SVTYPE=DEL;SUPTYPE=AL,SR;SVLEN=-477;STRANDS=+-;STRANDS2=9,14,9,14;RE=23;REF_strand=30,38;Strandbias_pval=0.808556;AF=0.252747	GT:DR:DV	0/0:68:23
chr1	33036254	1459	N	AAAAAAAACAACAAAAAAAAAAAAAAAAAAAAACAAAA	.	FAIL_NOTPRECISE	IMPRECISE;SVMETHOD=Snifflesv1.0.12;CHR2=chr1;END=33036257;STD_quant_start=15.326448;STD_quant_stop=12.696456;Kurtosis_quant_start=1.325435;Kurtosis_quant_stop=1.200196;SVTYPE=INS;SUPTYPE=AL;SVLEN=35;STRANDS=+-;STRANDS2=2,11,2,11;RE=13;REF_strand=26,38;Strandbias_pval=0.117108;AF=0.168831	GT:DR:DV	0/0:64:13
chr1	33058494	1460	N	TTAATTTTTTTTTTTTTTTTTAATTTTTTTTTTTTTTT	.	PASS	PRECISE;SVMETHOD=Snifflesv1.0.12;CHR2=chr1;END=33058499;STD_quant_start=2.357023;STD_quant_stop=3.257470;Kurtosis_quant_start=2.922913;Kurtosis_quant_stop=1.584578;SVTYPE=INS;SUPTYPE=AL;SVLEN=37;STRANDS=+-;STRANDS2=18,18,18,18;RE=36;REF_strand=53,45;Strandbias_pval=0.700205;AF=0.268657	GT:DR:DV	0/0:98:36
chr1	33072250	1461	N	CGGCCCCCCCCCCCCCCCCCCCCCCCCCCCCCCCCCCCCCCCCCCCCCCC	.	FAIL_NOTPRECISE	IMPRECISE;SVMETHOD=Snifflesv1.0.12;CHR2=chr1;END=33072253;STD_quant_start=4.415880;STD_quant_stop=25.039968;Kurtosis_quant_start=-0.611330;Kurtosis_quant_stop=-0.235609;SVTYPE=INS;SUPTYPE=AL;SVLEN=50;STRANDS=+-;STRANDS2=4,15,4,15;RE=19;REF_strand=47,50;Strandbias_pval=0.0415509;AF=0.163793	GT:DR:DV	0/0:97:19
chr1	33087833	1462	N	ATAAGTGAAAAGGCTGGGATCCCTGGGTCGGCGCAGTGTTTTGGCCGCCTGCCTTTCTGCCAGGGCGCGGATCCTGGAGACCGGCGATCGTAATCTCCCGTCGTGCCTCCCGGTGGCTATGTGAGCCTTGCTTCCCCTCTAGCCTGTGTCTTCTGCTCTCTCTCTCTTCTGGGCTATCATAATAAAAAAAAAATAAAAAAAAAAAAAAAAATTTTAAAAAAAAAAAAAAAAAAAAAATAAAC	.	PASS	PRECISE;SVMETHOD=Snifflesv1.0.12;CHR2=chr1;END=33087833;STD_quant_start=6.269585;STD_quant_stop=3.530090;Kurtosis_quant_start=0.368709;Kurtosis_quant_stop=2.546202;SVTYPE=INS;SUPTYPE=AL;SVLEN=234;STRANDS=+-;STRANDS2=11,16,11,16;RE=27;REF_strand=34,50;Strandbias_pval=1;AF=0.243243	GT:DR:DV	0/0:84:27
chr1	33129602	1463	N	CAAGACGAAAAATAGAAAGAAAGAAAGAAAAGGATGAAGGAAAGACAGACC	.	FAIL_NOTPRECISE	IMPRECISE;SVMETHOD=Snifflesv1.0.12;CHR2=chr1;END=33129615;STD_quant_start=16.183325;STD_quant_stop=16.161683;Kurtosis_quant_start=5.235264;Kurtosis_quant_stop=-0.965265;SVTYPE=INS;SUPTYPE=AL;SVLEN=54;STRANDS=+-;STRANDS2=1,19,1,19;RE=20;REF_strand=42,55;Strandbias_pval=0.000741224;AF=0.17094	GT:DR:DV	0/0:97:20
chr1	33150285	1464	N	TTCGCTATAGTTCTCTCTATAGTCGAACTCTATAGTTAAGCAGGCAAACAAAAAA	.	PASS	PRECISE;SVMETHOD=Snifflesv1.0.12;CHR2=chr1;END=33150286;STD_quant_start=2.645751;STD_quant_stop=6.340347;Kurtosis_quant_start=6.990694;Kurtosis_quant_stop=6.240534;SVTYPE=INS;SUPTYPE=AL;SVLEN=49;STRANDS=+-;STRANDS2=10,3,10,3;RE=13;REF_strand=19,13;Strandbias_pval=0.32233;AF=0.288889	GT:DR:DV	0/0:32:13
chr1	33171103	1465	N	TTTTTTATTTTTTTTTTTATTTTTTTATTTCTTTTTTTTTCATTTTATTATTTATGATAGTCACAAGAGAGAGGAGAGAGAGGCAGAGACACAGCAGCAGGGCCGAGAGAGGCTCATGCCACCCGCGGAGCCTGATCGGATTCTCGATCCTTGTTCCAGGATGCCTTCCCTGGCAACGGCAGCGCCACCCCGCTGCGCCACCCAGGGATCCCCTCTCTCTC	.	PASS	PRECISE;SVMETHOD=Snifflesv1.0.12;CHR2=chr1;END=33171103;STD_quant_start=4.289522;STD_quant_stop=5.907622;Kurtosis_quant_start=5.766580;Kurtosis_quant_stop=0.393927;SVTYPE=INS;SUPTYPE=AL;SVLEN=233;STRANDS=+-;STRANDS2=7,12,7,12;RE=19;REF_strand=34,37;Strandbias_pval=0.445281;AF=0.211111	GT:DR:DV	0/0:71:19
chr1	33190713	1466	N	TCTATTTTCTTTTTTTTTTCTAAGATTATTAGTGTATTTTATTCATG	.	PASS	PRECISE;SVMETHOD=Snifflesv1.0.12;CHR2=chr1;END=33190713;STD_quant_start=0.000000;STD_quant_stop=1.658312;Kurtosis_quant_start=8.768100;Kurtosis_quant_stop=6.620153;SVTYPE=INS;SUPTYPE=AL;SVLEN=40;STRANDS=+-;STRANDS2=14,18,14,18;RE=32;REF_strand=42,45;Strandbias_pval=0.684377;AF=0.268908	GT:DR:DV	0/0:87:32
chr1	33244865	1467	N	ATTCCGACTTCTTGTATTTTCTAAAGATTTATTTATTTATTATTTAAAGAGCGAGAGAAAGCGAGGATCCTTGCCTGACCAGGGAGCGTGGGGAGAAGGCGAGAGAGAACTTCAGCAGATTCCCTGCTGAGCACCGAGCCTGAGG	.	FAIL_NOTPRECISE	IMPRECISE;SVMETHOD=Snifflesv1.0.12;CHR2=chr1;END=33244865;STD_quant_start=10.281337;STD_quant_stop=17.266084;Kurtosis_quant_start=10.511012;Kurtosis_quant_stop=1.787622;SVTYPE=INS;SUPTYPE=AL;SVLEN=154;STRANDS=+-;STRANDS2=17,17,17,17;RE=34;REF_strand=52,47;Strandbias_pval=0.844049;AF=0.255639	GT:DR:DV	0/0:99:34
chr1	33254024	1468	N	ACTCCTTTCCACATTTTTTTAATTTTTTAAATGTATTATTTACGATAGCACGAGAGAGGAGAGAGGCGAGAAACAACAGCAGAGAGAGAAGGCAGGCTCATGCACCGGGGAGCCATGTGGATTCGATCCTGGGTCGCCAGGATCAGCGCCCTGGGCCGAAATGCGGGCGCCCAGCCGGCTGCCTCACGCCAGGATCC	.	PASS	PRECISE;SVMETHOD=Snifflesv1.0.12;CHR2=chr1;END=33254036;STD_quant_start=3.085003;STD_quant_stop=6.267046;Kurtosis_quant_start=11.644635;Kurtosis_quant_stop=5.396476;SVTYPE=INS;SUPTYPE=AL;SVLEN=204;STRANDS=+-;STRANDS2=32,27,32,27;RE=59;REF_strand=58,54;Strandbias_pval=0.872138;AF=0.345029	GT:DR:DV	0/1:112:59
chr1	33268936	1469	N	TTGTTTATTTTTATTTTTTTTTAAGATTTTTTTTAAATTTTTATTTATTTATGATCAGTCCACAGCGAGAGAGAGAGAGGCAGAGACAAGGCAGCGGCGAGAAAGAAGGATAGAAGCAGGTCCATGCAACGAGGGAATCGATCCTGGGGTCTCCAGATAGCGTCGTGGGGCCACAAAGGGCAGGCGCTAATACGCTATTTGTTGCCACCCAGGGATGATCCCCCTATAC	.	PASS	PRECISE;SVMETHOD=Snifflesv1.0.12;CHR2=chr1;END=33268937;STD_quant_start=4.764452;STD_quant_stop=9.460444;Kurtosis_quant_start=0.950981;Kurtosis_quant_stop=0.402966;SVTYPE=INS;SUPTYPE=AL;SVLEN=207;STRANDS=+-;STRANDS2=7,9,7,9;RE=16;REF_strand=47,53;Strandbias_pval=1;AF=0.137931	GT:DR:DV	0/0:100:16
chr1	33341962	1470	AAATTTTCATTTTCTTTTTTTTTTTTTTTTTATTTTATTTATTTATGATAGTCACAGAGAGAGAGAGAGGCAGAGACATAGGCAGAGGGAGAAGCAGGCTCCATGCAGGGAACCCGACGTGGGATTCGATCCCGGATCTCCAGGATAGCGCCCTGGGCCAAGGCAGGCGCCAAACCGCTGCGCCACCCAGGGATCCCT	N	.	PASS	PRECISE;SVMETHOD=Snifflesv1.0.12;CHR2=chr1;END=33342159;STD_quant_start=3.924283;STD_quant_stop=4.868265;Kurtosis_quant_start=5.997771;Kurtosis_quant_stop=-1.006507;SVTYPE=DEL;SUPTYPE=AL;SVLEN=-197;STRANDS=+-;STRANDS2=6,7,6,7;RE=13;REF_strand=34,40;Strandbias_pval=1;AF=0.149425	GT:DR:DV	0/0:74:13
chr1	33364781	1471	AATTTCATCAAGATGAATAACGTTTTCTCATCATAAAACACAATTAGGATATAAAAATGGAAGCCATAGTTTGGTAGAATATTTGACAAGCTACTTACTTCCTGCATATGAAAAGAAATTTTACAAATCCACAATATAAAAGATAAACAATAGAAAAAAAAGAGCCATAAACTTGAACAAGTACTTCTATTTCTCTCTTTATCTCTCTCTTGTCTCTCTGTCTCTCTTATATATATATATGATATATACATGATATATATATATAGCCATTAAGTTCATAAAAAGTTGTTCAGCATCATTTGTCATGAAGAATATGTAAATTATTATTTAAAAATGATTGTAATTATAATTATAATCTTTTGAGCCACTGTGATGCCCACAATTAAAAAACATAATGCTTGGAAGTGAAGGAGATAAAGTCAACCAGGGGATCCCTGGGTGGCGCAGCGGTTTGGTGCCTGCCTTTGGCCCAGGGCGCGATCCTGGAGACCCGGGATCGAATCCCACGTCAGGCTCCCGGTGCATGGAGCCTGCTTCTCCCTCTGCCTGTGTCTCTGCCTCTCTCTCTCTCTGTAACTATCATAAATAAATAAAAATTAAAAAAAAAAAAAGATAAAGTCAACTGAAACTCTCATCCTTTGCCATTGGGAATGTAACATAGTGATTTTACAATCACTTGAGAATCTTAAATTTTTATTATATATCTATATCCATAGGCATGCCCATAATTACTACATATCTATAATTATTATGTCTATAATACTATCTTTCTGTATTTTTACCCAGGAGAAATGCCTACAAAAAGAATTGTGTGAGAAACTTTGCAATAGCTTTCCTCATAGTAGGTAAAGGCTGGAAACAAGATAATATTTATCAATAAGAGAATGAACAAACACATATGATGTTCTCTTAGCATAGAATAATACTTTTCAATAAAAACAGAGTAAATTACAGATACACAGAACAACACGAATGGGAATCAAACTATTATTCTGAGCAAAGGAAATAAGGGACAAAATTGTAGATATTGAAGAATTTAATAAACATAATATTTAAGAATAGGCAAAACTTCATTGGTATAAATAAGAATGATGAGGAGCTGATGGGCTAGAAGGGGCATAAGGACACTGTTGGGATAGAAGTGTTGACATACTCTGATTCTGGTGGTGGTGGCATGATTACACATTTATCAAAACTTTTGGAAATGTATACTTATAAACTGTATTACATAGTGTGTAAGTTGTATTTCATATAAATAAAACAAAATCAATACAGATAAAAGAATAGAGCTTCTGACACTATAATATCTCATAATAATTAGATTTTTAACACTGATGTAGGATCACATATATTTAGAAATATACTTGATGGTAATTTTATGCTCCAAATACAAGCACCTGAAATTGAATGTCTATCAGTGAGGGACATTTTGATCAAAACATCCTATAGCAAATCACTTCACAAAGCATTCAATGTACCTGTGAAATGTCTTCCCACTACAACAAGAAAGGCAACAGGTTGATGCAATAAATATAATGAAGTATAACATAGACAAGTTGGGCAAACCTTGGTTAGGATTCGAAAACTAATGAATGTCTCTAGATCTGTGATTTCCTTAAACTAGAAATTGATTGCAAGACTATGGAAAGGAGATATAAATTTATTTGATTCTGTAATATTATTCTTAGCTTTGTTTATGTATAGATAAATAGATTCAGAGGATTTGGGATCCATTAAGGCATAATTTTGGAATTTGAGCAATGAATAGTTTTTATTTATTTTTAATAAATAGTTATGGTGTGACTGTTATATCAAGGACTAGCTTAACAGAAGTTCCTGAGGGTACAGCGGGAGGTAGAAGGACTACCAATTCATTAGAAAAATTAAAAGAAAAAAGGAAATTATATTAAATGCTATGGATAAATTAAAGCAGAGTAAAACAGAAAGTGAACAAGTGATGGGTTGTTAGTTTTAGGACATTAGACAATACGGTCAGGGAAGGCCTTCCTGAGGTTATAACTTTAAGGTGAAACTTAAAGGTTGAGATTGTGGGGAAGAGCATTCCAAGCAAATGGAATAGAAATTATGAAAGTTCTGAAGTAAAACAATCTTAAAATATTTCAGGGGCACTATGGTGGCACTGTCGGGTAAGCCTCTAGCTATCATTTTGGCTCAGGTCATGATCTTAGGGTCTTGGATCGAGCGCCCTATTGGACTTCACACTGAGTGGGGAGTCTGCTTAAGATTCTCTCTCTTCCTCACCTTCTGCCCCTCCTCCTGCTCATGCATGCATTCTCTCTCTCTCTCTCTCTCTCATAAATAAATCTTTAGAAAAATATTTCAGAACTGGAAAGGTCAGTGCAGCTGGACCATGATAGGAAGGAGTTGCATGACACAAATAATGTAGCAGAATTAGGATCTTAAAATGAGGTCTCTGGAGCCATAAAGAGTTTTACTTTTAATCTAAGGAAAAAGGGGTGTTAGAGTATTGAGCAGTGGTAGGGAGGGAACTGAGTGACATTTTTAAAAGATCACCCTATTCATGTAAAAGGGATCATAGAAGACCAAGATGGAATTTATTACAGTAATTTGGATAGTCATTGATGCTCTTTCAAAATAGAGGAATACATGTGATGAAACTTATGTATTGCTAAAAAATATTCTTACCTTTGCCAAGAGAAAAACTGAGTAACAGACTAAGCTAGTAAATATCCTAGAGGTAGTTTTGAGCCAACCTCAAATTCTGTTTTAGCTTCTCATTATGTCAACACTGAAAGTATTTGAAATTATTATTGTCTATATTCCATTCTGTGTCTTTCATATTTCCTTTTTTTCTGTCTTACAACAATTTCAAGTAATATTATATAACATTTTCTATTTTGGTACACATATGAAAATGAAGTATTATGAAGATTACACCAAACCTGTCTGTAAGAAAACAATTATAAATTAGTTTCTGAAAAAAATCCTTCTGATAGTGAAAGCAAAATAAAATGGTACAGAAATAAAATTACCCACTTAATAAATTATCTCTTTACTATATTATCCTCATTCCCAAAATTTTGTGTTAGTGGGGTATTATGTTCATAATAAGTGCTGTATATAAACAAAATATTTGTGTATGTATATATACACACTAAGTTACTAATTATGTCATGTTGTGAAATAAATAATTAATTTATTATTTAATTATAAATAAATAATTATCCTGACAAATTCATCTGGGAAATGGCCATGCCTACCTAACGTTTCTTTAGATTTCCTTATTTATACCAAGAAAATAGGTACATGAAATAAATTCAGCAATACGTGTTTAATAAATTGCATATTCTATACATGTAGGTATGTCTAGGGAATTTTTGTCATCCATCTAAATCATTAATTCACGAGTACAAGTTAAACTTCCTTTGTCACTTATTTCATTCATATTTTTGGTATCTTTTTTCACATTACTGAACTAAGCAGTGATTACTGTGAATACATTCTATGGTAATCTATGATTTATGTTCATTGTAAAACCATTCTACTTACACTATTCAGTATGAATATCAGGTACTTTCTCTATTTTTTGTATAACTATTATTCTGAACAATATTGTTCATCAGTATACCTTTCACAGTCATGAATATTCTGAAGTCAATGGGTAAGCATATTTTCTATTACATGAATGATAATGTTACAAGCTTGGAAATTTGCTGTTGTAATAGAACACAGAATGTTAAGCTATATTGGCAATATTTTCATATTATTGGACTGTCACAAAGAGATAATGTATGAAATGTACTGAAATATACTTACATAAATTAGTGAAACTAAGAATTTCAGTATTTTCTTATTTGACTAAGACAGAATATGAGGAGTTTTCATTGTTGGATGTTTGTGGCATGCTTTAC	N	.	FAIL_NOTPRECISE	IMPRECISE;SVMETHOD=Snifflesv1.0.12;CHR2=chr1;END=33368675;STD_quant_start=270.695955;STD_quant_stop=4.701064;Kurtosis_quant_start=6.999263;Kurtosis_quant_stop=3.005815;SVTYPE=DEL;SUPTYPE=AL,SR;SVLEN=-3894;STRANDS=+-;STRANDS2=4,6,4,6;RE=10;REF_strand=41,64;Strandbias_pval=1;AF=0.0869565	GT:DR:DV	0/0:105:10
chr1	33365193	1472	AGATAAAGTCAACCAGGGGATCCCTGGGTGGCGCAGCGGTTTGGTGCCTGCCTTTGGCCCAGGGCGCGATCCTGGAGACCCGGGATCGAATCCCACGTCAGGCTCCCGGTGCATGGAGCCTGCTTCTCCCTCTGCCTGTGTCTCTGCCTCTCTCTCTCTCTGTAACTATCATAAATAAATAAAAATTAAAAAAAAAAAA	N	.	PASS	PRECISE;SVMETHOD=Snifflesv1.0.12;CHR2=chr1;END=33365392;STD_quant_start=1.535299;STD_quant_stop=0.801784;Kurtosis_quant_start=10.770780;Kurtosis_quant_stop=8.065796;SVTYPE=DEL;SUPTYPE=AL;SVLEN=-199;STRANDS=+-;STRANDS2=6,23,6,23;RE=29;REF_strand=33,50;Strandbias_pval=0.0733019;AF=0.258929	GT:DR:DV	0/0:83:29
chr1	33377614	1473	N	AGAACGCCAGAAGAAAGAAGAACGAAAGGAACGAGAAAGAAAGAAAGGAACGACAGGAAAGACAAAGGAAC	.	FAIL_NOTPRECISE	IMPRECISE;SVMETHOD=Snifflesv1.0.12;CHR2=chr1;END=33377632;STD_quant_start=14.195070;STD_quant_stop=32.151205;Kurtosis_quant_start=1.865520;Kurtosis_quant_stop=1.679515;SVTYPE=INS;SUPTYPE=AL;SVLEN=62;STRANDS=+-;STRANDS2=1,12,1,12;RE=13;REF_strand=40,43;Strandbias_pval=0.00609044;AF=0.135417	GT:DR:DV	0/0:83:13
chr1	33394427	1474	N	AAAAAATGCGGATCCCTGGCGTGGCCGCAGGCGTTTGGCGCCTGCCTCTTGGCCCCCGGGGCGCCGATCCTGGAGCCCGGGATCGAGTCCCACGTCGGGCTCCCGCGTGCAAGGAGCCTTGCTATGTTCTCTGCCTCTCTCTCTCTCTCTGTGTGACATCCTAAATAAATTAACATTACAAAACAAAAAAAAGGGACTCCCCCGGGTGGCCGCACGGTTTGGCGCCTGCCTTTTGGCCCGGGGGCGTGATCCTGGAGCACCCGCGATCGAATCCCACGTCGGGCTTCCCGTTGCATTGGAGCCTGCTTCTCCCTCTGCCTTGTGTTTCTGCCCTCTCTCTCTCTCTCTGTGTCCGTTGACTATTCCTAAATAAATATAAAATTTATAAAAAAAAAACAAAAAAAAAAAAGAAC	.	PASS	PRECISE;SVMETHOD=Snifflesv1.0.12;CHR2=chr1;END=33394427;STD_quant_start=1.087115;STD_quant_stop=5.923758;Kurtosis_quant_start=0.925322;Kurtosis_quant_stop=2.002195;SVTYPE=INS;SUPTYPE=AL;SVLEN=405;STRANDS=+-;STRANDS2=13,9,13,9;RE=22;REF_strand=52,39;Strandbias_pval=1;AF=0.19469	GT:DR:DV	0/0:91:22
chr1	33439153	1475	N	CATATTTTTTCGTTTTTTTTTTATTTTTTTTATTTTTTATTTTTTTTTGCCT	.	PASS	PRECISE;SVMETHOD=Snifflesv1.0.12;CHR2=chr1;END=33439153;STD_quant_start=2.538591;STD_quant_stop=1.699673;Kurtosis_quant_start=5.403198;Kurtosis_quant_stop=2.580339;SVTYPE=INS;SUPTYPE=AL;SVLEN=56;STRANDS=+-;STRANDS2=21,16,21,16;RE=37;REF_strand=64,55;Strandbias_pval=0.850655;AF=0.237179	GT:DR:DV	0/0:119:37
chr1	33439662	1476	TTTTGCCATTTAGGGATCCCTGGGTGGCGCAGCGGTTTAGCGCCTGCCTTTGGCCCAGGGCGCGATCCTGGAGACCTGGGATCGAATCCCACGTTGGGCTCCTGGTGCATGGAGCCCGTTTCTCCCTCTGCCTGTGTCTCTGCCTCTCTCTTTCTCTCCGTGTGGCTATCATAAATAAATAAACTTATAAAAAAAAAATAAAAAAAAATAAAATTAT	N	.	PASS	PRECISE;SVMETHOD=Snifflesv1.0.12;CHR2=chr1;END=33439878;STD_quant_start=4.602988;STD_quant_stop=4.023369;Kurtosis_quant_start=-1.827038;Kurtosis_quant_stop=-2.074790;SVTYPE=DEL;SUPTYPE=AL,SR;SVLEN=-216;STRANDS=+-;STRANDS2=20,12,20,12;RE=32;REF_strand=65,58;Strandbias_pval=0.425647;AF=0.206452	GT:DR:DV	0/0:123:32
chr1	33489037	1477	N	AAACCCAATGACGGGATCCCTGGGTGGCCCCGCAGCGGTTTCAGGCTGACTTTGGCCCAGGGCGCGATCCTGGCGACCGGATCGCATCCCACATCGCGGATCCCGGTGCATGGAGCTGTTTCTCCCTCTGCCTGTGTCTCCGCCTCTCTCGCTCTCTCTGTGGACTATAATAAATATAAATAAAAATTTAAAAAAAAAAAAAAAAAAA	.	PASS	PRECISE;SVMETHOD=Snifflesv1.0.12;CHR2=chr1;END=33489037;STD_quant_start=0.834058;STD_quant_stop=3.671275;Kurtosis_quant_start=13.162145;Kurtosis_quant_stop=5.412205;SVTYPE=INS;SUPTYPE=AL;SVLEN=210;STRANDS=+-;STRANDS2=22,24,22,24;RE=46;REF_strand=41,45;Strandbias_pval=1;AF=0.348485	GT:DR:DV	0/1:86:46
chr1	33555622	1478	N	CAGAATATTTATTTCTTTAGGTTATTTTTTTATTTTTTTATTGTTGTGATTTTTTGTT	.	PASS	PRECISE;SVMETHOD=Snifflesv1.0.12;CHR2=chr1;END=33555625;STD_quant_start=3.326034;STD_quant_stop=3.491060;Kurtosis_quant_start=10.672328;Kurtosis_quant_stop=11.355282;SVTYPE=INS;SUPTYPE=AL;SVLEN=58;STRANDS=+-;STRANDS2=16,17,16,17;RE=33;REF_strand=49,41;Strandbias_pval=0.683956;AF=0.268293	GT:DR:DV	0/0:90:33
chr1	33570907	1479	N	AAAAGGTGGAGTAGGGAATCCCTGGGTGTGCAGGGGCGGTTTGCGCCTGCCTTTGGCCCAGGGGCGCGGTCCCCCTGGGACCCGGGAATCGAATCCCATGTCCGGGCCCTTCGTAGGTAGCATGAGCGGTGTCTTTCCTCCTCTGATATGTCCCTGCCGCTCTCTCTCTTCTGTGACTTAGTCATAAATAATAAAAAAAGGGTTAAAA	.	PASS	PRECISE;SVMETHOD=Snifflesv1.0.12;CHR2=chr1;END=33570917;STD_quant_start=1.571810;STD_quant_stop=3.888142;Kurtosis_quant_start=13.399342;Kurtosis_quant_stop=8.458299;SVTYPE=INS;SUPTYPE=AL;SVLEN=198;STRANDS=+-;STRANDS2=18,17,18,17;RE=35;REF_strand=50,44;Strandbias_pval=1;AF=0.271318	GT:DR:DV	0/0:94:35
chr1	33607904	1480	N	ACAATTAAAATTTTTTTTTTTTTAAAAACAGAGGGAAGGTTGATTTTTTTTTTTTTTTATTTATGATAGTCTCCAGAGAGAGAGATCGCAATAGACACAGGCAGAGGGATAAGACGCAGGCTCCATGCAGGGGAGCCGATGTGGGATTCGTATCCCGGCTCTCCGCTGATCGCGTCCCTGGGCCAAATGCAGGCGCAAAACAAACCGCTGCCCCCACCCCGGGATCCC	.	PASS	PRECISE;SVMETHOD=Snifflesv1.0.12;CHR2=chr1;END=33607904;STD_quant_start=1.870829;STD_quant_stop=2.138090;Kurtosis_quant_start=9.508077;Kurtosis_quant_stop=2.761610;SVTYPE=INS;SUPTYPE=AL;SVLEN=226;STRANDS=+-;STRANDS2=14,15,14,15;RE=29;REF_strand=49,55;Strandbias_pval=1;AF=0.218045	GT:DR:DV	0/0:104:29
chr1	33607919	1481	AAGAGCAATTTAGCATAGAAATAGTTCAGCCTAAAATCCAAATGATGATATTGCTGTGATGTTCTTTAATTGTAAATTTTCTTGGTTTTCTAGATATTGGAAAAAGACATTTGATACTTTTGAACTTGTTCAAAAACTTTGAAATGATGAGTTGCACAAAAAAACCCCAATGAGTCATTTATGGAAAGCAGTGATGCACAAGACTCAAAGAAAGGAAATGATGTTGCTTCCATTAATCTAATTTACTGTGTATGTTAATAAATATAACACAATCTTCCAACCCCAAATTTGGCATAACTATTAGCTTTTTTCCAATTAAATTCTGTTCACAAGAAAATAATGTGTCATCCTTGTTTTTCTTCTCCTTTCTGCAAATAAAAAAAAAAAACAACCAACAAGCAAGAAAATAAAACAACAAAACAATGAAACTTAATTGTATCTTAAATTGTATTTTAATTGACCATTCAATTATGCAAAACTTAATTATTTGATGTATTGACTAAAACATATTATGTATTGGAAAGGGAAGCTAAGACCAACTGTAGAGCTTTGACTCTGTAGGCATAGGTTATAGTGAATTAAGAAATGTTGAGTTTATCTTGAAAGAAATCTTTTTTTTTTTTTAAGATTTTATTTATTTATTCATGAGAGACACAGAGAGAGAGAGAGAGAGAGAGAGAGGCAGAGATGCAGGCAGAGGGAGAAGCAGTCTCCATGCAGGGAGCCCTACATGAGACTTGATTTCCAGGTCTCCAGGATCAGGCCCTGGGCCAAAGGCGGTGCTAAACCACTGAGCCACCAGGGCTGCCCTCTTGAAAGAAATCTTAAAGGAATAAGTCACAGAGTAATTACCAGACTCAAAGGCTATACTTTCTTTTCAGGGTAACTTCTTCCTTGAGCACTGCTAACTATATTTATAAAAGATAAAGCATTAGTCTCATAGTA	N	.	PASS	PRECISE;SVMETHOD=Snifflesv1.0.12;CHR2=chr1;END=33608877;STD_quant_start=0.447214;STD_quant_stop=0.547723;Kurtosis_quant_start=6.852653;Kurtosis_quant_stop=6.880530;SVTYPE=DEL;SUPTYPE=AL,SR;SVLEN=-958;STRANDS=+-;STRANDS2=8,10,8,10;RE=18;REF_strand=58,57;Strandbias_pval=0.800716;AF=0.135338	GT:DR:DV	0/0:115:18
chr1	33633294	1482	CTGTGGTTTTTTTTTTTTTTTTTTTTAATTTTTTATTTATTTATGATAGTCACAGAGAGAGAGAGAGAGAGGCAGAGACACAGGCAGAGGGAGAAGCAGGCTCCATGCACCGGGAGCCCGACGTGGGATTCGATCCCGGGTCTCCAGGATCGCGCCCTGGGCCAAAGGCAGGCGCCAAAACGCTGCGCCACCCAGGGATCCCCGTC	N	.	PASS	PRECISE;SVMETHOD=Snifflesv1.0.12;CHR2=chr1;END=33633497;STD_quant_start=3.911521;STD_quant_stop=3.872983;Kurtosis_quant_start=-1.629704;Kurtosis_quant_stop=-1.244871;SVTYPE=DEL;SUPTYPE=AL;SVLEN=-203;STRANDS=+-;STRANDS2=9,6,9,6;RE=15;REF_strand=52,53;Strandbias_pval=0.583123;AF=0.125	GT:DR:DV	0/0:105:15
chr1	33644296	1483	AAAAAAGAAAGAAAGAAAGAAAGAAAGAAGAAGA	N	.	FAIL_NOTPRECISE	IMPRECISE;SVMETHOD=Snifflesv1.0.12;CHR2=chr1;END=33644335;STD_quant_start=16.610238;STD_quant_stop=15.924823;Kurtosis_quant_start=0.266275;Kurtosis_quant_stop=0.059911;SVTYPE=DEL;SUPTYPE=AL;SVLEN=-39;STRANDS=+-;STRANDS2=10,1,10,1;RE=11;REF_strand=51,45;Strandbias_pval=0.0220895;AF=0.102804	GT:DR:DV	0/0:96:11
chr1	33651657	1484	GCATGGGATTTCTGTCACTTGGAAGGTGGACCCATTTTACTATACCTGATTC	N	.	PASS	PRECISE;SVMETHOD=Snifflesv1.0.12;CHR2=chr1;END=33651709;STD_quant_start=0.632456;STD_quant_stop=0.547723;Kurtosis_quant_start=2.413223;Kurtosis_quant_stop=5.145891;SVTYPE=DEL;SUPTYPE=AL;SVLEN=-52;STRANDS=+-;STRANDS2=10,3,10,3;RE=13;REF_strand=58,64;Strandbias_pval=0.0768548;AF=0.0962963	GT:DR:DV	0/0:122:13
chr1	33652354	1485	N	TTTTTATTTTTTATTTTATTTATTTTTCTTTTTCAATGTATGTATTCATGATAGGCACACAGTGGAGAAGAGAGGGCAGAGCACCAGGCAGAGGGGAAGCAAGGCTCCATGAACGGGCGAAAAAGAAAGGGGAGGGGAAAAGGGCCGAGCGTGGGATCGATCCCGGATCACCAGGAGCCGCGCCCTGGGCCAAGGACGGCGGCCAAACCGCTGCGCACCAGGGATCCCTGTACAA	.	PASS	PRECISE;SVMETHOD=Snifflesv1.0.12;CHR2=chr1;END=33652355;STD_quant_start=3.898718;STD_quant_stop=8.031189;Kurtosis_quant_start=4.863097;Kurtosis_quant_stop=-0.097314;SVTYPE=INS;SUPTYPE=AL;SVLEN=221;STRANDS=+-;STRANDS2=10,8,10,8;RE=18;REF_strand=55,63;Strandbias_pval=0.613832;AF=0.132353	GT:DR:DV	0/0:118:18
chr1	33665517	1486	N	CCCACTTTCCCGTTCGTGCTTTCCTCCGTCTTC	.	FAIL_NOTPRECISE	IMPRECISE;SVMETHOD=Snifflesv1.0.12;CHR2=chr1;END=33665529;STD_quant_start=18.841444;STD_quant_stop=49.448964;Kurtosis_quant_start=-0.927870;Kurtosis_quant_stop=0.298236;SVTYPE=INS;SUPTYPE=AL;SVLEN=103;STRANDS=+-;STRANDS2=17,1,17,1;RE=18;REF_strand=38,35;Strandbias_pval=0.000857981;AF=0.197802	GT:DR:DV	0/0:73:18
chr1	33678436	1487	N	GAAAATGAAAGCTAAATTCCGGGGCATCCCTGGTGGCGCAGCGGTTTGGGCCTGCCTTTGGCCCAGGGCGCGATTGGAGACCCGGGATCGAATCCCAAGTCAGGCTCCGGTGCATGGAAGCCTGCTTCTCCCTCTGCCTGGTCTCTGCCCTCTCCTCTCTCTACTGGTGCCTATCATAAATCAATAAAAATTAAAAAAAAAAAAAAAAAAA	.	PASS	PRECISE;SVMETHOD=Snifflesv1.0.12;CHR2=chr1;END=33678436;STD_quant_start=5.157519;STD_quant_stop=9.186947;Kurtosis_quant_start=2.221914;Kurtosis_quant_stop=5.246120;SVTYPE=INS;SUPTYPE=AL;SVLEN=211;STRANDS=+-;STRANDS2=6,7,6,7;RE=13;REF_strand=41,52;Strandbias_pval=1;AF=0.122642	GT:DR:DV	0/0:93:13
chr1	33682509	1488	AGTTTAATCTTCCAAATAACCTATTATAAGTTTAATCTTCCAAATAACCTATTAT	N	.	PASS	PRECISE;SVMETHOD=Snifflesv1.0.12;CHR2=chr1;END=33682565;STD_quant_start=0.000000;STD_quant_stop=0.000000;Kurtosis_quant_start=2.387597;Kurtosis_quant_stop=2.100137;SVTYPE=DEL;SUPTYPE=AL;SVLEN=-56;STRANDS=+-;STRANDS2=23,22,23,22;RE=45;REF_strand=39,37;Strandbias_pval=1;AF=0.371901	GT:DR:DV	0/1:76:45
chr1	33703481	1489	N	GAGGGGATCCCTGGGTGGCGCAGCGGTTGGGCGCCTGCCTTTTGGCCCAGGGCGCGATCCTGGAGACCCGGGATCGAATCCCACACGGGCTCCCGGTGCATGGAGGCCTGCTTTCTCCCCTGCCTGTGGTCTCTGCCTCTCTCTCTCTCAAGGTGTGCCCTATCCATAAATAAATAAAAAAAAAAAAATTTAAAAAAAAAAAAAAAAAAAAAAAAAAAAAAAAGAAAGAATC	.	PASS	PRECISE;SVMETHOD=Snifflesv1.0.12;CHR2=chr1;END=33703481;STD_quant_start=4.012481;STD_quant_stop=6.700746;Kurtosis_quant_start=2.292660;Kurtosis_quant_stop=0.733464;SVTYPE=INS;SUPTYPE=AL;SVLEN=241;STRANDS=+-;STRANDS2=10,6,10,6;RE=16;REF_strand=45,43;Strandbias_pval=0.430185;AF=0.153846	GT:DR:DV	0/0:88:16
chr1	33707849	1490	TGAAGAGAAATCTCACAGAGGAAGACATAGACATGGCCAACATGCATATGAGAAAATGCTCTGCATCACTTGCCATCAGGGAAATACAAATCAAAACCACAATGAGATACCACCTCACATCAGTGAGAATGGTGAAAATTAACAAGGCAGGAAACCACAAATGTTGGAGAGGTTGCGGAGAAAGGGGAACCCTCTTGCATTGTTGGTGGGAATGTGAACTGGTGCAGCCACTCTGGAAAACTGTGTGGAGGTTCCTCAAAGAGTTAAAAATAGATCTGCCCTACGACCCAGTATTGCACTGTTGGGGATTTACCCCAAAGATTCAGATGCAATGAAACGCCAGGACACCTGCACCCCGATGTTTATAGTAGCAATGGCCACAATAGCCAAACTGTGGAAGGAGCCTCAGTGTCCATCAAAAGATGAATGGATAAAGAAGATGTGGTCTACCCTCAAAACTATAGAACACTTCTGAAAGAAATTGAGGAAGACACAAAGAGATGGAAAAATATTCCATGCTCATGGATTGGCAGAATTAATATTGTGAAAATGTCAATGTTACCCAGGGCAATATACACGTTTAATGCAATCCCTATCAAAATACCATGGACTTTCTTCAGAGAGTTAGAACAAATTATTTTAAGATTTGTGTGGAATCAGAAAAGACCCCGAATAGCCAGGGGAATTTTAAAAAGAAAACCATATCTGGGGGCATCACAATGCCAGATTTCAGGTTGTACTACAAAGCTGTGGTCATCAAGACAGTGTGGTACTGGCACAAAAACAGACACATAGATCAGTGGAACAGAATAGAGAACCCAGAAGTGGACCCTCAACTTTATGGTCAACTAATATTCGATAAAGGAGGAAAGACTATCCATTGGAAGAAAGACAGTCTCTTCAATAAATGGTGCTGGGAAAATTGGACATCCACATGCAGGAGAATGAAACTAGACCACTCTCTTTCACCATACACAAAGATAAACTCAAAATGGATGAAAGATCTAAATGTGAGACAAGATTCCATCAAAATCCTAGAGAAGAACACAGGCAACACCCTTTTTGAACTCGGCCACAGTAACTTCTTGCAAGATACATCCACGAAGGCAAAGAAACAAAAGCAAAAATGAACTATTGGGACTTCATCAAGATAAGAAGCTTTTGCACAGCAAAGGATACAGTCAACAAAACTAAAAGACAACCTACAGAATGGGAGAAGATATTTGTAAATGACATATCAGATAAAGGGCTAGTTTCCAAGATCTATAAAGAACTTATTAAACTCAACACCAAAGAAAGAAACAATCCAATCATGAAATGGGCAAAAGAC	N	.	FAIL_NOTPRECISE	IMPRECISE;SVMETHOD=Snifflesv1.0.12;CHR2=chr1;END=33709137;STD_quant_start=71.579327;STD_quant_stop=95.202416;Kurtosis_quant_start=-1.512381;Kurtosis_quant_stop=0.031220;SVTYPE=DEL;SUPTYPE=AL;SVLEN=-1288;STRANDS=+-;STRANDS2=6,4,6,4;RE=10;REF_strand=35,39;Strandbias_pval=0.515123;AF=0.119048	GT:DR:DV	0/0:74:10
chr1	33712119	1491	AAAGATCACCTTGAGCAGGAAACAACAAATGTTGGAGAGGATGCGGAGAAAAGGGAACCCTCTTACACTGTTGGTGGCAATGTGAACTGGTGCAGCCACTCTGGAAAACTGTGTGGAGGTTCCTCAAACAGTTAAAAATATACCTGCTCTACGACCCAGCAATTGCACTGTTGGGGATTTACCCCAAAGATACAAATGCAATGAAACGCCGGGACACCTGCACCCCGATGTTTCTAGCAGCAATGGCCACGATAGCCAAACTGTGGAAGGAGCTTCGGTGTCCAACGAAAGATGAATGGATAAAGAAGATGTGGTTTATGTATACAATGGAATATTACTCAGCTATTAGAAATGACAAATACCCACCATTTGCTTCAACGTGGATGGAACTGGAGGGTATTATGCTGAGTGAAGTAAGTCAGTCGGAGAAGGACAAACATTATATGTTCTCATTCATTTGGGGAATATAAATAATAGTGAAAGGGAAAATAAGGGAAGGGAGAAGAAATGTGTGGGAAATATCAGAAAGGGAGACAGAACATAAAGACTGCTAACTCTGGGAAACGAACTAGGGGTGGTAGAAGGGGAGGAGGGCGGGGGGTGGGAGTGAATGGGTGACGGGCACTGGGTGTTATTCTGTATGATAGTAAATTGAACACCAATAAAAAATAAATTAAAAAAAAAAA	N	.	PASS	PRECISE;SVMETHOD=Snifflesv1.0.12;CHR2=chr1;END=33712805;STD_quant_start=2.903200;STD_quant_stop=1.603567;Kurtosis_quant_start=4.893771;Kurtosis_quant_stop=10.143703;SVTYPE=DEL;SUPTYPE=AL,SR;SVLEN=-686;STRANDS=+-;STRANDS2=17,12,17,12;RE=29;REF_strand=40,39;Strandbias_pval=0.518543;AF=0.268519	GT:DR:DV	0/0:79:29
chr1	33715027	1492	N	AAAACAAACACGGGATTCCCGGGGTGGCGCAGTGGTTTAGCGCCTGCCGTTGGCCAAGGGCGCTATCCTGGAGACCCGGGAATCGAATCCCACGTACATAAAAATAAATAACATACAAACCGGTTCATGGAGCCTGCGTTTCGCCCTCTGCATGTGTCTCTGCCATCTCTCGTCGCTCTCTGTGACTTCATAAATAAAAAAAAAAAAAAAAAAAACAAAAGTTTAACTAAAAACAAAAAAA	.	PASS	PRECISE;SVMETHOD=Snifflesv1.0.12;CHR2=chr1;END=33715028;STD_quant_start=3.251373;STD_quant_stop=6.928203;Kurtosis_quant_start=9.989790;Kurtosis_quant_stop=0.436797;SVTYPE=INS;SUPTYPE=AL,SR;SVLEN=232;STRANDS=+-;STRANDS2=14,15,14,15;RE=29;REF_strand=46,36;Strandbias_pval=0.519628;AF=0.261261	GT:DR:DV	0/0:82:29
chr1	33732514	1493	N	AGCGGATCCATGGGTGGCGCAGCGGTTTTGGCCGGGCCTGCCGTGTGGCCGGGGCGGGATGCCTGAGAACGCCGGGGTCGAGAATACCATAGCGGGCTCCGCGATGCATGGAGGCCTGCTTCTCCTCTGCCTGTGTCGCTGCTCTCTCTCTCGTCTCTCTCTCTGAATAGCATAAGTAAGTAAAAAAAAAAAAAAAAAAAAAGAACTTCTAATG	.	PASS	PRECISE;SVMETHOD=Snifflesv1.0.12;CHR2=chr1;END=33732514;STD_quant_start=1.897367;STD_quant_stop=6.572671;Kurtosis_quant_start=6.869449;Kurtosis_quant_stop=5.562839;SVTYPE=INS;SUPTYPE=AL;SVLEN=211;STRANDS=+-;STRANDS2=9,8,9,8;RE=17;REF_strand=36,43;Strandbias_pval=0.603518;AF=0.177083	GT:DR:DV	0/0:79:17
chr1	33757883	1494	N	ATAATCCAACTTTTTTTTTAATTTTTTTAAATTAATTATTTATTTGGAAGTCACAGAGAGAGGAGAATGAGGCCCAAAAAGAGACACAGTGCAGAGGGAGCAGCGGCTCCAGGCTCACCGGGAGCCCGCTGTGGGATTCTGGATCCCCGGGTCTTTCCAGGATCGCCCCCTGGGGCCAAAGGCAGCGCCAAACCGCTTGCGCCACCCAGATCGGATCCC	.	PASS	PRECISE;SVMETHOD=Snifflesv1.0.12;CHR2=chr1;END=33757894;STD_quant_start=2.745626;STD_quant_stop=3.912505;Kurtosis_quant_start=2.368661;Kurtosis_quant_stop=2.232350;SVTYPE=INS;SUPTYPE=AL;SVLEN=203;STRANDS=+-;STRANDS2=13,14,13,14;RE=27;REF_strand=41,48;Strandbias_pval=1;AF=0.232759	GT:DR:DV	0/0:89:27
chr1	33760720	1495	N	TCGTTTCCTTTTCGTTCTGTCTTTCCCTTCCTTTCTTGTGCTGCTTGTC	.	FAIL_NOTPRECISE	IMPRECISE;SVMETHOD=Snifflesv1.0.12;CHR2=chr1;END=33760731;STD_quant_start=18.270194;STD_quant_stop=21.952221;Kurtosis_quant_start=-1.488857;Kurtosis_quant_stop=-1.192170;SVTYPE=INS;SUPTYPE=AL;SVLEN=55;STRANDS=+-;STRANDS2=13,0,13,0;RE=13;REF_strand=42,48;Strandbias_pval=0.000153598;AF=0.126214	GT:DR:DV	0/0:90:13
chr1	33760700	1496	N	TCTTATTCTTTTTCCGTTTATTTCTTTTTTTCTTCTTTTCTTTTCTCGTGTTCTTTCGTTGCGTTGTCTTTCTTTTTCTTTCTTTCTTTTCTCTATCTTTCTTCTTATCAGTCTCTTCTCCGTCCTTTTTGTTTTGTTTTTTTTTTTTTTTTTTTTTTTTTTTTTTTTTTTTA	.	FAIL_NOTPRECISE	IMPRECISE;SVMETHOD=Snifflesv1.0.12;CHR2=chr1;END=33760797;STD_quant_start=28.114053;STD_quant_stop=142.978670;Kurtosis_quant_start=3.501679;Kurtosis_quant_stop=1.059128;SVTYPE=INS;SUPTYPE=AL;SVLEN=176;STRANDS=+-;STRANDS2=12,0,12,0;RE=12;REF_strand=43,48;Strandbias_pval=0.000332473;AF=0.116505	GT:DR:DV	0/0:91:12
chr1	33766356	1497	CACAGGCAACCACTTTTAGATGTTAACAGATTTATTTAGTTCCCCTTC	N	.	PASS	PRECISE;SVMETHOD=Snifflesv1.0.12;CHR2=chr1;END=33766404;STD_quant_start=3.550873;STD_quant_stop=1.922408;Kurtosis_quant_start=-1.639438;Kurtosis_quant_stop=-1.607064;SVTYPE=DEL;SUPTYPE=AL;SVLEN=-48;STRANDS=+-;STRANDS2=21,26,21,26;RE=47;REF_strand=31,35;Strandbias_pval=0.849841;AF=0.415929	GT:DR:DV	0/1:66:47
chr1	33765891	1498	N	GGGATCCCTGGTTGGCGCAGCGGTTTGGCGCTGCCCTTTGGCCCAGCGGCCGCGCTTCTGAGGACCCCCCAGGCTCGAATCCCACGTCAGGCTCCGTGTTCATGGAGGCCTGCTTCTCCTCTTTGCCTGTGTCTCTGGCCTCTCGCTCTCTCTCTCTCTGTGATCTATCCGAAAAAAATAATACAAATATTTAACTAAAATATTTTAAAAAACCAATAACAAAAAAAACGAACCCAAGTGGCCTCT	.	PASS	PRECISE;SVMETHOD=Snifflesv1.0.12;CHR2=chr1;END=33765891;STD_quant_start=2.076656;STD_quant_stop=7.701461;Kurtosis_quant_start=4.141807;Kurtosis_quant_stop=1.050634;SVTYPE=INS;SUPTYPE=AL;SVLEN=245;STRANDS=+-;STRANDS2=16,16,16,16;RE=32;REF_strand=32,37;Strandbias_pval=0.831268;AF=0.316832	GT:DR:DV	0/1:69:32
chr1	33766594	1499	GATACATGGTTACTAAAAGACAGAGTTTAGTCACATAAGAGGGAATAACAGTCCTGAAGAATTCATGTATTGTAGGTGAGCTTCTGAAAGTTTATGAAGATAATTCTATGATAAATAGTAATAATTTTGGATGTTTGCTGAAGACAGGGAGAAGACAATACAGAGAAAATGAAGGACATTTCTAGCATAATCAAAATTCTGTGGATGCATGGTTTGGACTGCCAACTATCTCTTTTATTTAAGGACAAAGCTAGATTTTGAATATTAAAATGTATGGAACATTCATATGACTTTCTATGAAAATAGTTGAAACTCACCTAATTTTTTTGTATGCCTCCACTTTATCTTAGACATGTTCTCCTGGAAAAGGTATGTCTTACTGAAAGAGAGCAATTCACACTAAATCCTCACAAACTAGAAGAAAAGGATCAGATTCGGTTCTGGAGCTGTTTATAGATATTTTCCTAGGGAAAAAAAATATTCAACCTTCTGGAGTTTACCTTGTACTTAGCAACAAACCCATTGGGGTTTAAATTCTTAAAATCTCTTTTGCTATGTAGTAATAGCTACACAGAATTTGGG	N	.	PASS	PRECISE;SVMETHOD=Snifflesv1.0.12;CHR2=chr1;END=33767176;STD_quant_start=0.000000;STD_quant_stop=0.000000;Kurtosis_quant_start=7.569838;Kurtosis_quant_stop=7.455962;SVTYPE=DEL;SUPTYPE=AL,SR;SVLEN=-582;STRANDS=+-;STRANDS2=8,17,8,17;RE=25;REF_strand=30,36;Strandbias_pval=0.341424;AF=0.274725	GT:DR:DV	0/0:66:25
chr1	33772147	1500	GACAGAGAGAGACAGAGAGAGATAAGCAGAGACACAGGCAGAGGGAGAAGCAGGCTCCATGCAGGGAGCCTGACATGGGACTTGATCCTGGGTCTCCAGGATCAGTCCCTGGCCCAAAGGCGGCGCTAAACCACTGAGCCACCGGGGCTGCCCAAAATTTAGACAATTTTATTTTCAATTTACAATTTGATATTTTTATATAAAATTGAAAATCATGCATGAGATTTAAAGCTTTTAAATAATGGAAAAGTGTCAAATGACATTTGAAATTTGTCAAACTCTTTTACTTAAAAAAATTACCTATATAGTCACTCAGATAACTTTGCATATAATTTTCTGAGCTTTCCTTCTAAATATAAGCTTCATTAAAGTAAATCCAACATTGAACTCTGGAATGGCATTAAAGTATGCAAGTTGATTTTTTAAAAATCTCAGTTACATAACACTTGTTGGTGACAAATGAGAATTTCAGTGCTTTGAAAATATTCATTCAATATAAACAATTCCCTGTGAGATAGGGATGACATTACACCCTGTATTCAGAAATAAATAAATAGAGGCACAAAGTAAGTCATTTGCTCTAATAAAAAAATGTAGTCAATTTTGAAAGTTATTGGTAAGCTTCTAAGACACTACTTGAGCCATATTTGCTAGTGTTCAAAGTCAATGTGAATTGTGAGGTTAGTTTATGTGAGTGGGGTTTTCTTATTTCTCTTTATCTTGTATCTGGTAATGGACACAGCCTATTTCCAAGAGAGAGAAAAAACAAAGTTTGTTGTTGTTGTTGTTGTTTTTTCTCCTCTCTTCTCCTGAAGATATTGCTCTACCCAGAATAAGAGTACTAGTAGAGCCTCTCTCTACTCTTAATTTGCTTCTTGCCAAGAGGGAAAAAATGTCTCAGATGTTTAATTTTGTTTTTGTTTTTGTTTCTGTTTTATGACTCATATTTATAATTCATATTGGTGAGATCCTAGATACAAGGTTGATTTTTTATGTGTATATGTGTGCATGTGTGTGTGAAGGGGGCAAGGTGGGTATTGAAATGGCAAATAGATTCTGTATGAATCTATTTTGAGGTAACTAATGAGATAAATAGATGGATGGTCCCTTTATTTTTTTAAAGATTTATTTATTTATTTATTTATTTATTTATTTATTTATTTATTTATGATAGACATAGAGGGAGAGAATGAGAGAGAGAGAGAGAGGCAGAGACACAGGAGGAGGGAGCAGAAGGCTTCATGCAGGGAGCCCGATGCGGGATTCGATCCCGGGACTCCAGGATCGTGCCCTCAGCCAAAGGCAGGTGCCAAACCACTGAGCCACCCGGGGATCCCCTGGATGGTCCCTTTAAAGGTTTGATCCAGCTTTCTAGAGCTTTCAGCTTTGTGGATTAGGCCCAACTCTGGCTAATAAAGTGTCAGTGTTTCTTTCCCTCAGCATCTTTTGGCCATCTTTCAGGGATATTAGAATTGTTTAACTGTGGTTTGTGATATGGGACAGGTTTAGGCATTTCTTGAATATTGAAGACAAATGTTAACTAAAAGTATCCACATATCACCCAAAATCTAGGTAAACTTATAAAATATTAAGAGCAAAACTTCCATTCAAATTACCTCATGTCCTTTCAAAAAAACAACAAAATTACCTCATGTTTTTACTTCATCACAGTTAATTCTTTCCTGCAGTTTTAGAATTATATTTTCTGTTTGGGAAAATCCACTCTGAAATTTGTTGTCATCACAGAATGATTTTTATATTGGGATTGATGTTTTATCATCAATAAATTTTATTTTAATATTGCACCTTCTTTTTTTTCTTGTAATTAAAAAAAGTTTATACACAGAATAATGATTAGCCAAATATACACCAAAATATTAATAGTAATGGTTTCTGGGTTAGGAGATTATGAGTTATTTTTAAAATTTTTTTATAATGAACATGCATTGCTCTTGTAATAAAAAAGTCAATTAAAAGTTAATTCTTAAATCTCTTGAACCCCAGATCCAATTTCATTTCTCGGTGTCTGTTAAAAAATAAAAACAGAATAAACCTTTGCTAATTTGAGTTTCTTGGATCACTATCATTGTATTCTATGTTTAGTATGATAGGGAACTAATACCTTCTTAGAAGCTAAAAAGGTCCTACTGAGTGAATGGGAGCCTTTAGCCCTGCTAAGCTGAAGAAGAAAAGCACTTCAACAGTCTACCCTAATAAAACCTGAGTTTCATTTTCTTCCCTGTGTAGCTAGTTTAATCCACAGAATCATTATTGAATAGGCTCCCCTTTCTCAATATAATAAAACATATGTCTCTTTTACTATGTTATTTGAAGTAGAAAGAATGGTCCTCTGCCTGGTACAAAACCTCGTAGAGATATATGTACATATAGTACAAATATATAACAGTGCATATTTATATATAACGTTAGTTCATGGAAAGAATTTAAAACAGTGCTTGGCACAGAGTAACATGTTAACTATTTTAGGTATTATTATAATCATTATTATTTATATTTTAAAATGTTTGAATTGTCCTTATTCTTTATCTTAGGACATCAGCACTTTGAGATCCTGAGACATGCCTATCCATATTCATATCCAGAAAATTGGCATATACAATAATAGCAGGCAAATATATTTTAGAGAAAGATAAAAATACCCAGGAAAGAATTCAGATAAAAATAGACATACAAATGTAAAGCTAGTATCATTTCATTCAAGTTAATGTTTATCATTTAGCTCTTTATGTCTGCTATTTTTTTTTTTTTTATTTCAAGTATTTATTTAAATTCCAGTTAGTTGACATACAGCATAATTTTAGTTTCAGTAGTAAAACTTTATGTTTCATCACTTACATGTAATACTTACATTTAACATATTCCTTCACCCACCTTCCCTTCAACAACCCCCAGTTTGTTCCCTATAGTTAAGAATCTGTTTTATGGGGCAGCCCCGGGAGGCTCCGTGGTTTGGCGCCGCCTTCAGCCCAGGGTGTGATCCTGGAGACCCAGGATCGAATCCCACATCGGGCTCCCTGCATGGGGCCTGCTTCTCCCTCTGCCTGTGTCTCTGTCTCTCTGTCTCTCTCTGTGTCTCTCATGAATAAATAAATAAAATATTTTTAAAAATAAAGAATCTGTTTTATGGTTTGCCTCTCTCTTTTTTTTTCTTTATCTCCTTATGTTGATCTGTTTTGTTTCTTAAATCCCACATGTGAGTCAAAACTTTCTGAGGAATCTCCATACTATTTACCAGAGTGGCTGCACCAGTTTGTATTCCCACCAACAGTATAAGATAGTTCCCCTTTCTTCACGTCCTTGCTAACACCTGTGCTTCCTGTGTTGTTAATTTTAGTCATTCTGACAGGCATGAGGTGATATCTCATTGTAGTTTTGATTTGTATTTCCCTGATGATGAATGTTGAACATCTTTTCATGTGTCTGTTAGCCATCTGTATGTTTTCTTTGGAAAAATGTCTATTCATCTCTTCTGCCCATTTCTTTTTTGTTTTTTTTAAGATTTTATTTATTTATTCAT	N	.	FAIL_NOTPRECISE	IMPRECISE;SVMETHOD=Snifflesv1.0.12;CHR2=chr1;END=33775646;STD_quant_start=14.120362;STD_quant_stop=1.797434;Kurtosis_quant_start=3.660381;Kurtosis_quant_stop=-1.147976;SVTYPE=DEL;SUPTYPE=AL,SR;SVLEN=-3499;STRANDS=+-;STRANDS2=8,19,8,19;RE=27;REF_strand=27,41;Strandbias_pval=0.480241;AF=0.284211	GT:DR:DV	0/0:68:27
chr1	33777099	1501	N	CATAGGGATCTTTTTTTTTTTTTTTTTTTTTC	.	PASS	PRECISE;SVMETHOD=Snifflesv1.0.12;CHR2=chr1;END=33777112;STD_quant_start=6.485025;STD_quant_stop=5.088113;Kurtosis_quant_start=2.581641;Kurtosis_quant_stop=12.440340;SVTYPE=INS;SUPTYPE=AL;SVLEN=34;STRANDS=+-;STRANDS2=17,20,17,20;RE=37;REF_strand=36,44;Strandbias_pval=1;AF=0.316239	GT:DR:DV	0/1:80:37
chr1	33785584	1502	N	AAGAACTATGGGACATTTCACACCGCGTGTGGGGCGCACCACAGATCAACGCGAAAACAAAAAAAAAAAAAAAAAAAAAAAAACA	.	PASS	PRECISE;SVMETHOD=Snifflesv1.0.12;CHR2=chr1;END=33785594;STD_quant_start=1.914854;STD_quant_stop=4.618802;Kurtosis_quant_start=6.443620;Kurtosis_quant_stop=14.023182;SVTYPE=INS;SUPTYPE=AL;SVLEN=65;STRANDS=+-;STRANDS2=24,18,24,18;RE=42;REF_strand=41,37;Strandbias_pval=0.702575;AF=0.35	GT:DR:DV	0/1:78:42
chr1	33812221	1503	N	TTAAAAAACATAAGGGGAATCCCTGGGTGGCGCAGCGGTGTTTGGCGCCTGCCTTTGGGCCCCAGGGGCCGCGATCACTGGAACCCGGACGAGGTCCCACGTCGGGCTCCCGGTGCAATGGAGCCCCTCTTCTACCTTCTTCCTGTGTCTCTGCACTCTCTCTCTCGCTCTGTGTGACGAAATCATAATAAATAAAAAAAAAATTTAAAAAAAAAATAAAAAAGAAAATAAAAAAAATAGA	.	PASS	PRECISE;SVMETHOD=Snifflesv1.0.12;CHR2=chr1;END=33812229;STD_quant_start=0.512989;STD_quant_stop=4.571076;Kurtosis_quant_start=3.324750;Kurtosis_quant_stop=2.612251;SVTYPE=INS;SUPTYPE=AL;SVLEN=233;STRANDS=+-;STRANDS2=21,18,21,18;RE=39;REF_strand=54,43;Strandbias_pval=0.851366;AF=0.286765	GT:DR:DV	0/0:97:39
chr1	33819460	1504	N	CAGAGGGAATAAAATTTTTTGTTTAAAGATTTTATTTAGTTATTGATAGAGACACAAGCTACATAGAGAGAGGCAGAGACACATGCGAAGGGAAGGAAGCCAGGCACCATGCAGGAGCCTGAGGTGGGACTCGATCCAGGGGTCTCCAGGATCACACCGCCGGGGCGGCAAGGCGCGCTAAACAGCTGCTCCCAGCCGGGGCTGCC	.	PASS	PRECISE;SVMETHOD=Snifflesv1.0.12;CHR2=chr1;END=33819466;STD_quant_start=2.807553;STD_quant_stop=3.925782;Kurtosis_quant_start=11.889855;Kurtosis_quant_stop=9.107268;SVTYPE=INS;SUPTYPE=AL;SVLEN=200;STRANDS=+-;STRANDS2=13,21,13,21;RE=34;REF_strand=53,60;Strandbias_pval=0.434178;AF=0.231293	GT:DR:DV	0/0:113:34
chr1	33893035	1505	N	GACCACCGGCAGAGGGCAGAAGCAGGCTCATGCCAGGGGAGCCTTGATGTGGGACTT	.	PASS	PRECISE;SVMETHOD=Snifflesv1.0.12;CHR2=chr1;END=33893037;STD_quant_start=1.504380;STD_quant_stop=2.635786;Kurtosis_quant_start=11.548268;Kurtosis_quant_stop=-0.175034;SVTYPE=INS;SUPTYPE=AL;SVLEN=55;STRANDS=+-;STRANDS2=24,14,24,14;RE=38;REF_strand=36,40;Strandbias_pval=0.163301;AF=0.333333	GT:DR:DV	0/1:76:38
chr1	33921005	1506	AAAAATAAAAATATAAAAAAATAAAAAAATAAA	N	.	PASS	PRECISE;SVMETHOD=Snifflesv1.0.12;CHR2=chr1;END=33921039;STD_quant_start=0.522233;STD_quant_stop=1.414214;Kurtosis_quant_start=-1.544296;Kurtosis_quant_stop=-1.519250;SVTYPE=DEL;SUPTYPE=AL;SVLEN=-34;STRANDS=+-;STRANDS2=21,23,21,23;RE=44;REF_strand=46,56;Strandbias_pval=0.856816;AF=0.30137	GT:DR:DV	0/1:102:44
chr1	33936823	1507	N	TAATTAATATAAACCTTGTATTAATTAATTA	.	PASS	PRECISE;SVMETHOD=Snifflesv1.0.12;CHR2=chr1;END=33936823;STD_quant_start=0.866025;STD_quant_stop=1.414214;Kurtosis_quant_start=4.598716;Kurtosis_quant_stop=4.645570;SVTYPE=INS;SUPTYPE=AL;SVLEN=34;STRANDS=+-;STRANDS2=17,16,17,16;RE=33;REF_strand=50,53;Strandbias_pval=0.842473;AF=0.242647	GT:DR:DV	0/0:103:33
chr1	33951350	1508	N	TTATGTTCGTCCCCTCCCTTTCTGATATTTTCCCAACATTCTTCTCCCATCCCGTATTCCCCTTTCAACGATTATGTATATTCCCCAAATGAATGAGAACATATAATGTTTGGTCCTTTTTCCGATGACTTACTTCACTCACACCCAGAATACCCTCCAGTGCCATCCACGTTTAAGCAAATGGTGGGTATTTGTCATTTCGAAGTGGCTAATAAGTCCATGTGTAATAAATAAACCCACATCTTCTTTATTCCATTCTTTTTTTTTGTTGTTTAGATAATGTTAATTTTATCTTGGTGTTCAATTTACCAACATACAGATAACACCAAACAGTGCTCATCCCATCAAGTTCCCCCCTCAGGGCCTGTCACCAACTTCACCCCCCCCAGCCACCCCCGCCCTCCTCCCCTTCCACCACCACCAGTTGAATTTCCCAGAGTTTAGGAGTCCG	.	FAIL_NOTPRECISE	IMPRECISE;SVMETHOD=Snifflesv1.0.12;CHR2=chr1;END=33951353;STD_quant_start=27.775616;STD_quant_stop=27.142720;Kurtosis_quant_start=-1.672511;Kurtosis_quant_stop=-1.483116;SVTYPE=INS;SUPTYPE=AL;SVLEN=442;STRANDS=+-;STRANDS2=35,35,35,35;RE=67;REF_strand=46,39;Strandbias_pval=0.631148;AF=0.440789	GT:DR:DV	0/1:85:67
chr1	34096927	1509	N	CAAAACAGGCAAAAACGAAGGGATGGAGAGAAATATTAAAAACCCCAACCAAAAAAAAAAAGGGAAGAGAAGCAGAAAAAAAAAAGGCACG	.	FAIL_NOTPRECISE	IMPRECISE;SVMETHOD=Snifflesv1.0.12;CHR2=chr1;END=34096935;STD_quant_start=14.142136;STD_quant_stop=32.328006;Kurtosis_quant_start=-0.144989;Kurtosis_quant_stop=1.426943;SVTYPE=INS;SUPTYPE=AL;SVLEN=93;STRANDS=+-;STRANDS2=3,16,3,16;RE=19;REF_strand=43,41;Strandbias_pval=0.00518058;AF=0.184466	GT:DR:DV	0/0:84:19
chr1	34129472	1510	N	AGAAAGAAATATGTTAGAAAAGAAAAAAAAAAAAGTAAGG	.	PASS	PRECISE;SVMETHOD=Snifflesv1.0.12;CHR2=chr1;END=34129479;STD_quant_start=2.756810;STD_quant_stop=2.366432;Kurtosis_quant_start=2.958278;Kurtosis_quant_stop=5.987602;SVTYPE=INS;SUPTYPE=AL;SVLEN=32;STRANDS=+-;STRANDS2=12,18,12,18;RE=30;REF_strand=49,43;Strandbias_pval=0.293127;AF=0.245902	GT:DR:DV	0/0:92:30
chr1	34150238	1511	N	TATTATCAGTTTTAGTTTCACACAATACAGCAGAATTATCCGCTATCGCCTTTCCTCCCTCCCTTTCCGTTCGTTCGGCTCCCGCGCCTCGTCCCGTGCTGCCGGTGGCCCGTCCGCGGGGCGCCTCCGTCTTCGCCGCCGCCCGTCCTTCCCCGCGCGGTTTCTTCCTTTCCCTCCCCTCACTCTTTTCTCCTTTTCTTATCGTCCCCTCACTGGTTTTCCTGCTTTTTGTTTTTTTTCCTTCCCTTCTCCCCTCCTTTTTGTCCTTTTTTCGTACTCCTTTTTCCACTATACAGTATACTGACTCAACACTCCTGCCTCCACACCCCAATGCCTCCTCAGCGGCATACACTCCTCATCCTCCCACCTATTAGCTACCCTTTCACTAATACCTATCCCACTGTATAATACTCAAGTTTGTTCTCTAAAGCTGTGAGTTTCTTTTTTTTGGTTGCCTTTTCTCTTTCCCTTTGCTTCTCTTGTTTTGTATCCTAAATTTCAATATTGAATGAACACCTATCCTGTTTTTGTTGTCTTTATCTCACTACTTCATTTCATTAACATAATATCCTCTAGCTCCATTAGTTGTTGCAAATGCAAGATTTGTTCTTTTTGTATTTGGCTTTTTATTGGTATTTTTCTGGCTGTTAAGTAATAGTCCATATAGATATTTTATATTAAAATACAATAGTTATATATATCTCTCTTTGGTATTCAATATAATTAACTCATATTTTTCCATCTTCATCAGTCTTACTGGGACACTTTGGGTTATTTTCCCTAACTTGGCTATGTCAGATCAAGTCCTTGTCTCAACACACATCTCGAGTGCAGTTTCCTCCACTTTATATTGGAAGTTTTGCATTCATCATCGGTAAATATTTAGTGTGCAATTTGTGCATCATAGCCTCCCGTTAGTTTTCCTTCAGCCCTTTTTGAGATCTGCACTATTCGCTGTTGTCCACGAGTGACTGCATAAGTTTTGCCACACCTCTTAAC	.	FAIL_NOTPRECISE	IMPRECISE;SVMETHOD=Snifflesv1.0.12;CHR2=chr1;END=34151029;STD_quant_start=371.028301;STD_quant_stop=451.044011;Kurtosis_quant_start=-0.927721;Kurtosis_quant_stop=-1.562098;SVTYPE=INS;SUPTYPE=AL;SVLEN=50;STRANDS=+-;STRANDS2=4,10,4,10;RE=14;REF_strand=61,55;Strandbias_pval=0.0999024;AF=0.107692	GT:DR:DV	0/0:116:14
chr1	34155760	1512	N	AAACCTACACCAGCGGGATCCCTGGGTGGCGCAGCGGTTATGGCGCCTGCCTTTGGCCCGGGCTAAATCCTGGGACTCCGGGAATCGAGTCCACGATCGGGCTCTCCCCCCGGTGCATGGAGCCTGCTTCTCGCCTCTGCCTGTGGCCTCGGCCTCTCTGTCCTCTCTCTGTGTGACTTATCATGAATAAATAAATAAAAATTCTTTACACAAAAAAAACGCACAAACAAACCGAAAAAAGA	.	PASS	PRECISE;SVMETHOD=Snifflesv1.0.12;CHR2=chr1;END=34155780;STD_quant_start=5.019194;STD_quant_stop=5.626175;Kurtosis_quant_start=10.839920;Kurtosis_quant_stop=18.872284;SVTYPE=INS;SUPTYPE=AL;SVLEN=222;STRANDS=+-;STRANDS2=29,23,29,23;RE=52;REF_strand=56,50;Strandbias_pval=0.73781;AF=0.329114	GT:DR:DV	0/1:106:52
chr1	34176881	1513	N	TATATTAATATGACATTATATATGATATTAGATTATATGATTTATAT	.	FAIL_NOTPRECISE	IMPRECISE;SVMETHOD=Snifflesv1.0.12;CHR2=chr1;END=34176882;STD_quant_start=15.693948;STD_quant_stop=15.459625;Kurtosis_quant_start=1.538486;Kurtosis_quant_stop=1.215782;SVTYPE=INS;SUPTYPE=AL;SVLEN=49;STRANDS=+-;STRANDS2=4,9,4,9;RE=13;REF_strand=41,50;Strandbias_pval=0.384248;AF=0.125	GT:DR:DV	0/0:91:13
chr1	34198967	1514	TCTTTTTTTTTTTTTAATTTATTTTTTATTGGTGTTCAATCTACCAACATACAGAATAACACCCAGTGCCCGTCACCCATTCACTCCCACCCCCCGCCCTCCTCCCCTTCCACCACCCCTAGTTCATTTCCCAGAGTTAGCAGTCTTTACGTTCTGTCTCCCTTTCTGATATTTCCCACACATTTCTTCTCCCTTCCCTTATATTCCCTTTCACTATTATTTATATTCCCCAAATGAATGAGAACATATAATGTTTGTCCTTCTCCGACTGACTTACTTCACTCAGCATAATACCCTCCAGTTCCATCCACGTTGAAGCAAATGGTGGGTATTTGTCATTTCTAATAGCTGAGTAATATTCCATTGTATACATAAACCACATCTTCTTTATCCATTCATCTTTCGTTGGACACCGAGGCTCCTTCCACAGTTTGGCTATCGTGGCCATTGCTGCTATAAACATCGGGGTGCAGGTGTCCCGGCGTTTCATTGCATTTGTATCTTTGGGGTAAATCCCCAACAGTGCAATTGCTGGGTCGTAGGGCAGGTCTATTTTTAACTGTTTGAGGAACCTCCACACAGTTTTCCAGAGTGGCTGCACCAGTTCACATTCCCACCAACAGTGTAAGAGGGTTCCCTTTTCTCCGCATCCTCTCCAACATTTGTGGTTTCCTGCCTTGTTAATTTTCCCCATTCTCACTGGTGTGAGGTGGTATCTCATTGTAGTTTTGATTTGTATTTCCCTGATGGCAAGTGATGCAGAGCATTTTCTCATATGCATGTTGGCCATGTCTATGTCTTCCTCTGTGAGATTTCTGTTCATGTCTTTTGCCCATTTCATGATTGGATTGTTTGTTTCTTTGGTGTTGAGTTTAATAAGTTCTTTATAGATCTTGGAAACTAGCCCTTTATCTGATATGTCATTTGCAAATATCTTCTCCCATTCTGTAGGTTGTCTTTGAGTTTTGTTGACTGTATCCTTTGCTGTGCAAAAGCTTCTTATCTTGATGAAGTCCCAATAGTTCATTTTTGCTTTTGTTTCTTTTGTCTTCGTGGATGTATCTTGCAAGAAGTTACTATGGCCGAGTTCAAAAAGGGTGTTGCCTGTGTTCTTCTCTAGGATTTTGATGGAATCTTGTCTCACATTTAGATCTTTCATCCATTTTGAGTTTATCTTTGTGTATGGTGAAAGAGAGTGGTCTAGTTTCATTCTTCTGCATGTGGATGTCCAATTTTCCCAGCACCATTTATTGAAGAGACTGTCTTTCTTCCAATGGATAGTCTTTCCTCCTTTATCGAATATTAGTTGCCCATAAAGTTCAGGGTCCACTTCTGGATTCTCTATTCTGTTCCACTGATCTATGTGTCTGTTTTTGTGCCAGTACCACACTGTCTTGATGACCACAGCTTTGTAGTACAACCTGAAATCTGGCATTGTGATGCCCCCAGATATGGTTTTCTTTTTTAAAATTCCCCTGGCTATTCGGGGTCTTTTCTGATTCCACACAAATCTTAAAATAATTTGTTCTAACTCTCTGAAGAAAGTCCATGGTATTTTGATAGGGATTGCATTAAACGTGTATATTGCCCTGGGTAACATTGACATTTTCACAATATTAATTCTGCCAATCCATGAGCATGGAATATTTTTCCATCTCTTTGTGTCTTCCTCAATTTCTTTCAGAAGTGTTCTATAGTTTTGAGGGTATAGATCCTTACATCTTTGGTGAGGTTTATTCCTAGGTATCTTATGCTTTTGGGTGCAATTGTAAATGGGATTGACTCCTTAATTTCTCTTTCTTCAGTCTCATTGTTAGTGTATAGAAATGCCACTGACTTCTGGGCATTGATTTTGTATCCTGCCACGCTACCGAATTGCTGTATGAGTTCTAGCAATCTTGGGGTGGAGACTTTTGGGTTTTCTATGTAGAGTATCATGTCATCGGCGAAGAGAGAGAGTTTGACTTCTTCTTTGCCAATTTGAATGCCTTTAATGTCTTTCTGTTGTCTGATTGCTGAGGCTAGGACTTCCAGTACTATGTTGAATAGCAGTGGTGAGAGTGGACATCCCTGTCTTGTTCCTGATCTTAGGGGAAAGGCTCCCAGTGCTTCCCCATTGAGAATGATATTTGCTCTGGGCTTTTCATAGATGGCTTTTAAGATGTCGAGGAATGTTCCCTCTATCCCTACACTCTGAAGAGTTTTAATCAGGAATGGATGCTGTATTTTGTCAAATGCTTTCTCTGCATCCAATGAGAGGATCATATGGTTCTTGGTTTTTCTCTTGCTGATATGATGAATCACATTGATTGTTTTACGGGTGTTGAACCAGCCTTGTGTCCCAGGGATAAATCCTACTTGGTCATGGTGAAAAATTTTTCTTAATGAACTGTTGGATCCTATTGGCCAGTATCTTGTTGAGAATTTTTGCATCCATGTTCATCAGGGATATTGGTCTGTAATTCTCCTTTTTGGCGGGGTCTTTGTCTGGCTTTGGAATTAAGGTGATGCTGGCTTCATAAAAACGAATTTGGAAGTACTCCATCTCTTTCTATCTTTCCAAACAGCTTTAGGAGAATAGGTATGATTTCTTCTTTAAACGTTTGATAAAATTCTCCTGGGAAGCCATCTGGCCCTGGACTCTTGTGTCTTGGGAGGTTTTTGATGACTGCTTCAATTTCCTCCCTGGTTATTGGCCTGTTCAGGTTTTCTATTTCTTCCTTTTCCAGTTTTGGTAGTTTGTGGCTTTCCAGGAATGCGTCCATTTCTTCTAGATTGCCTAATTTATTGGCGTATAGCTGTTCATAATATGTTTTTAAAATCGTTTGTATTTCCTTGGTGTTGGTAGTGATCTCTCCTTTCTCATTCATGATTTTATTAATTTGAGTCTTCTCTCTCTTCTTTTTAATAAGGCTGGCTAATGGTTTATCTATCTTATTAATTCTTTCAAAGAACCAACTCCTGGTTCTGTTGATCTGTTCCACAGTTCTTCTGGTCTCGATTTCGTTGAGTTCTGCTCGAATCTTTATTAACTCCCTTCTTCTCTTGGGTGTAGGATCTATTTGCTTTTTTTTTCTCTAGCTCCTTTATGTGTAAGGTTAGCTTTTGTATTTGAGTTCTTTCCAGTTTTTGAATGGATGCTTGTATTGCGATGTATTTCCCCCTTAGGACTGCTTTTGCTGCATCCCAAAGATTTTGAACGGTTGTATCTTCATTCTCATTAGTTTCCATGAATCTTTTTAATTCTTCCTTAATTTCCTGGTTGACCCTTTTATCTTTTAGCAGGATGGTCCTTAACCTCCACGTGTTTGAGGTCCTTCCAAACTTCTTGTTGTGATTTAGTTCTAATTTCAAGGCATTATGGTCCGAGAATATGCAGGGGACAATCCCAATCTTTTTGGTATCGGTTCAGACCCGATTTGTGTCCCAATATGTGGTCTATTCTGGAGAAAGTTCCATGTGCGCTTGAGAAGAATGTGTATTCAGTTGAGTTTGGATGTAAAGTTCTGTAGATATCTGTGAAATCCATCTGGTCCAGTGTATCATTTAAAGCTCTCGTTTCTTTGGAGATGTTGTGCTTAGAAGACCTATCGAGTATAGAAAGAGCTAGATTGAAGTCACCAAGTATAAGTGTATTATTATCTAAGTATTTCTTCACTTTGGTTAATAATTGATTTATATATTTGGCAGCTCCCACATTCGGGGCATATATATTGAGGATTGTTAAGTCCTCTTGTTGAATAGATCCTTTAAGTATGATATAGTGTCCCTCTTCATCTCTCACTACAGTCTTTGGGGTAAATTTTAGTTTATCTGATATAAGGATGGCTACCCCTGCTTTCTTTTGAGGACCATTCGAATGGTAAATGGTTCTCCAACCTTTTATTTTCAGGCTGTAGGTGTCCTTCTGTCTAAAATGAGTCTCTTGTAGACAGCAAATAGATGGGTCCTGCTTTTTTATCCAGTCTGACACCCTGCGCCTTTTGATGGGGTCATTAAGCCCGTTCACATTCAGAGTTACTATTGAGAGATATGAGTTTAGTGTCATCATGATATCTATTCAGTCTTTGTTTTTGTGGACTGTTCCACTGAACTTCTTCTTAAAGGGGAATTTTAAGAGTCCCCCTTAAAATTTCTTGCAGAGCTGGTTTGGAGGTCACATATTCTTTTAGTTGCTGTCTGTCTTGGAAGCTCTTTATCTCTCCTTCCATTTTGAATGAGAGCCTTGCTGGATAAAGTATTCTTGGTTGCATGTTCTTTTCATTTAGCACCCTGAATATATCCTGCCAGCCCTTTCTGGCCTGCCAGGTCTCTGTGGAGAGGTCTGCTGTTACCCTAATACTCCTCCCCATAAAAGTCAGGGATTTCTTGTCTCTTGCTGCTTTAAGGATCTTCTCCTTATCTTTGGAATTTGCAAGCTTCACAATTAAATGTCGAGGTGTTGAACGGTTTTTATTGATTTTAGGGGGGGATCTCTCTATTTCCTGGATCTGAATGCCTGTTTCCCTTCCCAGATGAGGAAAGTTTTCAGCTAGAATTTGTTCAAATACATATTCTGGCCCTCTGTCCCTTTCGGCGCCCTCGGGAACCCCAATTAAACGTAGGTTTTTCTTCCTCAGGCTGTCGTTTATTTCCCTTAATCTATCTTCATGGTCTTTTAATTGTTTGTCTCTTTTTTCCTCAGTTTCCCTCTTTGCTATCAACTTGTCTTCTATGTCACTCACCCGTTCTTCCACCTCGTTAACCCTCGTCGTTAGGACTTCTAGTTTGGATTGCATCTCATTCAATTGATTTTTAATTTCTGCCTGATTAGCTCTAAATTCTGCAGTCATGAAGTCTCTTGAGTCCTTTATGCTTTTTTCTAGAGCCACCAGTAGCTGTATAATAGTGCTTCTGAATTGGCTTTCTGACATTGAATTGTAATCCAGATTTTGTAACTCTGTGGGAGAGAGGACTGTTTCTGATTCTTTCTTTTGAGGTGAGGTTTTCCTTCTAGTCATTTTGCTCAGTGCAGAGTGGCCAAAAGCCAGTTGTATTGGGAAAAAGAGAAAAAGAGAGGAGAGAAAGAAGGAAAGAAAAGAGAAAGAGAAAAAAAGGGGAAGAGAAAAAAAAAAACGAAAGAAAAAAAAAGAAGAAAAAGAGAAAGAAAAAGAAAGGAGAAAAAAGGGGGGGTGGGGGAAGGAAACAAATCAAAAAGCAAAACAAAACAAAACAAAACAAAAAAAAAAAAACAAAAAAACAAAACAAAACAAAACAAAAAACCAAAAAAAAAAAAAAAAAGAAAAAAAAAAAAAAGGGAACCGCAGGGGAGTATCTTCTGATTCTGTGTTCTTTAAGTCTTTAAGTCCCTTGGCTTCTCCTGGAAGTTGTCCGTCTAGCTGGTGTTCTGGGGGAGGGGCCTGTTGTGCTGATTCTCAGGTGTCAGCAGTTGGGGGAGCTGCTGTGCCCCTGCCTGGTGCAGGGCTCGGTGGGGGTTGTTTACCCCGTGAGGCCGCAGGAGGAACAACCCCAGTGGCGGGGCAGCTCTGCAGCCCTGGATTCAGCTCCGGCAGGAACTCCGTCTGCAGGGCCTGGAGGCTCCGGGCGGGGCCGCTGATGTGCTCAGCTGGGGCAGGAGCGTCCTTGCTGTCCTGGGCCCTCCCGGCCTCTGCCTGTCCCGGGGGAGGCGGGATCCTAGGCTGTGTCCCGGCGCCCTGTGCTCCGGAGCCTGCGCTGGTGGATTCGCGCTCCCGGGCCGCGCAGCCCCCTCCGCGGAGCCGCCGCCCGAGCCCCTCCGAGCTGCTCCTGGAACCGCGCAGCCCCCTCCGCACGGAGCCTCTTCCTCTGCCCGAGCCCCTCCGAGCTGCTCCCGCCCCGCAGCCCCCTCCGCGGAGCCGCCCCCGAACCCCTCCGAGCTGCTCCTGGAACCGCGCAGCCCCCTCTGCACGGAGCCTCTTCCTCTGCCCCAGCCCGGCCGAGCTGCTCCCGGGGCCGCGCAGCCCCCTCCGCGGAGCCGCCGCCCGAGCCCCCCCGAGCTGCTCCGGGTCCCGCCGAGCGCGCTGCAGCCCTTAGGGAGCTCGGCGCACTCTCCTGGGCGCGCAGTTGCTGTTACTGTCCCGGGGAGCCCGAGGGCATCCCCTCCCTCCTGGGTCCTGCTCCACCTCCCCGCGAGCCCCTTTCCGCCCGGGAAGGTCGGTGCAGCTCCTGCGTCTCCGGGACGGGGCTCTCCTGTCCTGGGGACACTCGCCCCGGCCTCAGCCCGGCTCCTCGCGGGGCCCCTCCCCCTTGGAGGCCTTTGTTCCTTTATTTCTTTTTCCCCGTCTTCCTACCTTGATAGATGCGCGAACTCTTCTCACTGTAGCATTCCAGCTGGTCTCTCTTTAAATCTCAGGCCGAATTCATAGATTTTCAGGATAATTTGAAGGTTTTCTAGGTAGTTTGGTGGAGACAGGTGATTTGGAGACCCTGCTCTTCCGCCATCTTGCTCCTCCCCCCACATTCT	N	.	PASS	PRECISE;SVMETHOD=Snifflesv1.0.12;CHR2=chr1;END=34205437;STD_quant_start=0.679366;STD_quant_stop=0.733799;Kurtosis_quant_start=1.172849;Kurtosis_quant_stop=-1.587055;SVTYPE=DEL;SUPTYPE=AL,SR;SVLEN=-6470;STRANDS=+-;STRANDS2=16,10,16,10;RE=26;REF_strand=49,32;Strandbias_pval=1;AF=0.242991	GT:DR:DV	0/0:81:26
chr1	34209986	1515	N	ATACTGAAATGGCATAAGTGAATAAAGATTGTATGCTTTTACCAAAACAAACAAACAACCAACCAGAACAACCTCAAGTTTGAATGAA	.	FAIL_NOTPRECISE	IMPRECISE;SVMETHOD=Snifflesv1.0.12;CHR2=chr1;END=34209989;STD_quant_start=22.418480;STD_quant_stop=19.576396;Kurtosis_quant_start=0.430687;Kurtosis_quant_stop=-0.899113;SVTYPE=INS;SUPTYPE=AL;SVLEN=89;STRANDS=+-;STRANDS2=21,13,21,13;RE=34;REF_strand=53,30;Strandbias_pval=0.835786;AF=0.290598	GT:DR:DV	0/0:83:34
chr1	34226516	1516	N	TGGGTTTCCTTCTCCTTCCCCACCCGCCCCCCCCTTTTTTTTTTCCTTTCCTGCCTTG	.	PASS	PRECISE;SVMETHOD=Snifflesv1.0.12;CHR2=chr1;END=34226516;STD_quant_start=2.486326;STD_quant_stop=7.792771;Kurtosis_quant_start=-0.175791;Kurtosis_quant_stop=-0.943841;SVTYPE=INS;SUPTYPE=AL;SVLEN=44;STRANDS=+-;STRANDS2=12,10,12,10;RE=22;REF_strand=29,31;Strandbias_pval=0.8036;AF=0.268293	GT:DR:DV	0/0:60:22
chr1	34319436	1517	AAAGGGATCCCTGGGTGGCGCAGCGGTTTGGCGCCTGCCTTTGGCCCAGGGCGCGATCCTGGAGACCTGAGATCGAATCCCACGTCGGGCTCCCGGTGCATGGAGCCTGCTTCTCTCTCTGCCTCTCTCTCTCTCTCTCTCTCTCTCTCTGTGTGACTATCATAAATAAATAAAAATTTATATAAAAAAAAAGAATTA	N	.	PASS	PRECISE;SVMETHOD=Snifflesv1.0.12;CHR2=chr1;END=34319634;STD_quant_start=3.255764;STD_quant_stop=2.258318;Kurtosis_quant_start=0.095673;Kurtosis_quant_stop=1.047418;SVTYPE=DEL;SUPTYPE=AL;SVLEN=-198;STRANDS=+-;STRANDS2=4,8,4,8;RE=12;REF_strand=45,55;Strandbias_pval=0.546026;AF=0.107143	GT:DR:DV	0/0:100:12
chr1	34368186	1518	N	AATCCCAGTGTTCTTATTTTTTCTTTTTTTTTTTTTTTTTTTTTTTTAAAATTCTTATTCTATCTTATGATAGTTACAGAGAGCGAGCCTAGATGGTCAGAGACCAGCCAGAGGGAGAGAAGAAGCCGGCGCCATGCACCGGTTGACCCCGATGTGGGATCGATCCGGGTGTCCAGGATCGCGCCCTGGGCCACCAGGCGGCCGCCAAACCGCTGCGCCACCCAGGGATCCC	.	PASS	PRECISE;SVMETHOD=Snifflesv1.0.12;CHR2=chr1;END=34368193;STD_quant_start=2.738613;STD_quant_stop=5.089204;Kurtosis_quant_start=15.456493;Kurtosis_quant_stop=5.412153;SVTYPE=INS;SUPTYPE=AL;SVLEN=221;STRANDS=+-;STRANDS2=23,17,23,17;RE=40;REF_strand=42,36;Strandbias_pval=0.845205;AF=0.338983	GT:DR:DV	0/1:78:40
chr1	34373566	1519	N	CGAAAAGAATAGAAGAAAGACAAGAAGAAATTGGATAAGAAAAGGAAGAAAGAAGAAGAAGAAACACCAGG	.	FAIL_NOTPRECISE	IMPRECISE;SVMETHOD=Snifflesv1.0.12;CHR2=chr1;END=34373604;STD_quant_start=9.492102;STD_quant_stop=34.515214;Kurtosis_quant_start=5.459581;Kurtosis_quant_stop=-1.304295;SVTYPE=INS;SUPTYPE=AL;SVLEN=68;STRANDS=+-;STRANDS2=2,21,2,21;RE=21;REF_strand=41,50;Strandbias_pval=0.00133581;AF=0.1875	GT:DR:DV	0/0:91:21
chr1	34429190	1520	N	AAAGAAGAAGAAAAGAAGAAGAAGAAGAAGAAGAAGAAGAAGAAGAAGAAAAAGAGAGAAGAAGAAGAAAGAAGAAGAAGAAGAAGAAGAAGAAGAAGAAGAAAGAAAGAAGAAGAAGAAGAAGAAAGAAAGAGAAGAACGAGAAG	.	PASS	PRECISE;SVMETHOD=Snifflesv1.0.12;CHR2=chr1;END=34429203;STD_quant_start=5.266795;STD_quant_stop=7.529652;Kurtosis_quant_start=-1.933334;Kurtosis_quant_stop=12.366190;SVTYPE=INS;SUPTYPE=AL;SVLEN=129;STRANDS=+-;STRANDS2=27,19,27,19;RE=46;REF_strand=63,45;Strandbias_pval=1;AF=0.298701	GT:DR:DV	0/0:108:46
chr1	34442492	1521	N	AGAAAGAACAAAGAACAGAAAAGAAGAAAAGAGAAGATAAAGAAAAAGAAAAAGG	.	FAIL_NOTPRECISE	IMPRECISE;SVMETHOD=Snifflesv1.0.12;CHR2=chr1;END=34442558;STD_quant_start=63.867832;STD_quant_stop=69.796848;Kurtosis_quant_start=-1.926463;Kurtosis_quant_stop=-1.998929;SVTYPE=INS;SUPTYPE=AL;SVLEN=83;STRANDS=+-;STRANDS2=9,8,9,8;RE=17;REF_strand=42,45;Strandbias_pval=0.794585;AF=0.163462	GT:DR:DV	0/0:87:17
chr1	34471330	1522	N	AAGGAGCGGGGGGGAGGACGACTGAAGGGGAGAGATGGGAAGGAGAAATACGGACGGGAAAAGGAAAAAAAAAAGAAAGAAAAAAAAGAGAGAAAGACAGGAGAGAGAGAAAAGGCCACGCCAAAGTAACG	.	FAIL_NOTPRECISE	IMPRECISE;SVMETHOD=Snifflesv1.0.12;CHR2=chr1;END=34471380;STD_quant_start=34.159918;STD_quant_stop=45.119840;Kurtosis_quant_start=-1.280011;Kurtosis_quant_stop=3.913367;SVTYPE=INS;SUPTYPE=AL;SVLEN=63;STRANDS=+-;STRANDS2=3,16,3,16;RE=18;REF_strand=39,49;Strandbias_pval=0.0218699;AF=0.169811	GT:DR:DV	0/0:88:18
chr1	34506040	1523	N	AAGGGGGGATCCGGGTGGCGCAGCGGTTTGGGCGCCTGCCTTTGGACACGGGCGCGATCTGGAGACCGGGATCGAATCCCCGTCAGGGCTCCCGGTGCGGGAGTGTAGGGCCTGCTTTCTCTCCTCCGTGTTCTGCCTCTTTCTCTCTCTATGTCTATCATGAATAAATAAATAGATCTTTAAAAAAAAAAAAAAAATATTGG	.	PASS	PRECISE;SVMETHOD=Snifflesv1.0.12;CHR2=chr1;END=34506046;STD_quant_start=2.549510;STD_quant_stop=3.178050;Kurtosis_quant_start=6.667088;Kurtosis_quant_stop=-1.514962;SVTYPE=INS;SUPTYPE=AL;SVLEN=207;STRANDS=+-;STRANDS2=10,6,10,6;RE=16;REF_strand=56,31;Strandbias_pval=1;AF=0.15534	GT:DR:DV	0/0:87:16
chr1	34510404	1524	N	ACGAAACAGTTCTGGGGAGCCCGGTGGCGCGTGGTTGGCGCCTGCCTTTGGCCGCAGGGCGTGAGTCCTGGAAGACCCAGGGATCGAATCACCACGTCGGGCCTCCCGTGTATGGAACCTGCTTCTCACCTCTGCCCGGTGTCTACTGCCTCTTCTCGCTCTCTCCGGGTGACGATACATAAATAATAAAAGTAAAAAAAAAAAAAAA	.	PASS	PRECISE;SVMETHOD=Snifflesv1.0.12;CHR2=chr1;END=34510413;STD_quant_start=3.872983;STD_quant_stop=4.169486;Kurtosis_quant_start=9.614244;Kurtosis_quant_stop=6.449034;SVTYPE=INS;SUPTYPE=AL;SVLEN=213;STRANDS=+-;STRANDS2=11,15,11,15;RE=26;REF_strand=46,39;Strandbias_pval=0.371072;AF=0.234234	GT:DR:DV	0/0:85:26
chr1	34524827	1525	N	GGATTTCCTGGGTGCGCAGCGGTTTAGCGCCTGACCTTGGCCCCGGGCGTGATCCTGGGAGCCCGGAATAGAGTCCCAGTGGGACCCTCCGGTGGCAGGGGAGTCCTGCTTCAGTCGCCCTGCTGGTCTTGCCTCTCTCTATCTCTCTGTGGAATAATCCATAAATAAATAAAAATTTAAAAAAAAAGGAGTG	.	PASS	PRECISE;SVMETHOD=Snifflesv1.0.12;CHR2=chr1;END=34524831;STD_quant_start=0.000000;STD_quant_stop=5.041494;Kurtosis_quant_start=8.583269;Kurtosis_quant_stop=-0.823028;SVTYPE=INS;SUPTYPE=AL;SVLEN=201;STRANDS=+-;STRANDS2=12,13,12,13;RE=25;REF_strand=55,54;Strandbias_pval=1;AF=0.186567	GT:DR:DV	0/0:109:25
chr1	34532156	1526	CATTTTGTAGTAAATTTTTTTTTTCCTCAATTTCTTTTTTTTTTTTAATTTATTTTTTATTGGTGTTCAATTTACTAACATACAGAATAACACCCAGTGCCCGTCACCCATTCACTCCCCACCCCCGCCCTCCTCCCCTTCTACCACCCCTAGTTCGTTTCCCAGAGTTAGCAGTCTTTACGTTTTGTCTCCCTTTCTGATATTTCCCACACATTTCTTCTCCCTTCCCTTATATTCCCTTTCACTATTATTTATATTCCCCAAATGAATGAGAACATATAATGTTTGTCCTTCTCCGACTGACTTACTTCACTCAGCATAATACCCTCCAGTTCCATCCATGTTGAAGCAAATGGTGGGTATTTGTCTTTTCTAATAGCTGAGTAATATTCCATTGTATACATAAACCACATCTTCTTTATCCATTCATCTTTCGTTGGACACCGAGGCTCCTTCCACAGTTTGGCTATCGTGGCCATTGCTGCTAGAAACATCGGGGTGCAGGTGTCCCGGCGTTTCATTGCATTTGTATCTTTGGGGTAAATCCCCAACAGTGCAATTGCTGGGTCGTAGGGCAGGTATATTTTTAACTGTTTGAGGAACCTCCACACAGTTTTCCAGAGTGGCTGCACCAGTTCACATTCCCACCAACAGTGTAAGAGGGTTCCCTTTTCCCGCATCCTCTCCAACATTTGTTGTTTCCTGCCTTGTTAATTTTCCCCATTCTCACTGGTGTGAGGTGGTATCTCATTGTAGTTTTGATTTGTATTTCCCTGATGGCAAGTGATGCAGAACATTTTCTCATATGCATGTTGGCCATGTCTATGTCTTCCTCTGTGAGATTTCTGTTCATGTCTTTTGCCCATTTCATGATTGGATTGTTTGTTTCTTTGGTGTTGAGTTTAATAAGTTCTTTATAGATCTTGGAAACTAGCCCTTTATCTGATATGTCATTTGCAAATATCTTCTCCCATTCTGTAGGTTGTCTTTGAGTTTTGTTGACTGTATCCTTTGCTGTGCAAAAACTTCTTATCTTGATGAAGTCCCAATAGTTCATTTTTGCTTTTGTTTCTTTTGTCTTCGTGGATGTATCTTGCAAGAAGTTACTATGGCCGAGTTCAAAAAGGGTGTTGCCTGTGTTCTTCTCTAGATTTTGATGGAATCTTGTCTCACATTTAGATCTTCATCCATTTTGAGTTTATCTTTGTGTATGGTGAAAGAGAGTGGTCTAGTTTCATTCTTCTGCAGTGGATGTCCAATTTTCCCAGCACCATTTATTGAAGAGACTGTCTTTCTTCCAATGGATAGTCTTTCCTCCTTTATCGAATATTAGTTGCCCATAAAGTTCAGGGTCCACTTCTGGATTCTCTATTCTGTTCCACTGATCTATGTGTCTTTTTTTTGTGCCAGTACCACACTGTCTTAATGACCACAGCTTTGTAGTACAACCTGAAATCTGGCATTGTGATGCCCCCAGATATGGTTTTCTTTTTTAAAATTCCCCTGGCTATTCGGGGTCTTTTCTGATTCCACACAAATCTTAAAATAATTTGTTCTAACTCTCTGAAGAAAGTCCATGGTATTTTGATAGGGATTGCATTAAACGTGTATATTGCCCTGGGTAACTTTGACATTTTCACAATATTAATTCTGCCAATCCATGAGCATGGAATATTTTTCCATCTCTTTGTGTCTTCCTCAATTTCTTTCAGAAGTGTTCTATAGTTTTGAGGGTATAGATCCTTTACATCTTTGGTGAGGTTTATTCCTAGGTATCTTATGCTTTTGGGTGCAATTGTAAATGGGATTGACTCCTTAATTTCTCTTTCTTCAGTCTCATTGTTAGTGTATAGAAATGCCACTGACTTCTGGGCATTGATTTTGTATCCTGCCACGCTACCGAATTGCTGTATGAGTTCTAGCAATCTTGGGTGGAGACTTTTGGGTTTTCTATGTAGAGTATCATGTCATCGGCGAAGAGGGAGAGTTTGACTTCTTCTTTGCCAATTGAATGCCTTTAATGTCTTTTTGTTGTCTGATTGCTGAGGCTAGGACTTCCAGTACTATGTTGAACAGCAGTGGTGAGAGTGGACATCCCTGTCTTGTTCCTGATCTTAGGGGAAAGGCTCCTAGTGCTTCCCCATTGAGAATGATATTTGCTGTGGGCTTTTCATAGATGGCTTTTAAGATGTCGAGGAATGTTCCCTCTATTCCTACACTCTGAAGAGTTTTGATCAGGAATGGATGCTGTATTTTGTCAAATGCTTTCTCTGCATCCAATGAGAGGATCATATGGTTCTTGGTTTTTCTCTTGCTGATATGATGAATCACATTGATTGTTTTACGGGTGTTGAACCAGCCTTGTGTCCCAGGGATAAATCCTACTTGGTCATGGTGAATAATTTTCTTAATGTACTGTTGGATCCTATTGGCCAGTATCTTGTTGAGAATTTTTGCATCCATGTTCATCAGGGATATTGGTCTGTAATTCTCCTTTTTGGTGGGGTCTTTGTCTGGTTTTGGAATTAAGGTGATGCTGGCTTCATAGAACGAATTTGGAAGTACTCCATCTCTTTCTATCTTTCCAAACAGCTTTAGGAGAATAGGTATGATTTCTTCTTTAAACGTTTGATAAAATTCCCCTGGGAAGCCATCTGGCCCTGGACTCTTGTGTCTTGGGAGGTTTTTGATGACTGCTTCAATTTCCTCCCTGGTTATTGGCCTGTTCAGGTTTTCTATTTCTTCCTGTTCCAGTTTTGGTAGTTTGTGGCTTTCCAGGAATGCGTCCATTTCTTCTAGATTGCCTAATTTACTGGCGTATAGCTGTTCATAATATGTTTTTAAAATCGTTTGTATTTCCTTGGTGTTGGTAGTGATCTCTCCTTTCTCATTCATGATTTTATTAATTTGAGTCTTCTCTCTCTTCTTTTTAATAAGGCTGGCTAATGGTTTATCTATCTTATTAATTCTTTCAAAGAACCAACTCCTGGTTCTGTTGATCTGTTCCACAGTTCTTCTGGTCTCGATTTCGTTGAGTTCTGCTCGAATCTTTTTTAACTCCCTTCTTCTCTTGGGTGTAGGATCTATTTGCTGTTTTTTCTCTAGCTCCTTTATGTGTAAGGTTAGCTTTTGTATTTGAGTTCTTTCCAGTTTTGAATGGATGCTTGTATTGCGATGTATTTCCCCCTTAGGACTGCTTTTGCTGCATCCCAAAGATTTTGAACGGTTGTATCTTCATTCTCATTAGTTTCCATGAATCTTTTTAATTCTTCCTTAATTTCCTGGTTGACCCTTTTATCTTTTAGCAGGATGGTCCTTAACCTCCACGTGTTTGAGGTCCTTCCAAACTTCTTGTTGTGATTTAGTTCTAATTTCAAGGCATTATGGTCCGAGAATATGCAGGGGACAATCCCAATCTTTTGGTATCGGTTCAGACCCGATTTGTGTCCCAATATGTGGTCTATTCTGGAGAAAGTTCCATGTGCGCTTGAGAAGAATGTGTATTCAGTTGAGTTTGGATGTAAAGTTCTGTAGATATCTGTGAAATCCATCTGGTCCAGTGTATCATTTAAAGCTCTCGTTTCTTTGGAGATGTTGTGCTTAGAAGACCTATCGAGTATAGAAAGAGCTAGATTGAAGCCCACCAAGTATAAGTGTATTATTATCTAAGTATTTCTTCACTTTGGTTAATAATTGATTTATATATTTGGCAGCTCCCACATTCGGAGCATATATATTGAGGATTGTTAAGTCCTCTTGTTGAATAGATCCTTTAAGTATGATATAGTGTCCCTCTTCATCTCTCACTACAGTCTTTGGGGTAAATTTTAGTTTATCTGATATAAGGATGGCTACCCCTGCTTTCTTTTGAGGACCATTCGAATGGTAAATGGTTCTCCAACCTTTTATTTTCAGGCTGTAGGTGTCCTTCTGTCTAAAATGAGTCTCTTGTAGACAGCAAATAGATGGGTCCTGCTTTTTTATCCAGTCTGAAACCCTGCGCCTTTTGATGGGGTCATTAAGCCCATTCACATTCAGAGTTACTATTGAGAGATATGAGTTTAGTGTCATCATGATATCTATTCAGTCTTTGTTTTTGTGGACTGTTCCACTGAACTTCTTCTTAAAGGGGAATTTTAAGAGTCCCCCTTAAAATTTCTTGCAGAGCTGGTTTGGAGGTCACATATTCTTTTAGTTGCTGCCTGTCTTGGAAGCTCTTTATCTCTCCTTCCATTTTGAATGAGAGCCTTGCTGGAAAAAGTATTCTTGGTTGCATGTTCTTTTCATTTAGGACCCTGAATATATCCTGCCAGCCCTTTCTGGCCTGCCAGGTCTCTGTGGAGAGGTCTGCTGTTACCCTAATACTCCTCCCCATAAAAGTCAGGGATTTCTTGTCTCTTGCTGCTTTAAGGATCTTCTCCTTATCTTTGGAATTTGCAAGCTTCACAATTAAATGTCGAGGTGTTGAACGGTTTTTATTGATTTTAGGGGGGGATCTCTCTATTTCCTGGATCTGAATGCCTGTTTCCCTTCCCAGATTAGGAAAGTTTTCAGCTAGAATTTGTTCAAATACATATTCTGGCCCTCTGTCCCTTTCGGCGCCCTCGGGAACCCCAATTAAACGTAGGTTTTCTTCCTCAGGCTGTCGTTTATTTCCCTTAATCTATCTTCATGGTCTTTTAATTGTTTGTCTCTTTTTTCCTCAGTTTCCCTCTTTGCTATCAACTTGTCTTCTAGGTCACTCACTCGTTCTTCCACCTCGTTAACCCTCGTCGTTAGGACTTCTAGTTTGGATTGCATCTCATTTTAATTGATTTTTAAATTTTTTTTTTTTTTTTTTTTTTTTTTTTATGATAGTCACACAGAGAGAGAGAGAGAGAGAGAGGCAGAGACACAGGCAGAGGGAGAAGCAGGCTCCATGCACCGGGAGCCCGACGTGGGATTCAATCCCGGGTCTCCAGGATCACGCCCTGGGCCAAAGGCAGGCGCTAAACCGCAGCGCCACCCAGGGATCCCTCAATTGATTTTTAATTTCTGCCTGATTAGCTCTAAATTCTGCAGTCATGAAGTCTCTTGAGTCCTTTATACTTTTTTCTAGAGCCACCAGTAGCTGTATAATAGTGCTTCTGAATTGGCTTTCTGACATTGAATTGTAATCCAGATTTTGTAACTCTGTGGGAGAGAGGACTGTTTCTGATTCTTTCTTTTGAGGTGAGGTTTTTCCCTTTTAGTCATTTTGCTCAGTGCAGAGTGGCCAAAAGCAGTTGTATTGGGAAAAAGAGAAAAAGAGAGGGGAGAAAGAAGGAAAGAAAAGAGAAAGAGAAAAAAAAAAAAGAGGGAAGAGAAAAAAAACGAAAGAAAAAAAAGAAGAAAAAGAGAAAGAAAAAGAAAGGAGAAAAAAAAAGGGGGGGGTGGGGGAAGGAAACAAATCAAAAAGCAAAACAAAACAAACAAAAAAAAAAAACCAAAAAAAAAAAAAAAAAAAAAAAAAAAACCACAGGGGAGTATCTTCTGATTCTGTGTACTTTAAGTCCCTTGGCTTCTCCTGGAAGTTGTCAGTCTAGCTGGTTGTTCTGGGGGAGGGGCCTGTTGTGCTGATTTTCAGGTGTTAGCAGTTGGGGGAGCTGCTCTGCGCCTTGCCTGGTGCAGGGCTCAGTGGGGGTTGTTTACCCCGTGAGGCCGCAGGAGGAACAGCCCCAGTGGCGGGGCAGCTCTGGAAACCTGGATTCAGCTCCGGCAGGAACTCCGTCTGCAGGGCCTGGAGGCTCCGGGGCGGGGCCGCTGATCTGCTCAGCTGGGGCAGGAGCGTCCTCGCTGTCCTGGGCCCTCCCGGCCTCTGCCTGTCCCGGAGGAGGCCGGATCCTGGGCTGTGTCCCGGCGCCCTGTGCTCCGGAGCCTGCGCTGGTGGATTCGCGCTCCCGGGCCGCGCAGCCCCCTCCGCGGAGCTGCCGCCCGAGCCCCTCCGAGCTGCTCCTGGAACCGCGCAGCCCCCTCCGCACGGAGCCTCTTCCTCTGCCCGAGCCCCTCCGAGCTGCTCCTGGAACCGCGCAGGCCCCTCTGCACGGAGCCTCTTCCTCTGCCCGAGCCCGGCCGAGCTGCTCCCGGGGCCGCGCAGCCCCCTCCGCGGAGCCGCCGCCCGAGCCCCCCGAGCTGCTCCGGGTCCCGCCGGGTCCCGCCGTGCGCGCTGCAGCCCTTAGGGAGCTCGGCGCACTCTCCTGGGCGCGGTTGCTGTTACTGTCCCCGGGAGCCCGAGGGCACCCCCGCCCTCCTGGGTCCTGCTCCAACTCCCCGCGAGCCCCTTTCCGCCCGGGAAGGTCGGTGCAGCTCCTGCTCCTCCGGGACGGGGCTCTCCGGTCCTGGGGACACTCGCCCCCGCCTCAGCCCGGCTCCTCGCGGGGCCCCTCCCCCTTGGAGGCCTTTGTTTCTTTATTTCTTTTTCCCCGTCTTCCTACCTTGATAGATGCGCGAACTCTTCTCACTGTTGCATTCCAGCTGGTCTCTCTTTAAATCTCAGGCCGAATTCATAGATTTTCAGGATAATTTGAAGGTTTTCTAGGTAGTTTGGTGGAGACAGGTGATTTGGAGACCCTGCTCTTCCGCCATCTTGCTCCTCCCCCCC	N	.	PASS	PRECISE;SVMETHOD=Snifflesv1.0.12;CHR2=chr1;END=34538757;STD_quant_start=1.792843;STD_quant_stop=1.463850;Kurtosis_quant_start=3.970130;Kurtosis_quant_stop=8.359950;SVTYPE=DEL;SUPTYPE=AL,SR;SVLEN=-6601;STRANDS=+-;STRANDS2=31,25,31,25;RE=56;REF_strand=39,37;Strandbias_pval=0.725021;AF=0.424242	GT:DR:DV	0/1:76:56
chr1	34541177	1527	N	ACTATTCTATGCACAGGGCTCCTGGGTGGCGCGCGGGTTGGCACTGCCTTTGGCCGGGTGGGGGCGCGCTCCTGGAGACCCGCGGATCGATCCCACATCAGGCTCCCGGCATGGGAGCCTGGCTTCTCCCTTCTGCTTATGTCTCTCTGCCTCTCTTCTCTTCTCTGTTGTGTACTCTCATAAATAACTAAAAAATTCAAAAAAAAAGATTTAG	.	PASS	PRECISE;SVMETHOD=Snifflesv1.0.12;CHR2=chr1;END=34541190;STD_quant_start=1.274755;STD_quant_stop=4.190764;Kurtosis_quant_start=4.975710;Kurtosis_quant_stop=5.139790;SVTYPE=INS;SUPTYPE=AL;SVLEN=202;STRANDS=+-;STRANDS2=11,22,11,22;RE=33;REF_strand=40,55;Strandbias_pval=0.415331;AF=0.257812	GT:DR:DV	0/0:95:33
chr1	34588647	1528	N	TCGACAAACTAGGGGTGGTAGAAGGGGGGAGGTCAGGGGCGGTGGGAGTGACTGCGGTGACGGGCACTGGCGTGTTATTCTGTATTTGTAGTAATGAACACCAATAAACAAATAAACATAAAAAAAAAATAAAAAGAAACTAAAAAAAAAATAAAAAAAAAAAAAATAAACTAAATACATTCAAATTA	.	PASS	PRECISE;SVMETHOD=Snifflesv1.0.12;CHR2=chr1;END=34588652;STD_quant_start=0.836660;STD_quant_stop=6.480741;Kurtosis_quant_start=0.092813;Kurtosis_quant_stop=0.606829;SVTYPE=INS;SUPTYPE=AL;SVLEN=182;STRANDS=+-;STRANDS2=10,11,10,11;RE=21;REF_strand=52,51;Strandbias_pval=1;AF=0.169355	GT:DR:DV	0/0:103:21
chr1	34633144	1529	N	CTATTAATATATCTCTATATATATATAATATATATCTA	.	PASS	PRECISE;SVMETHOD=Snifflesv1.0.12;CHR2=chr1;END=34633156;STD_quant_start=5.331140;STD_quant_stop=6.403124;Kurtosis_quant_start=-0.757997;Kurtosis_quant_stop=4.890057;SVTYPE=INS;SUPTYPE=AL;SVLEN=38;STRANDS=+-;STRANDS2=21,18,21,18;RE=39;REF_strand=46,37;Strandbias_pval=1;AF=0.319672	GT:DR:DV	0/1:83:39
chr1	34643282	1530	N	CAAGGGGGGGGAGACAGGGGACAACAAAAAGGGGGGGCAAC	.	FAIL_NOTPRECISE	IMPRECISE;SVMETHOD=Snifflesv1.0.12;CHR2=chr1;END=34643336;STD_quant_start=55.698294;STD_quant_stop=44.875383;Kurtosis_quant_start=-0.115593;Kurtosis_quant_stop=-0.057535;SVTYPE=INS;SUPTYPE=AL;SVLEN=67;STRANDS=+-;STRANDS2=3,8,3,8;RE=11;REF_strand=42,48;Strandbias_pval=0.337261;AF=0.108911	GT:DR:DV	0/0:90:11
chr1	34661309	1531	N	TAAAAAAAAAGAAGAAGAAAAAGAAAAAAGAAAAGGAAAGAAACAAGCAAAGACAAG	.	FAIL_NOTPRECISE	IMPRECISE;SVMETHOD=Snifflesv1.0.12;CHR2=chr1;END=34661336;STD_quant_start=14.432602;STD_quant_stop=17.461386;Kurtosis_quant_start=1.549344;Kurtosis_quant_stop=-0.520004;SVTYPE=INS;SUPTYPE=AL;SVLEN=34;STRANDS=+-;STRANDS2=3,14,3,14;RE=17;REF_strand=58,46;Strandbias_pval=0.00393146;AF=0.140496	GT:DR:DV	0/0:104:17
chr1	34694609	1532	N	ATAACAATCGCTTCTCGACCTTTTGGCTAAGATCCAAGTGCAAAAATTCT	.	PASS	PRECISE;SVMETHOD=Snifflesv1.0.12;CHR2=chr1;END=34694619;STD_quant_start=4.690416;STD_quant_stop=3.659083;Kurtosis_quant_start=-2.098690;Kurtosis_quant_stop=2.628083;SVTYPE=INS;SUPTYPE=AL;SVLEN=50;STRANDS=+-;STRANDS2=15,22,15,22;RE=37;REF_strand=48,52;Strandbias_pval=0.562849;AF=0.270073	GT:DR:DV	0/0:100:37
chr1	34718479	1533	N	AGAAAACTTCTATAAGGGATCCCATGGGGTGTCGCAGCGGTTTAGCGCCTGCCGTTGGCCAGGCGCGACCCGGAGACCCGGGATCAATCCCACATCGGGCTCCCGGTGCAGGAGCCTGCTTCGCCCGCTGCCTGTGAATCGGCCTCTCTCTGCTCTCTGTTACTATCATAAGAATAAAATGAGAAAAAAAAAAAAAAAAAAAAAAAAAAAAAAAAA	.	PASS	PRECISE;SVMETHOD=Snifflesv1.0.12;CHR2=chr1;END=34718486;STD_quant_start=3.605551;STD_quant_stop=7.411011;Kurtosis_quant_start=9.759578;Kurtosis_quant_stop=3.263139;SVTYPE=INS;SUPTYPE=AL;SVLEN=233;STRANDS=+-;STRANDS2=16,10,16,10;RE=26;REF_strand=50,45;Strandbias_pval=0.507193;AF=0.214876	GT:DR:DV	0/0:95:26
chr1	34741269	1534	N	TCCGGTCTTTCTTTTCCTTTTCTTCTTTCTTTCTTCTTTTCTTCTTTTCTTTCTTCTTTCCTCTCTCTTTCTTTTCCC	.	FAIL_NOTPRECISE	IMPRECISE;SVMETHOD=Snifflesv1.0.12;CHR2=chr1;END=34741295;STD_quant_start=22.208107;STD_quant_stop=40.641112;Kurtosis_quant_start=0.067990;Kurtosis_quant_stop=4.788001;SVTYPE=INS;SUPTYPE=AL;SVLEN=52;STRANDS=+-;STRANDS2=13,2,13,2;RE=15;REF_strand=41,31;Strandbias_pval=0.0404396;AF=0.172414	GT:DR:DV	0/0:72:15
chr1	34741598	1535	N	TTCTTTTTTTTTTTTTTTTTTTTTTTCAACTACTTTTC	.	PASS	PRECISE;SVMETHOD=Snifflesv1.0.12;CHR2=chr1;END=34741599;STD_quant_start=5.263079;STD_quant_stop=8.774964;Kurtosis_quant_start=5.376408;Kurtosis_quant_stop=5.031912;SVTYPE=INS;SUPTYPE=AL;SVLEN=38;STRANDS=+-;STRANDS2=9,4,9,4;RE=13;REF_strand=41,32;Strandbias_pval=0.543924;AF=0.151163	GT:DR:DV	0/0:73:13
chr1	34744707	1536	N	GGTGGATCCCTGGCGGCCCAGCGGTTTGGCGCCGCCGTGGCCCAGGGCGCTGATCCTGCGGGGAGCCCCGGGATCGGAATCCCACGTCGGCCCCGTGCATGGAGCCTGCTTCTCCCTCGCCTGTGTCTCTGTGCCTCTCTCTCTCTCGTCTGACTATCATCAAATAAATAATAAATTCAAAAAAAAAAAAAAAATAAAAAAACAAACATACAAATAAACACAACG	.	PASS	PRECISE;SVMETHOD=Snifflesv1.0.12;CHR2=chr1;END=34744707;STD_quant_start=1.796461;STD_quant_stop=4.838294;Kurtosis_quant_start=4.764846;Kurtosis_quant_stop=0.506539;SVTYPE=INS;SUPTYPE=AL;SVLEN=236;STRANDS=+-;STRANDS2=27,17,27,17;RE=44;REF_strand=41,26;Strandbias_pval=1;AF=0.396396	GT:DR:DV	0/1:67:44
chr1	34802495	1537	TTTTTTTTTTTTTTTAATTTTATTTATTTATGATTCCAGAGAAAGAGATGAGAGAGACAGAGACACAGGCAGAGGGGAAGCAGCTCCACGCACCGGGAGCCCGATGTGGACTCGATCCCGGGTCCCCAGATCACGCCCTGGGCCAAGGCAGGCGCAAACCGCTCGCCACCCAGGGATCCCAGTCCATGGTAT	N	.	PASS	PRECISE;SVMETHOD=Snifflesv1.0.12;CHR2=chr1;END=34802675;STD_quant_start=2.589572;STD_quant_stop=3.589199;Kurtosis_quant_start=-1.910818;Kurtosis_quant_stop=-2.029385;SVTYPE=DEL;SUPTYPE=AL;SVLEN=-180;STRANDS=+-;STRANDS2=18,16,18,16;RE=34;REF_strand=53,37;Strandbias_pval=0.684435;AF=0.274194	GT:DR:DV	0/0:90:34
chr1	34806304	1538	N	TGTGTCCGGAGCCCTTTTTTTTTGGGTTTGACACGTTTTAAGTTATTTATGACAGTCACACGAGAGAAGAGAGCGAGGAGGACACAGGCAGAGGAGAAGAGAAGAAGCAGGCTCCATGCCACGGGAGCCCGACGTGGGTTCGATCCCGGGTCTCCCCGGATTCGCGCCCTGGGCCAAAGGAGGCGCAAACCGCTGCGTCACCCAGTGTGATCCC	.	PASS	PRECISE;SVMETHOD=Snifflesv1.0.12;CHR2=chr1;END=34806313;STD_quant_start=0.365148;STD_quant_stop=3.820995;Kurtosis_quant_start=-1.016488;Kurtosis_quant_stop=3.967883;SVTYPE=INS;SUPTYPE=AL;SVLEN=203;STRANDS=+-;STRANDS2=17,13,17,13;RE=30;REF_strand=52,35;Strandbias_pval=0.830935;AF=0.25641	GT:DR:DV	0/0:87:30
chr1	34834296	1539	GATACAATTATTTTTTTAAATTTTTTTTTAAAATGTATTTATGAGTCACACACAGAGAGAGAGAGAATGAGGCAGAGACACAGGCAGAGGGAGAAGCAGGCTCCATGCACCGGGAGCCCGACGTGGGATTCGATCCCGGGTCTCCAGGATCGCGCCCTGGGCCAAAGGCAGGCGCCAAACCGCTGCGCCACCCAGGGATCCCT	N	.	PASS	PRECISE;SVMETHOD=Snifflesv1.0.12;CHR2=chr1;END=34834499;STD_quant_start=2.898275;STD_quant_stop=2.000000;Kurtosis_quant_start=4.370035;Kurtosis_quant_stop=-1.054792;SVTYPE=DEL;SUPTYPE=AL;SVLEN=-203;STRANDS=+-;STRANDS2=9,9,9,9;RE=18;REF_strand=35,35;Strandbias_pval=1;AF=0.204545	GT:DR:DV	0/0:70:18
chr1	34835286	1540	N	GTAACTCATTTTTTTTTTAATTTTTTATGACTTATGATATTCACAGATATGAGAGAGAGAGATTGCAGGACACAGGCAGACAAGAGGAAGAAGCAGGTCCATTGCCACCGGGAGCCCGATGTGGGATTCGATCCGAGTCTCAGGGATCGCGCCCCTGGGCCCAAAGGCAGGCGCCAACACCGCTGCGCCACCAAGGGATCCC	.	PASS	PRECISE;SVMETHOD=Snifflesv1.0.12;CHR2=chr1;END=34835291;STD_quant_start=0.316228;STD_quant_stop=4.636809;Kurtosis_quant_start=6.743156;Kurtosis_quant_stop=4.441895;SVTYPE=INS;SUPTYPE=AL;SVLEN=198;STRANDS=+-;STRANDS2=10,9,10,9;RE=19;REF_strand=38,35;Strandbias_pval=1;AF=0.206522	GT:DR:DV	0/0:73:19
chr1	34844136	1541	N	TCTCGATCTTTTTCCTTTTATGTTTTTTTTTTTTTTTTTAAATTTTTATTTTATTTATGATCGTCACACAGAAGAGAGAGAGGCCGAGACATAGGCAGCGGGAGAACCGCGCCATGCACGGAGTCCGACGTGGATTCGATCCCGGGGCCTCCAGGATCGCGCCCGGGGCCAAAGGCAGGGCCAAACCGCTGCGCCACCCAGGGATCCA	.	PASS	PRECISE;SVMETHOD=Snifflesv1.0.12;CHR2=chr1;END=34844143;STD_quant_start=1.683251;STD_quant_stop=3.926406;Kurtosis_quant_start=3.754386;Kurtosis_quant_stop=2.689119;SVTYPE=INS;SUPTYPE=AL;SVLEN=204;STRANDS=+-;STRANDS2=13,11,13,11;RE=24;REF_strand=51,47;Strandbias_pval=1;AF=0.196721	GT:DR:DV	0/0:98:24
chr1	34847698	1542	N	TTTTTGGATCCTGGGTGCCGCCGCGGTTTGCGCCTGCCTTGGCCCAGGGCGCGATCCTGGAGAACCCGGATCGTAATCCCAGTCGGGCTCCCGGTTGCATGGCGCCTGCTTCTCCCTCTGCCTGGTCTCGGCCTCTCTCTCTCTGGTCTCTCTGTCTCTCGTGAATAAATAAAATAAAAATATATTTAAACAAAAAATACACTAAAGTGTA	.	FAIL_NOTPRECISE	IMPRECISE;SVMETHOD=Snifflesv1.0.12;CHR2=chr1;END=34847698;STD_quant_start=16.413409;STD_quant_stop=7.238784;Kurtosis_quant_start=2.107489;Kurtosis_quant_stop=6.336389;SVTYPE=INS;SUPTYPE=AL;SVLEN=217;STRANDS=+-;STRANDS2=8,5,8,5;RE=13;REF_strand=46,50;Strandbias_pval=0.391585;AF=0.119266	GT:DR:DV	0/0:96:13
chr1	34852890	1543	N	AAAAAACTCTTCTAAATAAAAAAAAAATAAAAAAAA	.	PASS	PRECISE;SVMETHOD=Snifflesv1.0.12;CHR2=chr1;END=34852896;STD_quant_start=1.566699;STD_quant_stop=4.056420;Kurtosis_quant_start=0.491930;Kurtosis_quant_stop=0.381965;SVTYPE=INS;SUPTYPE=AL;SVLEN=36;STRANDS=+-;STRANDS2=10,13,10,13;RE=23;REF_strand=46,51;Strandbias_pval=0.818208;AF=0.191667	GT:DR:DV	0/0:97:23
chr1	34863323	1544	N	TAGCGTCTTCCTTTTTGTTTTTTTTTTTTTTTTTTTGTTTTTTTTTTTTTTGTTTTTTGTTTTTGTTTTTTTATAC	.	PASS	PRECISE;SVMETHOD=Snifflesv1.0.12;CHR2=chr1;END=34863336;STD_quant_start=2.798809;STD_quant_stop=6.055301;Kurtosis_quant_start=0.451253;Kurtosis_quant_stop=0.885887;SVTYPE=INS;SUPTYPE=AL;SVLEN=69;STRANDS=+-;STRANDS2=14,11,14,11;RE=25;REF_strand=53,39;Strandbias_pval=1;AF=0.213675	GT:DR:DV	0/0:92:25
chr1	34868149	1545	N	GAAAAAAGAGAAAGAAAAAAGAAAAAAGGAAAAAAGCAGATAAGAAAACGAAGAAAGAGAAAAGAAACAAAAAACAAAAGATAAGAAAAG	.	FAIL_NOTPRECISE	IMPRECISE;SVMETHOD=Snifflesv1.0.12;CHR2=chr1;END=34868157;STD_quant_start=5.683309;STD_quant_stop=16.376813;Kurtosis_quant_start=0.796552;Kurtosis_quant_stop=-0.501118;SVTYPE=INS;SUPTYPE=AL;SVLEN=73;STRANDS=+-;STRANDS2=2,16,2,16;RE=18;REF_strand=50,47;Strandbias_pval=0.00155956;AF=0.156522	GT:DR:DV	0/0:97:18
chr1	34885470	1546	GTACCCCTATCAAGTGCCTGCCAAATAGTAGGGCCTCAATTAAATATTGAAAGAGTGCAGAAAGTAAAGAATTTATATATTTTTGTGAAGCATAATTAGGATTTAGCCATGGATGTTATGAATATCTGTTCTACATATATTATAACTATCCATACATAATATATATGATAAATATTCAGTTATTTAAGAGAAGTTTATGTGTAGCATAGG	N	.	PASS	PRECISE;SVMETHOD=Snifflesv1.0.12;CHR2=chr1;END=34885684;STD_quant_start=0.577350;STD_quant_stop=0.000000;Kurtosis_quant_start=11.315533;Kurtosis_quant_stop=10.998539;SVTYPE=DEL;SUPTYPE=AL;SVLEN=-214;STRANDS=+-;STRANDS2=11,19,11,19;RE=30;REF_strand=47,56;Strandbias_pval=0.411043;AF=0.225564	GT:DR:DV	0/0:103:30
chr1	34937212	1547	N	TAAAAAAGTCATAATAAAAAAAAAAAAAAAAAAAAAAAAAA	.	PASS	PRECISE;SVMETHOD=Snifflesv1.0.12;CHR2=chr1;END=34937223;STD_quant_start=4.577377;STD_quant_stop=4.265029;Kurtosis_quant_start=3.816392;Kurtosis_quant_stop=3.877371;SVTYPE=INS;SUPTYPE=AL;SVLEN=34;STRANDS=+-;STRANDS2=15,28,15,28;RE=43;REF_strand=45,51;Strandbias_pval=0.200642;AF=0.309353	GT:DR:DV	0/1:96:43
chr1	34943095	1548	TGAAACCATCTTTGATTTTTTTTTTTTTTTAATTTTTTAGGGATCCCTGGGTGGCGCAGCGGTTTAGCGCCTGCCTTTGGCCCAAGGCGCGATCCTGGAGACCCAGGATCGAATCCCACGTCGGGCTCCCGGTGCATGGAGCCTGCTTCTCCCTCTGCCTGTGTCTCTGCCTCTCTCTCTCTCTCTGTGTGACTATCATAAATAAATAAAAAAATTAAAAAAAAAAAA	N	.	PASS	PRECISE;SVMETHOD=Snifflesv1.0.12;CHR2=chr1;END=34943323;STD_quant_start=2.711631;STD_quant_stop=1.955385;Kurtosis_quant_start=-1.857389;Kurtosis_quant_stop=-1.857827;SVTYPE=DEL;SUPTYPE=AL;SVLEN=-228;STRANDS=+-;STRANDS2=16,19,16,19;RE=35;REF_strand=56,60;Strandbias_pval=0.848295;AF=0.231788	GT:DR:DV	0/0:116:35
chr1	34948466	1549	N	TAAGGGACTTTAAAATCTTTTTTTTTTTTTTTTTTTTTTTTTTAATTTTTTTACTATTATGATAGTCACCGAGAGAGAGAGCGGCGCAGCGACCACATGGCAGAGCGGAGAAGCAGGCCTTCCATGCACTTGGAGCCCTATTTGTGAGGATTCTGATCCCGGGTCTCCAGGATCGCGCCCGGGCCAAAGGCAGGCGTCCAAACCGCTGCGCCACCCAGGGATCCCCTT	.	PASS	PRECISE;SVMETHOD=Snifflesv1.0.12;CHR2=chr1;END=34948471;STD_quant_start=2.593699;STD_quant_stop=5.081159;Kurtosis_quant_start=2.483683;Kurtosis_quant_stop=1.752268;SVTYPE=INS;SUPTYPE=AL;SVLEN=226;STRANDS=+-;STRANDS2=9,14,9,14;RE=23;REF_strand=51,60;Strandbias_pval=0.647578;AF=0.171642	GT:DR:DV	0/0:111:23
chr1	34976561	1550	N	GTGTTTTTTTTTGGTTTTGGTGTTTGTTTTTTGTTTTTTTTTTTTTTGTCTTGTGTTGTTTATTTGTTTTTTTTTTGTTTTTATTTTGTTTTTTTTTTTGTTTTTCGGTTCG	.	FAIL_NOTPRECISE	IMPRECISE;SVMETHOD=Snifflesv1.0.12;CHR2=chr1;END=34976576;STD_quant_start=9.471008;STD_quant_stop=38.196859;Kurtosis_quant_start=-1.117847;Kurtosis_quant_stop=-0.473612;SVTYPE=INS;SUPTYPE=AL;SVLEN=52;STRANDS=+-;STRANDS2=16,0,16,0;RE=15;REF_strand=47,41;Strandbias_pval=0.000165541;AF=0.145631	GT:DR:DV	0/0:88:15
chr1	34987178	1551	TAAAAGGGAACAGATGGGGATCCCTGGGTGGCGCAGCGGTTTGGCGCCTGCCTTTGGCCCAGGGCGCGATCCTGGAGACCCGGGATCGAATCCCACTTGGGCTCCCGGTGCATGGAGCCTGCTTCTCCCTCTGCCTGTGTCTCTGCCTCTCTCTCTCTCTCTCTGACTATCATAAAATAAATAAAAATGTTTAAAAAAAAAAAAA	N	.	PASS	PRECISE;SVMETHOD=Snifflesv1.0.12;CHR2=chr1;END=34987383;STD_quant_start=0.877058;STD_quant_stop=1.176697;Kurtosis_quant_start=9.943029;Kurtosis_quant_stop=9.953024;SVTYPE=DEL;SUPTYPE=AL,SR;SVLEN=-205;STRANDS=+-;STRANDS2=13,14,13,14;RE=27;REF_strand=45,37;Strandbias_pval=0.657493;AF=0.247706	GT:DR:DV	0/0:82:27
chr1	34988049	1552	GTAATTCTTTTTTTTTTATTGGTGTTCAATTTACTAACATACAGAATAACCCCCAGTGCCCGTCACCCATTCACTCCCACCCCCCGCCCTCCTCCCCTTCCAACACCCCTAGTTCGTTTCCCAGAGTTAGCAGTCTTTACGTTCTGTCTCCCTTTCTGATATTTCCCACACATTTCTTCCCCCTTCCCTTATATTCCCTTTCACTATTATTTATATTCCCCAAATGAATGAGAACATATAATGTTTGTCCTTCTCCGACTGGCTTACTTCACTCAGCATAATACCCTCCAGTTCCATCCACGTTGAAGCAAATGGTGGGTATTTGTCATTTCTAATAGCTGAGTAATATTCCATTGTATACATAAACCACATCTTCTTTATCCATTCATCTTTCGTTGGACACCGAGGTTCCTTCCACAGTTTGGCTATCGTGGCCATTGCTGCTATAAACAGATTTGA	N	.	PASS	PRECISE;SVMETHOD=Snifflesv1.0.12;CHR2=chr1;END=34988508;STD_quant_start=3.341656;STD_quant_stop=3.227486;Kurtosis_quant_start=-2.189268;Kurtosis_quant_stop=-2.114172;SVTYPE=DEL;SUPTYPE=AL;SVLEN=-459;STRANDS=+-;STRANDS2=11,14,11,14;RE=25;REF_strand=45,39;Strandbias_pval=0.495671;AF=0.229358	GT:DR:DV	0/0:84:25
chr1	35049589	1553	N	GTTTCACAAAAAAAAACAAAAACCAAAAAAAAAAAAGGTC	.	PASS	PRECISE;SVMETHOD=Snifflesv1.0.12;CHR2=chr1;END=35049591;STD_quant_start=3.068659;STD_quant_stop=3.329164;Kurtosis_quant_start=1.036760;Kurtosis_quant_stop=2.848745;SVTYPE=INS;SUPTYPE=AL;SVLEN=37;STRANDS=+-;STRANDS2=12,13,12,13;RE=25;REF_strand=60,52;Strandbias_pval=0.662094;AF=0.182482	GT:DR:DV	0/0:112:25
chr1	35112814	1554	N	TGTCGTATCATTATCATATCATTATTATAATATC	.	PASS	PRECISE;SVMETHOD=Snifflesv1.0.12;CHR2=chr1;END=35112819;STD_quant_start=3.130495;STD_quant_stop=4.774935;Kurtosis_quant_start=6.588084;Kurtosis_quant_stop=5.667588;SVTYPE=INS;SUPTYPE=AL;SVLEN=34;STRANDS=+-;STRANDS2=7,7,7,7;RE=14;REF_strand=41,45;Strandbias_pval=1;AF=0.14	GT:DR:DV	0/0:86:14
chr1	35120966	1555	N	CCATTGGTTTAAATTTTTTTTTTATTTTGATGTTTGTTAAATTTTATTTATTATGATAGGCACACGTGAGAGAGAGAGAGAGGGGGCAGAGACAAGGCATAGTAGAAGCGAGGCTCCATGCACGCGGGAGCCCGCCCGACGTGGGATTGCGATCCCGGGGTGTCCGGGATCGCGCCCATGGCCAAAGGCGGCAGCGAATCACTGCGCCACCCAGGGATCC	.	PASS	PRECISE;SVMETHOD=Snifflesv1.0.12;CHR2=chr1;END=35120979;STD_quant_start=5.725881;STD_quant_stop=5.554921;Kurtosis_quant_start=0.897064;Kurtosis_quant_stop=8.414629;SVTYPE=INS;SUPTYPE=AL;SVLEN=214;STRANDS=+-;STRANDS2=14,15,14,15;RE=29;REF_strand=47,51;Strandbias_pval=1;AF=0.228346	GT:DR:DV	0/0:98:29
chr1	35152252	1556	N	GTAGGTATTATTTTTGTTTTTTTTTTTTTTTTGTTTTTTTTTTTTTTTTGTTT	.	PASS	PRECISE;SVMETHOD=Snifflesv1.0.12;CHR2=chr1;END=35152270;STD_quant_start=2.491653;STD_quant_stop=6.191392;Kurtosis_quant_start=18.072316;Kurtosis_quant_stop=10.862876;SVTYPE=INS;SUPTYPE=AL;SVLEN=44;STRANDS=+-;STRANDS2=25,23,25,23;RE=48;REF_strand=57,55;Strandbias_pval=1;AF=0.3	GT:DR:DV	0/0:112:48
chr1	35164762	1557	N	TTCCTTTTTTTTTTGCCCCCTGTTTGCTTTTTTTTTCCCCCCCGTTGCCCCCCACCCTTCCC	.	FAIL_NOTPRECISE	IMPRECISE;SVMETHOD=Snifflesv1.0.12;CHR2=chr1;END=35164771;STD_quant_start=33.086251;STD_quant_stop=29.075763;Kurtosis_quant_start=0.542894;Kurtosis_quant_stop=6.273940;SVTYPE=INS;SUPTYPE=AL;SVLEN=75;STRANDS=+-;STRANDS2=12,1,12,1;RE=13;REF_strand=50,47;Strandbias_pval=0.00600544;AF=0.118182	GT:DR:DV	0/0:97:13
chr1	35231220	1558	N	CTTCCGTGTTGTATTTTTTTTTTAATTTATTTCTTTACGAAGTCACACACACAGAGAGAGCGAGGAGAGAGAGAGGAGGAGCGCCGAGAGAGAGGCCGAACACAGGCAGCGAGAGCAGCAGGCTCCATGTGCACCGGGAGCCCGGACGTGGGATTCGATCCCGGGTCTCCAGGAATCGCGCTCCTGAGCCAAGGAGCGCCAAAACGCTGCGCACCCAGCGGATC	.	STRANDBIAS	PRECISE;SVMETHOD=Snifflesv1.0.12;CHR2=chr1;END=35231232;STD_quant_start=1.957890;STD_quant_stop=3.958114;Kurtosis_quant_start=7.958019;Kurtosis_quant_stop=1.674181;SVTYPE=INS;SUPTYPE=AL;SVLEN=221;STRANDS=+-;STRANDS2=4,21,4,21;RE=25;REF_strand=54,50;Strandbias_pval=0.00140854;AF=0.193798	GT:DR:DV	0/0:104:25
chr1	35256131	1559	N	TGTTTAGTTTTTATTTTTATTTTATTTTTTTTTTTAATATGTGTACTTTTGTTTTAGGATAGTACCAGAGAGGAGAGGAGAGAGATCAGAGACACAGGCAAGGAGAAGCATCTCATGCACCGGGACCTGACGTGGGATTCGATTCCCGGGTTTCTCCCAGGATCGCAGCCCTGGGCCAAGCAGGCGCCAACGGCTCCGCCCACCCAGGGATCCCGATGTG	.	PASS	PRECISE;SVMETHOD=Snifflesv1.0.12;CHR2=chr1;END=35256137;STD_quant_start=2.509980;STD_quant_stop=4.604346;Kurtosis_quant_start=-0.873528;Kurtosis_quant_stop=5.460401;SVTYPE=INS;SUPTYPE=AL;SVLEN=220;STRANDS=+-;STRANDS2=10,5,10,5;RE=15;REF_strand=54,37;Strandbias_pval=0.777172;AF=0.141509	GT:DR:DV	0/0:91:15
chr1	35262132	1560	N	CAGAGGGAGAAGCCCAGCTCATAGGGAGAAGCAGAC	.	PASS	PRECISE;SVMETHOD=Snifflesv1.0.12;CHR2=chr1;END=35262132;STD_quant_start=0.000000;STD_quant_stop=1.018350;Kurtosis_quant_start=9.195169;Kurtosis_quant_stop=1.030243;SVTYPE=INS;SUPTYPE=AL;SVLEN=38;STRANDS=+-;STRANDS2=29,26,29,26;RE=55;REF_strand=50,35;Strandbias_pval=0.490759;AF=0.392857	GT:DR:DV	0/1:85:55
chr1	35318520	1561	N	AATACGAGAACGCGAGGGGACCCTAGGGTCGCAGCGGGTTGGCGCTGCGCTTCGGCCTTAGGGCGCATCCCTGGAGACCCGGGAATCGAGAATCCCACTCGGGCTCCCAGGGGCAGGGAGGGCCTGCGTCTCCCTCTGGCCGTGTCATCTAGCCTCATCTCTCTCCTTCTGTGACTATCATAAATAAATAAAAAAAAAAATAAAAATAAAAAAAATAAACTCTAACAAAAAAAAAAAAAAGAAAAGAAAAAAAAA	.	PASS	PRECISE;SVMETHOD=Snifflesv1.0.12;CHR2=chr1;END=35318531;STD_quant_start=0.392232;STD_quant_stop=7.114449;Kurtosis_quant_start=0.157477;Kurtosis_quant_stop=5.029939;SVTYPE=INS;SUPTYPE=AL;SVLEN=243;STRANDS=+-;STRANDS2=14,12,14,12;RE=26;REF_strand=52,47;Strandbias_pval=1;AF=0.208	GT:DR:DV	0/0:99:26
chr1	35342037	1562	N	TGATATATGCTTTTTCTTTTTATTTTTATTTTTTTTTTTT	.	PASS	PRECISE;SVMETHOD=Snifflesv1.0.12;CHR2=chr1;END=35342041;STD_quant_start=1.341641;STD_quant_stop=3.563706;Kurtosis_quant_start=1.926444;Kurtosis_quant_stop=1.973350;SVTYPE=INS;SUPTYPE=AL;SVLEN=40;STRANDS=+-;STRANDS2=8,9,8,9;RE=17;REF_strand=49,38;Strandbias_pval=0.59637;AF=0.163462	GT:DR:DV	0/0:87:17
chr1	35353979	1563	TACAATTATGTTTTTTGGTTTTTTTTTTAAAT	N	.	PASS	PRECISE;SVMETHOD=Snifflesv1.0.12;CHR2=chr1;END=35354017;STD_quant_start=7.176350;STD_quant_stop=5.594640;Kurtosis_quant_start=-0.664105;Kurtosis_quant_stop=-1.357234;SVTYPE=DEL;SUPTYPE=AL;SVLEN=-38;STRANDS=+-;STRANDS2=3,8,3,8;RE=11;REF_strand=36,39;Strandbias_pval=0.331281;AF=0.127907	GT:DR:DV	0/0:75:11
chr1	35355891	1564	TGTTAGGGATCCCTGGGTGGCGCAGCGGTTTGGCGCCTACCTTTGGCCCAGGGCGCGATCCTGGAGACCCGGGATCGAATCCCACATCAGGCTCCCGGTGCATGGAGCCTGCTTCTCCCTCTGCCTGTGTCTCTGCCTCTCTCTCTCTCTCTGTGACTATCATAAAATAAATAAAAAAAAATTAAAAAAAAATAA	N	.	PASS	PRECISE;SVMETHOD=Snifflesv1.0.12;CHR2=chr1;END=35356085;STD_quant_start=1.702939;STD_quant_stop=1.974842;Kurtosis_quant_start=-0.295102;Kurtosis_quant_stop=-0.082584;SVTYPE=DEL;SUPTYPE=AL;SVLEN=-194;STRANDS=+-;STRANDS2=7,8,7,8;RE=15;REF_strand=33,37;Strandbias_pval=1;AF=0.176471	GT:DR:DV	0/0:70:15
chr1	35375296	1565	N	TACCCCAAAGATACCCATGCCATGAAACGCCGGGACACTGCACCCGATGTTTTCTCGCAGCAAATGGCCACGGCTAGCCAAAACGTGGAAGGAGCTCGGTGTCCAACGAAAGATGAACTGGACTAAAATAAGATGGGTTTATGTCTACACTGGACTCTTACTCAGCTATTAGAAATGACACATACCCCATTTGCTTCCACGTGGATTCGAACTGGAGGGTATTCTGCTGAGTGAAAGTACGTCAGTGGAGACGTGAAAAACAATTATATGTTCTCATCATTTCGGGGAATATAACTAATAGTTGAAGGAGACCATAGCGAAGGGAGAGAACTGTGGGGGAAATATCAGCACGGGAGAACATAAATAAAGACTGCTAACTCGGGAAAACGAACTAGGGGGTGTAGAAGCGCGGAGGAGGGCGGCGCCGCCCCGGTGGAGTGAATGGGTGACGGGCACTGGGTGTTATTCTGTATGTTAGTAAATTGAACACCAATAAAAAAAAAAAAAAACAAACCAAACACCTTAAATC	.	FAIL_NOTPRECISE	IMPRECISE;SVMETHOD=Snifflesv1.0.12;CHR2=chr1;END=35375300;STD_quant_start=1.140175;STD_quant_stop=13.656500;Kurtosis_quant_start=6.911249;Kurtosis_quant_stop=5.681094;SVTYPE=INS;SUPTYPE=AL;SVLEN=533;STRANDS=+-;STRANDS2=7,10,7,10;RE=17;REF_strand=34,44;Strandbias_pval=1;AF=0.178947	GT:DR:DV	0/0:78:17
chr1	35382114	1566	N	ATATAGAGGGATCCCTCGCGCGTGGCGCAGCGCGTTTAGCGCCGCCTTTGCCCAGGTCGGATCTGGAGATCCTGGATCGTAATCCACGTAGGCTCCCGTGCATGGAGCGCTGCTTCTCCCTCTGCCTCGTGTCTCTGCCTCTCCTCTATCTCTGTGACTATCATAAAAAAAATAATAAACTAATAGTAAGAAAAAACACTGCGCGC	.	PASS	PRECISE;SVMETHOD=Snifflesv1.0.12;CHR2=chr1;END=35382114;STD_quant_start=6.244998;STD_quant_stop=5.257647;Kurtosis_quant_start=4.542925;Kurtosis_quant_stop=3.952133;SVTYPE=INS;SUPTYPE=AL;SVLEN=216;STRANDS=+-;STRANDS2=15,14,15,14;RE=29;REF_strand=47,38;Strandbias_pval=0.830023;AF=0.254386	GT:DR:DV	0/0:85:29
chr1	35386776	1567	N	GCCACCTATCCAGGTGGACAAAAAAAAAAACAA	.	PASS	PRECISE;SVMETHOD=Snifflesv1.0.12;CHR2=chr1;END=35386781;STD_quant_start=0.301511;STD_quant_stop=3.872983;Kurtosis_quant_start=0.632357;Kurtosis_quant_stop=2.844404;SVTYPE=INS;SUPTYPE=AL;SVLEN=32;STRANDS=+-;STRANDS2=6,17,6,17;RE=23;REF_strand=56,47;Strandbias_pval=0.0201261;AF=0.18254	GT:DR:DV	0/0:103:23
chr1	35402904	1568	N	CTTGTGACTGTGGAAAACTGTGTGGAGGTTCCTCAAACAATTAAAAAAATATCCTGCCCTACGACCCAGCAATTGCACTGTTGGGATTTACCCCAAGATACAAAAATGCAATGAAAAGCTGGACAAAACCTGCACGCCCGATGTTTCTAAGCAGCAATGGCCACTATAGCCCAAACTGTGGAAGGAGCCTCGGTGTCAACGAAAGATGAATGGATAAAGAGAAGATGTTGGGTTATGTATACACTAGGAAGATTACTCGGCTATTAGATGAACCCCAAATAACCCCATTTGCTTCAACGTGGATGGAACTGAAGGGTATGATGCTGAGTGAAGTAAGGTCCAGTCGGAAAGGACAAACATTATATGTTCTCATCATTTGGGGAATATAAATAATAGTGAAAGGGAAACTAGGGAGGGAGAAGAAGTGGTGGGAAATAGCAAAGGGAGACAGACAGAAAGACGGCTAACTCTGGGGAAAACGAACTAGGGGTGGTGGAAGGGGAGGAGGAGCGGGGTGGGAGTGAATATGGGTGACGGCACGTGGGTGTTATTCGTATGTTAGTAATTGAACACAATAAAAAAATAAAAAAATAAAAAAAAAAATAAAAAAAAAAAAATAAATAAAGAAAAGTAAAAAAAAAAAAAAAAAAAAAAAAAAAAAAAAGAAAGCCA	.	FAIL_NOTPRECISE	IMPRECISE;SVMETHOD=Snifflesv1.0.12;CHR2=chr1;END=35402904;STD_quant_start=7.739509;STD_quant_stop=30.001667;Kurtosis_quant_start=2.289160;Kurtosis_quant_stop=6.243548;SVTYPE=INS;SUPTYPE=AL;SVLEN=685;STRANDS=+-;STRANDS2=7,4,7,4;RE=11;REF_strand=46,37;Strandbias_pval=0.750815;AF=0.117021	GT:DR:DV	0/0:83:11
chr1	35420450	1569	AAAGAGAGGAGAACTGGGGATCCCTGGGTGGCGCAGCGGTTTGGCGCCTGCCTTTGGCCCAGGGCGCGATCCTGGAGACCCGGGATCGAATCCCACATCGGGCTCCCTGCATGGAGCCCGCTTCTCCCTCTGCCTGTGTCTCAGCCTCTCTCTCTCTCTCTCTCTGTGACTATCATGAATAAATAAAAAAAAAAAAAAAAAAAATCTAA	N	.	PASS	PRECISE;SVMETHOD=Snifflesv1.0.12;CHR2=chr1;END=35420663;STD_quant_start=2.703274;STD_quant_stop=3.408135;Kurtosis_quant_start=-1.854727;Kurtosis_quant_stop=-2.001842;SVTYPE=DEL;SUPTYPE=AL;SVLEN=-213;STRANDS=+-;STRANDS2=15,11,15,11;RE=26;REF_strand=48,50;Strandbias_pval=0.510453;AF=0.209677	GT:DR:DV	0/0:98:26
chr1	35478620	1570	AAACATTGTATGTTCTCATTCATTTGGGGAATATAAATAATAGTGAAAGGGAAAATAAGGGAAGGGAGAAGAAATGTGTGGGAAATATCAGAAAGGGAGACAGAACGTAAAGACTGCTAACTCTGGGAAACGAACTAGGGGTGGTAGAAGGGGAGGAGGGCGGGGGGTGGGAGTGAATGGGTGACGGGCACTGGGGGTTATTCTGTATGTTAGTAAATTGAACACCAATAAAAAAATATATAAAAAATAAAAATAAAAAAAAATAAAGTGTGTCCT	N	.	FAIL_NOTPRECISE	IMPRECISE;SVMETHOD=Snifflesv1.0.12;CHR2=chr1;END=35478893;STD_quant_start=144.297956;STD_quant_stop=10.119289;Kurtosis_quant_start=-1.004231;Kurtosis_quant_stop=1.249176;SVTYPE=DEL;SUPTYPE=AL;SVLEN=-273;STRANDS=+-;STRANDS2=8,3,8,3;RE=11;REF_strand=54,57;Strandbias_pval=0.205453;AF=0.0901639	GT:DR:DV	0/0:111:11
chr1	35523540	1571	TTGTTTTATTTTTTTTTTAATTTTTATTTATTCATGATAGGCACACAGTGAGAGAGAGAGGCAGAGACACAGGCAGAGGGAGAAGCAGGCTCCATGCACCGGGAGCCCGACGTGGGATTCGATCCCGGATCTCCAGGATCGCGCCCTGGGCCAAAGGCAAGCGCCAAACCGCTGCGCCACCCAGGGATCCCTGTGT	N	.	PASS	PRECISE;SVMETHOD=Snifflesv1.0.12;CHR2=chr1;END=35523730;STD_quant_start=2.183857;STD_quant_stop=3.551814;Kurtosis_quant_start=-1.995756;Kurtosis_quant_stop=-2.001198;SVTYPE=DEL;SUPTYPE=AL;SVLEN=-190;STRANDS=+-;STRANDS2=13,14,13,14;RE=27;REF_strand=51,44;Strandbias_pval=0.66595;AF=0.221311	GT:DR:DV	0/0:95:27
chr1	35529497	1572	N	GAACATACTAACAAGCAGACACACTGTCCCAAGTAGGACTTCTCCAAGAAGAAAAGAAGTTCACAATGATCTTAGAAATGTACATCCTACAGA	.	FAIL_NOTPRECISE	IMPRECISE;SVMETHOD=Snifflesv1.0.12;CHR2=chr1;END=35529544;STD_quant_start=0.267261;STD_quant_stop=32.057426;Kurtosis_quant_start=7.477018;Kurtosis_quant_stop=9.048167;SVTYPE=INS;SUPTYPE=AL;SVLEN=80;STRANDS=+-;STRANDS2=33,23,33,23;RE=56;REF_strand=41,35;Strandbias_pval=0.598473;AF=0.424242	GT:DR:DV	0/1:76:56
chr1	35537163	1573	AAAGTCTGACAGTCTGGGAACCCTGGGTGGCGCAGCGGTTTGGCGCCTGCCTTTGGCCCCGGGTGCGATCCTGGAGACCCGGGATCGAATCCCACGTCGGGCTCCCGGTGCATGGAGCCTGCATCTCCCTCTGCCTGTGTCTCTGCCTCTCTCTCTCTGTTACTATCATAAATAAATAAAAATTAAAAAAAAAAAAGAAGACTATCATTTAAAATAAATAAATAAATAAATAAATAAATAAATAAATAAA	N	.	PASS	PRECISE;SVMETHOD=Snifflesv1.0.12;CHR2=chr1;END=35537410;STD_quant_start=4.774935;STD_quant_stop=5.347897;Kurtosis_quant_start=-1.744520;Kurtosis_quant_stop=-1.501678;SVTYPE=DEL;SUPTYPE=AL;SVLEN=-247;STRANDS=+-;STRANDS2=6,8,6,8;RE=14;REF_strand=50,48;Strandbias_pval=0.776136;AF=0.125	GT:DR:DV	0/0:98:14
chr1	35537870	1574	N	GTATGAGCTTCAATATCTAGGTAATTTTTAAAACTCATGC	.	FAIL_NOTPRECISE	IMPRECISE;SVMETHOD=Snifflesv1.0.12;CHR2=chr1;END=35537872;STD_quant_start=9.273618;STD_quant_stop=10.526158;Kurtosis_quant_start=-1.677650;Kurtosis_quant_stop=-1.682619;SVTYPE=INS;SUPTYPE=AL;SVLEN=40;STRANDS=+-;STRANDS2=6,10,6,10;RE=16;REF_strand=46,47;Strandbias_pval=0.426753;AF=0.146789	GT:DR:DV	0/0:93:16
chr1	35614766	1575	N	CAGAGAAGAACGGAATAAGAGAAAAGACATAAGATCGCGAGACGAAAGAAAGAAAGACCCCAAGAAAGGACAAAGATAACAGAAAATT	.	FAIL_NOTPRECISE	IMPRECISE;SVMETHOD=Snifflesv1.0.12;CHR2=chr1;END=35614779;STD_quant_start=8.637129;STD_quant_stop=41.003658;Kurtosis_quant_start=3.326673;Kurtosis_quant_stop=-1.695494;SVTYPE=INS;SUPTYPE=AL;SVLEN=76;STRANDS=+-;STRANDS2=1,14,1,14;RE=14;REF_strand=53,42;Strandbias_pval=0.000442356;AF=0.12844	GT:DR:DV	0/0:95:14
chr1	35740784	1576	N	ACGAATGGGAGAGGAAGAAAATAAAAAAACAAAAGAGCGGAGGGGGAGGGGTGGGGGGGGGG	.	FAIL_NOTPRECISE	IMPRECISE;SVMETHOD=Snifflesv1.0.12;CHR2=chr1;END=35740810;STD_quant_start=25.865034;STD_quant_stop=45.941267;Kurtosis_quant_start=4.557073;Kurtosis_quant_stop=-1.824455;SVTYPE=INS;SUPTYPE=AL;SVLEN=69;STRANDS=+-;STRANDS2=3,15,3,15;RE=17;REF_strand=40,50;Strandbias_pval=0.0348922;AF=0.158879	GT:DR:DV	0/0:90:17
chr1	35748944	1577	N	TTGGGATCTATTGCTTCTTGTTTTTTTTTTTTTTTTTTTT	.	PASS	PRECISE;SVMETHOD=Snifflesv1.0.12;CHR2=chr1;END=35748951;STD_quant_start=2.561250;STD_quant_stop=3.820995;Kurtosis_quant_start=4.494234;Kurtosis_quant_stop=3.529720;SVTYPE=INS;SUPTYPE=AL;SVLEN=42;STRANDS=+-;STRANDS2=22,29,22,29;RE=51;REF_strand=44,57;Strandbias_pval=1;AF=0.335526	GT:DR:DV	0/1:101:51
chr1	35769303	1578	N	AAAGACACGAGACACGATAAAGAAAGAAGAAAGAAGAAAAGAAAGAAAGAAAGAAAGAAAGAAAGAAAGA	.	FAIL_NOTPRECISE	IMPRECISE;SVMETHOD=Snifflesv1.0.12;CHR2=chr1;END=35769334;STD_quant_start=18.346662;STD_quant_stop=36.120631;Kurtosis_quant_start=1.976871;Kurtosis_quant_stop=0.793116;SVTYPE=INS;SUPTYPE=AL;SVLEN=39;STRANDS=+-;STRANDS2=1,10,1,10;RE=11;REF_strand=52,48;Strandbias_pval=0.00887579;AF=0.0990991	GT:DR:DV	0/0:100:11
chr1	35791365	1579	AGGGATCCCTGGGTGGCGCAGCGGTTTGGTGCCTGCCTTTGGCCCAGGGCGCGATCCTGGAGACCCGGGATCGAATCCCACGTCGGGCTCCCGGTGCATGGAGCCTGCTTCTCCCTCTGCCTGTGTCTCTGCCTCTCTCTCTCTCCCTCTATCTCTCTCTCTGTGACTATCATAAATAAATAAAAATTAAAAAAAAAAAAAAAAAGACCAGGAA	N	.	FAIL_NOTPRECISE	IMPRECISE;SVMETHOD=Snifflesv1.0.12;CHR2=chr1;END=35791577;STD_quant_start=39.760533;STD_quant_stop=16.798809;Kurtosis_quant_start=6.769089;Kurtosis_quant_stop=6.184616;SVTYPE=DEL;SUPTYPE=AL;SVLEN=-212;STRANDS=+-;STRANDS2=6,4,6,4;RE=10;REF_strand=44,34;Strandbias_pval=1;AF=0.113636	GT:DR:DV	0/0:78:10
chr1	35833508	1580	AGAAAGAAGGTCGGAGTGGGGATCCCTGGGTGGCGCAGCGGTTTGGCGCCTGCCTTTGGCCAGGGGGATCCTGGAGATCCGGTGAACCACGTCGGGCTCCGGTCATGGAGCCTGCTTCTCTCGCCTGGTTTTCACTCCTCTCTCTCTCTGTGACTATCACATAAAAAAAAATTAAAAAAAAAAAA	N	.	PASS	PRECISE;SVMETHOD=Snifflesv1.0.12;CHR2=chr1;END=35833691;STD_quant_start=5.301440;STD_quant_stop=3.741657;Kurtosis_quant_start=5.969705;Kurtosis_quant_stop=0.988438;SVTYPE=DEL;SUPTYPE=AL;SVLEN=-183;STRANDS=+-;STRANDS2=18,21,18,21;RE=39;REF_strand=45,46;Strandbias_pval=0.848445;AF=0.3	GT:DR:DV	0/0:91:39
chr1	35866665	1581	TTTTTTTTTTTAATTTTTTTTTTCAATTTTTTTTATTTATTTATGATAGTCACAGAGAGAGAGAGAGAGGCAGAGACACAGGCAGAGGGAGAAGCAGGCTCCATGCACGGGAGCCCGACGTGGGATTCGATCCCGGGTCTCCAGGATCGCGCCCTGGGCCAAAGGCAGGCGCCAAACCGCTGCGCCACCCAGGGATCCCTGCCTTAA	N	.	PASS	PRECISE;SVMETHOD=Snifflesv1.0.12;CHR2=chr1;END=35866872;STD_quant_start=1.765686;STD_quant_stop=2.014652;Kurtosis_quant_start=10.943793;Kurtosis_quant_stop=1.035355;SVTYPE=DEL;SUPTYPE=AL;SVLEN=-207;STRANDS=+-;STRANDS2=21,14,21,14;RE=35;REF_strand=44,42;Strandbias_pval=0.42519;AF=0.289256	GT:DR:DV	0/0:86:35
chr1	35892328	1582	GGCGGCGGCGGGCGGCGGCGGCGGCGGCGGCGGCGGCGCGGCGGCGGCGGCG	N	.	PASS	PRECISE;SVMETHOD=Snifflesv1.0.12;CHR2=chr1;END=35892372;STD_quant_start=5.262348;STD_quant_stop=7.184385;Kurtosis_quant_start=-0.084414;Kurtosis_quant_stop=-0.913664;SVTYPE=DEL;SUPTYPE=AL;SVLEN=-44;STRANDS=+-;STRANDS2=11,15,11,15;RE=26;REF_strand=49,41;Strandbias_pval=0.373221;AF=0.224138	GT:DR:DV	0/0:90:26
chr1	35917881	1583	N	AGTGGTTTCATTTTTATTTTTTTTTGTTTTTTTTTTTTTTTTTTTTTTTTTTTTTTTTTTTTAAATTATGTATTAGTGATGATAAGTCACAAACACAGAGAGAGAGGGAGAGAAGAAGCAGAGACAGAGGCAGAGGGAGAAGCAGGCTCCTACACTGGGATCCCGACGGGGATTCGATCCCCCGGGTCCGCCAGGATCGCGCCCTGGCCAAAGGCAGGCACCAAACCGCTGCGGGCCACCCGCCAGGATAC	.	FAIL_NOTPRECISE	IMPRECISE;SVMETHOD=Snifflesv1.0.12;CHR2=chr1;END=35917887;STD_quant_start=6.864230;STD_quant_stop=10.099505;Kurtosis_quant_start=0.007772;Kurtosis_quant_stop=1.775415;SVTYPE=INS;SUPTYPE=AL;SVLEN=242;STRANDS=+-;STRANDS2=18,16,18,16;RE=34;REF_strand=57,50;Strandbias_pval=1;AF=0.241135	GT:DR:DV	0/0:107:34
chr1	35981688	1584	N	CAGGTTCTTTTTTTTTTTTTTTTTTTTTTAAACTTTTATTTATTTATTTTCTGATAGTAACACACCGAGAGCGAGGAGAGAGAGAGGCTAGAGACAGAGGGCCGGGGAGAAGCAGGCTTCCCTGCCCCGGGACACGAGTGGGATTCCATCCCTGGGTCTCCAGGATAGTGCCCTGTACCAGAAGGCAGGGCTAAACCGCCCTGCCGCCATCCAGGGATCCCCTCAG	.	FAIL_NOTPRECISE	IMPRECISE;SVMETHOD=Snifflesv1.0.12;CHR2=chr1;END=35981688;STD_quant_start=83.273645;STD_quant_stop=47.701153;Kurtosis_quant_start=6.131409;Kurtosis_quant_stop=5.044333;SVTYPE=INS;SUPTYPE=AL;SVLEN=226;STRANDS=+-;STRANDS2=4,7,4,7;RE=11;REF_strand=55,40;Strandbias_pval=0.209778;AF=0.103774	GT:DR:DV	0/0:95:11
chr1	36017518	1585	N	GCAAATAATTTGAGTTGGCGTCCTGGGTGCCCTCAGCGGTTTAGCGCCTGACTCGGCCCAGGGCGCGATCCTGGAGACCCAGGATTCGACTCCCATGTCCGGGCTCCCGGTCATGGGGGGTGGGAACTGTTTCTCCCTCTGCCTATGTCTCTGCTCTCTCTCTCTCTCTGTGCCTTATACATAAATAATAAAAAATTAAAAAAAAAAAAA	.	PASS	PRECISE;SVMETHOD=Snifflesv1.0.12;CHR2=chr1;END=36017518;STD_quant_start=2.880972;STD_quant_stop=3.820995;Kurtosis_quant_start=2.893817;Kurtosis_quant_stop=2.046433;SVTYPE=INS;SUPTYPE=AL;SVLEN=212;STRANDS=+-;STRANDS2=9,8,9,8;RE=17;REF_strand=46,48;Strandbias_pval=0.797635;AF=0.153153	GT:DR:DV	0/0:94:17
chr1	36025094	1586	TATCAATATTTTTTTTTTAATTTTTATTTATTTATGATAGGCACACAGTGAGAGAGAGAGAGGCAGAGACACAGGCAGAGGGAGAAGCAGGCTCCATGCACCGGAAGCCTGACGTGGGATTTGATCCTGGGTCTCCAGGATCGCGCCCTGGGCCAAAGGCAGGCGCTAAACCGCTGCGCCACCCAGGGATCCCAG	N	.	PASS	PRECISE;SVMETHOD=Snifflesv1.0.12;CHR2=chr1;END=36025284;STD_quant_start=3.098387;STD_quant_stop=3.872983;Kurtosis_quant_start=-1.251550;Kurtosis_quant_stop=-1.710114;SVTYPE=DEL;SUPTYPE=AL;SVLEN=-190;STRANDS=+-;STRANDS2=8,11,8,11;RE=19;REF_strand=54,63;Strandbias_pval=0.807651;AF=0.139706	GT:DR:DV	0/0:117:19
chr1	36029174	1587	ACAAATACGGGATCCCTGGGTGGCGCAGCGGTTTGGCGCCTGCCTTTCGCCCGGGGCACGATCCTGGAGACCCGGGATCGAATCCCACGTCGGGCTCCCGGTGCATGGAGCCTGCTTCTCCCTCTGCCTGTGTCTCTGCCTCTCTCTCGCTCTCTGTGACTATCATAAATAAATAAAAATTAAAAAAAAATTTAGAAAC	N	.	PASS	PRECISE;SVMETHOD=Snifflesv1.0.12;CHR2=chr1;END=36029373;STD_quant_start=2.049390;STD_quant_stop=1.816590;Kurtosis_quant_start=2.835314;Kurtosis_quant_stop=-1.791936;SVTYPE=DEL;SUPTYPE=AL;SVLEN=-199;STRANDS=+-;STRANDS2=9,11,9,11;RE=20;REF_strand=59,70;Strandbias_pval=1;AF=0.134228	GT:DR:DV	0/0:129:20
chr1	36041447	1588	N	TTCTCTTCTAAATGAGATGGGTGTCCATGCTGCCTCTGGGAAAGGGATAGTGGGAGAGCACTTTTGACTTG	.	PASS	PRECISE;SVMETHOD=Snifflesv1.0.12;CHR2=chr1;END=36041447;STD_quant_start=1.140175;STD_quant_stop=2.167948;Kurtosis_quant_start=1.213813;Kurtosis_quant_stop=1.277057;SVTYPE=INS;SUPTYPE=AL;SVLEN=73;STRANDS=+-;STRANDS2=10,8,10,8;RE=18;REF_strand=55,49;Strandbias_pval=1;AF=0.147541	GT:DR:DV	0/0:104:18
chr1	36051378	1589	N	TACTTACTTGGTTTATTTTTTTATTTATTTTTTATTTTATTTTTTTTAATTTTTTATGTATTTTATGAGAGTCACACACAGAGAGAGAGAGAGAGAGAGGCAGAGACACATGCAGAGGGGAGAAGCAGGCTCCATGCACGCGGGAGCCCGACGTGGATTCGATCAGGGGTCTCCAGGAAGCAGCGCCCTGGGCCAAAGGCAGGCGCCGAAAACCACTGCGGCCAACCGGAACAGGGATCC	.	PASS	PRECISE;SVMETHOD=Snifflesv1.0.12;CHR2=chr1;END=36051382;STD_quant_start=2.814249;STD_quant_stop=5.567764;Kurtosis_quant_start=13.827227;Kurtosis_quant_stop=10.339815;SVTYPE=INS;SUPTYPE=AL;SVLEN=235;STRANDS=+-;STRANDS2=24,26,24,26;RE=50;REF_strand=55,48;Strandbias_pval=0.605816;AF=0.326797	GT:DR:DV	0/1:103:50
chr1	36053668	1590	N	CGTTAGCGTTGTTTATTTTTTAAGTGTTATTGGATGTAGTTATGATAGTCACAGGAGAGAGAGAGAGAGAGGAGCAGAGACAATAGGCAGAGGGAGAAAGGCAGGCTCCATAACCGGGAGCCCGATGTGGGGATTCGATCGCACGGGTCTCCAGATGGCCCCTGGGACAAAGGCAGGCGCCAAAACCGGTACGGCACCTAGGGATCC	.	PASS	PRECISE;SVMETHOD=Snifflesv1.0.12;CHR2=chr1;END=36053674;STD_quant_start=1.706764;STD_quant_stop=3.581353;Kurtosis_quant_start=11.285441;Kurtosis_quant_stop=18.190467;SVTYPE=INS;SUPTYPE=AL;SVLEN=202;STRANDS=+-;STRANDS2=30,17,30,17;RE=47;REF_strand=57,38;Strandbias_pval=0.716539;AF=0.330986	GT:DR:DV	0/1:95:47
chr1	36059246	1591	N	AAATTCTGTGATGGGGGATCCCTGGGTGGCGCAGAGGTTTTGCGCTGCCTTTGGGCCCGGAGGGCGCGATCACTGGAGAACCGGGATCGAATCCCACATCGGCTAACGGGTGGGCAGGAGCCTGCGGCTCTCCCATCGGCCATGTCTCTGCCTCGCTCTCTCTCTCTCTCTCCTCTCTCGTCTCTCTCTCTATCTGTGACTATCATAAGAAGTAAAAAAAAAGGAGAACACTTAAGACTAACAAGGAACCAAAACTAAATCTGTGGGGTTAATTAAAAAAAAAAAAAAA	.	PASS	PRECISE;SVMETHOD=Snifflesv1.0.12;CHR2=chr1;END=36059248;STD_quant_start=1.290994;STD_quant_stop=6.451744;Kurtosis_quant_start=20.749150;Kurtosis_quant_stop=18.579102;SVTYPE=INS;SUPTYPE=AL;SVLEN=289;STRANDS=+-;STRANDS2=26,23,26,23;RE=49;REF_strand=61,54;Strandbias_pval=1;AF=0.29878	GT:DR:DV	0/0:115:49
chr1	36064091	1592	N	TATAACACCAGAATTTTTGTTTAATTTATTTAATGATATCACACAAGAGAGAGAGAGATAGGCAGAGACACAGGCAGAGGGAGAAGCAGGCTCCATCACGCGGTAGCCCGACGTGGGATTCGTCCCGGGTCTCCAGGACGAGCGCCCTGGCGAAAAAGGCAGGCGCCAAACCGTGGCGCCACACAGGGATCTCCG	.	PASS	PRECISE;SVMETHOD=Snifflesv1.0.12;CHR2=chr1;END=36064108;STD_quant_start=3.258688;STD_quant_stop=3.940027;Kurtosis_quant_start=9.374679;Kurtosis_quant_stop=7.374588;SVTYPE=INS;SUPTYPE=AL,SR;SVLEN=183;STRANDS=+-;STRANDS2=19,23,19,23;RE=42;REF_strand=51,46;Strandbias_pval=0.463897;AF=0.302158	GT:DR:DV	0/1:97:42
chr1	36077553	1593	N	GTGTCTTTTTTTTTTTTTTTTTTTTTTTTTTTTTTTTTTTTAAAGATTTTTTTTATTATTTCTTCTGATAGTCACAGAGAGCGAGAGAGGCAGAGACACAGGCAGAGGGAACGAAGCAGGCTCCATGCACCGGGAGCCCGACGTGGGATTCGATCCGGGTCTCCAGGCTCGCGCCCGGCCAAAGCAGGCGCCAAACCGCTGCGCGATCCCGGGTTCCCAGGATCCGCCCCGGGCCAAAGCAGGCGCCAAACCGCTGAACGTCCCACCCAGGGATCCCTGTAAC	.	PASS	PRECISE;SVMETHOD=Snifflesv1.0.12;CHR2=chr1;END=36077560;STD_quant_start=2.712405;STD_quant_stop=5.516210;Kurtosis_quant_start=5.250854;Kurtosis_quant_stop=5.448880;SVTYPE=INS;SUPTYPE=AL;SVLEN=283;STRANDS=+-;STRANDS2=14,15,14,15;RE=29;REF_strand=51,58;Strandbias_pval=1;AF=0.210145	GT:DR:DV	0/0:109:29
chr1	36083304	1594	N	CTGCCAAGTTGTTTTTAACAGCTTCTATTAATGTATAATAGGCAAATATTGAAGTGGCCGCTTCCTCCAACTGCAGACAATGTTAATCTGATCAGATTTTGAATTTCTTGGGGCAACATAAAGGCAAAAATAATTTCTAATTAGTGTTTTAATTTGGTTTTTTAGGCCTGTACCACGAACACTTATGTTCTGTGACCCATTTCTGGCATTCTTCATGACATTCATCCATTTTCAGCAGGGCGTTTTTTCTTTTTGATTTATGATGGCTCTTGGTATTAAAGGTGGTTATGCCTTTTCATATGATACAAATGGCAGAACGGTTTTGTAGTTCTGAATAACCTTTATTAAGCTTTTAAAGTCCTTCTGGGTTTTTGTAGCTATTTAGAGAGTTGTCCCTTTTCCAAATTATTTTTAAAAAAATGTTTTTTTTTTTATAAATCATGCGTTTCCTCTAGTGCTGTTTAGGATTCCTCGTTTGTTATATAATAGAGAATCTTAGATATATTGTGCTTTAATATAGGAAATTATATGCCGTTTGATATATATATGAATGCAATTTTATGTAGGAAGTGACCTACGGCTCCGGCAGTTAATTTCCTGTTACCACTGTATTTCTTCACTCCATTTATTAATTTTATAGGTCATTGAACTAGTACCCTTTACTAGATATTACTTCCAATATATGGCAACCTATGTTCTGAATGCGTTATTCATGTTTCTCAAGACCTAGCATATACTTAAGGTTCCTCGTCGTCCATCCACAGTTGAGGCTGTTGTGTTTGCAAGAAAAATAGTGATTATGCCACCAGTTGATTCACCAATTTAAATATAAATTAATTATGATTTGTTAGCGAATCTCATGTGTTCTTCTTATTGATTGTCATTCTTTATTATGATGTTAGTGGGCTTCCCACCAATGTGAGGCTGAACTCAGACCCTGAGATCAAGAGTTACTGCTCTACCAACTTGCCAT	.	FAIL_NOTPRECISE	IMPRECISE;SVMETHOD=Snifflesv1.0.12;CHR2=chr1;END=36083304;STD_quant_start=0.000000;STD_quant_stop=11.178476;Kurtosis_quant_start=11.695462;Kurtosis_quant_stop=-0.523002;SVTYPE=INS;SUPTYPE=AL,SR;SVLEN=983;STRANDS=+-;STRANDS2=19,30,19,30;RE=49;REF_strand=39,50;Strandbias_pval=0.5934;AF=0.355072	GT:DR:DV	0/1:89:49
chr1	36088469	1595	N	TACACCAGGGATCCCTGGGTTGGCGCAGCGGTTAAGCGGCCTGCCGTGGGCCGCAGGGTGCGATCCTGGAGACCCAGAGAGAGTCCCACAATCGGGCTGCCCATGAAAGTGAGCCTGGCTTCGTCCCGGCCTGTGTCTCTGCGCCTCTCTCTCTCTCTTGTGACTATCATAATAAATAAAAATTAAAAAAAAAAAAAGAGAGG	.	PASS	PRECISE;SVMETHOD=Snifflesv1.0.12;CHR2=chr1;END=36088478;STD_quant_start=1.398757;STD_quant_stop=4.643836;Kurtosis_quant_start=12.597330;Kurtosis_quant_stop=15.452355;SVTYPE=INS;SUPTYPE=AL;SVLEN=202;STRANDS=+-;STRANDS2=24,22,24,22;RE=46;REF_strand=54,55;Strandbias_pval=0.860756;AF=0.296774	GT:DR:DV	0/0:109:46
chr1	36113365	1596	AGGGTGGAGGGATCCCTGGATGGCGCAGCGGTTTGGCGCCTGCCTTTGGCCCAGGGCGCGATCCTGGAGACCCGGGATCGAATCCCACGTCGGGCTCCCGGTGCATGGAGCCTGCTTCTCCCTCTGCCTGTGTCTCTGCCTCTCTCTCTCTCTGTGACTATCACAAATAAATAAATAAATACCTTAAAAAAAAAAATTTAAAAAAAAGACTG	N	.	PASS	PRECISE;SVMETHOD=Snifflesv1.0.12;CHR2=chr1;END=36113577;STD_quant_start=3.374110;STD_quant_stop=2.148345;Kurtosis_quant_start=-1.764130;Kurtosis_quant_stop=5.459571;SVTYPE=DEL;SUPTYPE=AL;SVLEN=-212;STRANDS=+-;STRANDS2=11,15,11,15;RE=26;REF_strand=37,41;Strandbias_pval=0.82067;AF=0.25	GT:DR:DV	0/0:78:26
chr1	36130612	1597	N	AAAAGACCACCCCCCCCCCCCCCCCCCCGCCCCCCCACCCCCCCCCCC	.	PASS	PRECISE;SVMETHOD=Snifflesv1.0.12;CHR2=chr1;END=36130629;STD_quant_start=0.000000;STD_quant_stop=5.026596;Kurtosis_quant_start=-0.774264;Kurtosis_quant_stop=3.432926;SVTYPE=INS;SUPTYPE=AL;SVLEN=32;STRANDS=+-;STRANDS2=21,9,21,9;RE=30;REF_strand=47,27;Strandbias_pval=0.650619;AF=0.288462	GT:DR:DV	0/0:74:30
chr1	36244169	1598	N	ATTACATTGCTTAGCGAGTGAAAAAACAATCCACATCATGAATATGGGCAAAAGACATGAACGAAAATCTCACAGAGGAGACCCATATACATCGGCCAACATGCATATGAGAAATGCTCTGCATCACTTGCCATCAGGGAAATACACAATCAAAAACTACAATGAGATACCACCTCACACCAGTGAGACTGTGGGAAAATTAACACAGGGCAGGGGAACCAACAACATGTTGGCGAGGATGCGGAAGAAAAGGGACCCCTCCTACACTGTTGGTGGTGAATGTGAACTGGTGCGCCACTTGGAAAACTGTGTGGAGGTTCCTCAAACAGTTAAAA	.	PASS	PRECISE;SVMETHOD=Snifflesv1.0.12;CHR2=chr1;END=36244170;STD_quant_start=1.243163;STD_quant_stop=4.542726;Kurtosis_quant_start=3.847546;Kurtosis_quant_stop=4.447721;SVTYPE=INS;SUPTYPE=AL;SVLEN=331;STRANDS=+-;STRANDS2=13,9,13,9;RE=22;REF_strand=66,65;Strandbias_pval=0.496087;AF=0.143791	GT:DR:DV	0/0:131:22
chr1	36292004	1599	N	CGCGGCGGGAGGGTAGGGGCGGAGGGAGGGGAGGAA	.	FAIL_NOTPRECISE	IMPRECISE;SVMETHOD=Snifflesv1.0.12;CHR2=chr1;END=36292008;STD_quant_start=8.625543;STD_quant_stop=11.414903;Kurtosis_quant_start=1.870924;Kurtosis_quant_stop=1.788812;SVTYPE=INS;SUPTYPE=AL;SVLEN=36;STRANDS=+-;STRANDS2=5,8,5,8;RE=13;REF_strand=30,38;Strandbias_pval=0.768559;AF=0.160494	GT:DR:DV	0/0:68:13
chr1	36338986	1600	N	TGTTTATAATATATATATATATATTATATCTATA	.	PASS	PRECISE;SVMETHOD=Snifflesv1.0.12;CHR2=chr1;END=36338986;STD_quant_start=0.000000;STD_quant_stop=2.415229;Kurtosis_quant_start=5.538868;Kurtosis_quant_stop=2.510479;SVTYPE=INS;SUPTYPE=AL;SVLEN=37;STRANDS=+-;STRANDS2=9,15,9,15;RE=24;REF_strand=39,44;Strandbias_pval=0.488203;AF=0.224299	GT:DR:DV	0/0:83:24
chr1	36361450	1601	N	AAACTGCAGCACTGGATCCCTGGTGTGTGGCCGCAGCTGTTTAGCGCCTGTCCTTTTGACCCATGCGCGCGCGATCTGGAGACCCGGGATCCGCATCCCACGTAAGGCCTCCCGGTGCATGGAGCCTGCTTCCTCTCTCTGCCTGTGTCTCTGCTTCTCTCTCTCTTCTCTGTGTCTATCATGAATAAATTAAATAACATCTTTAAAAAAAAAAAAAAAACAAGGAAAAAAAAA	.	PASS	PRECISE;SVMETHOD=Snifflesv1.0.12;CHR2=chr1;END=36361459;STD_quant_start=2.928984;STD_quant_stop=3.699218;Kurtosis_quant_start=9.508055;Kurtosis_quant_stop=9.444596;SVTYPE=INS;SUPTYPE=AL;SVLEN=225;STRANDS=+-;STRANDS2=17,21,17,21;RE=38;REF_strand=44,52;Strandbias_pval=1;AF=0.283582	GT:DR:DV	0/0:96:38
chr1	36367312	1602	N	GGTTTTTTTTTTTTTTTTTTCTTAAACGCTA	.	PASS	PRECISE;SVMETHOD=Snifflesv1.0.12;CHR2=chr1;END=36367323;STD_quant_start=2.410295;STD_quant_stop=2.439750;Kurtosis_quant_start=1.171021;Kurtosis_quant_stop=0.808106;SVTYPE=INS;SUPTYPE=AL;SVLEN=32;STRANDS=+-;STRANDS2=24,19,24,19;RE=43;REF_strand=52,50;Strandbias_pval=0.716104;AF=0.296552	GT:DR:DV	0/0:102:43
chr1	36465654	1603	N	ATGAGGGGAGTAGCAAGATGGCGGAAGAAGTAGGGGTCTCCAATCCCTGTCTCCACCAACCTACGCTAGAAACCTTCAATTATTCCTGAAAATCTAAATGAATTCGGCCTGAGATGTTACAGAGAGACCAGCTGGAATGCTACAGTGAATAGAGTTCGCGCTTCGATCAAGGTAGGAAGACGGGGAAAAAGAAATAAAGGACAAAGGCCTCCAAGGGGGAGGGCCCGCAGAGGAGCCGGGCTGAGGGCCGGGGCGAGTGTACCCAGGACAGGAAGAGCCCCCGTCCCGGAGGAGCAAGAGGCTGCACCAGACCTTCCCGTGGGAAAGGGCCTCGCGGGAAGTTGGGAGCAGGACCCAGGAGGGCGGGATCCTCGGGCTCCCGGGACAGTAACAGACCACTGCGGGCGCCCTAGGAGAGTGCGCCGACTCCGAAGGGCTGCGGCAGCGCGCACGGCGGGACCGCGGAGGGACCCGGAGCAGCTGAAGGGGCTGCGGAGTCGGACGCTCCCGGAGGGGGCCTGCGCGCCCGGGAGCACTCGGGGGGCTCGGGCAAAAGAAGATGCTCCGTGCGAGGGGATGCGCGGTTTCCAGGAGCAGCTCGAGGGGCTCGGGCGGCGGCTCCCCGCTGAGGGGGCTGCGCGGACCCCGGGAGCAGAATCCACCAGGCGCAGGCCCTCCGGAGCACAGGAGCGCCGGGACACAGACCAGGATCCCGCCTCCCCGGGACAGGCAGAGGCCGGGAGGTCCAGGACGCAAGGCGGCTCCGGCCCAGCTGAGCAATAGCGGCCGCCGCCCGGAGCCCCAGGCCCTGGCGACGGAGTGTCCTTGCCGGAGCTGAATCCCAGGCTTCCAGAGCGACCCGCCACTGTGGCGCTGTTCCTCTGCCGGCCCTCACGGGGTAGAACAATAACCCCACTGAGCCCCTGCACCAGCAGGGGCACAGCAGCTTCCCCCAAGTGCTAACACCTGAAAGTCAGCACAACAGGCCACTCCCCAAACACCAGCTAGAAGACGGAAAACTTCCAGAGAAAGCCAAGGGACTTAAGTACACAGAATCAGAAGATACTCCCCGGTGGTTCTTTTTTTGTTTTGTTTTGTTTTTGTTTTTGTTTTGTTGTTCTTTTTTGATTTGTGTTCCTTCCCCCGCACGCCCCCTGTTTTTTTCTCCTTTCTTTTTCTTCCTTTTTTTCTTTCTTTTTTTTTTTTTTTTTTTTTTTTTTTTTCCTTTTTTCTTTTTCTTCCCTTTTTTTTCCTCTTTGCTCTTTTCTTTCCTTCGTTTCCTCTCCGCTCGTTTTCTCTTTTTCCTCAATACAACTAACGTGCGTTTGCCACGGCTGCACTGAGCAAAAGACTAGAAGGAAAACCTCACCTCAAAGAAGGAATCAGAAACAGTCCCTCTCTCCAACGAGTTACAAAATCTGGATTACAATTCCAATGTCAGAAGCCAATTCAGAAGCACTATTAGACAGCTACTGGTGGCTCTAGAAAAAGTATAAAGGACTCAAGAGACTTCATGACTGCAAGAATTTAGAGCTAATGCAGGCAAGAAATTAAAAATCAATTGAATAGATGCAATCCAAACTAGAGTCCTAACGACGAGGGTTAAGAGGTGGAAGAACGAGTGAAGTGACCCTAGAAGACCCGTTTGATAGCAAAGAGGGAACGGAGGAAAAAAGAGACGAACAATTAAAAGACCAGTGGAGATAGATTAAGGGAAATAAACTCATCCCTGAGGAAGGAACAACCTACGTTTAATTGGGGTTCCCGAGGGCGCCGAAAGGGACAGAGGGCCAGAATATGTAATTTTGAACAAATTCTAGCTGAAAACTTTCTAATCTGGGAAGGGAACAGGATTCGGATACAGGAAATAGAGAGATGATCCCGCCCCTAAAATCAATAAAAACCGTGCAACACCTCGACATTTAATTTGTGAAGCTTGTGCAAATTCCAAAGATAAGGAGAAGAACCGTAAAGCAGCAAGAGACAAGAATCCCTGACTTTTATTGGGAGGAGTATTAGGTAACATCAGACCTCTCCACAGAGACCTGGCAGGCCAGAAAGGACTGGCAGGATATATTCCAGGTCCGAAATGAGAAGAACTGCAACCAAAATACTTATATCCAGCAAGGCCTCCATTCAAAATGAAGGAGAGATAAAGAGCTTCCAGACAGGCGTCAACAAAAGAAGATGTGACCATCCAAACCAGCTCTGCAAGAATTTTGAAGGGGCCTCTTAAAATCCCCGTGTAAGAAGAAGTTCAGTGGAACAGTCCCACAAAAACAAAATACTGAATAGAGATCATGAAATGACACTAAACTCTCATATCTCTCAAATAGTAACTCTGAATGTGAACGGGCTTTAATGACCACATCAAAAGGCGCAGGGTTTCACAGACTGGATAAAAAACAGGACACATCTATTTGCTGTCTACAAGAGACTCATTTTAGACAGAAGGACACCTACAGCCTGAAAATAAAGGTGGGAGAAACATTTACAAGTCGAATGGTCCCTCAAATAAAAGAAGGGGGTAGCCATCCTTATATCACGAATACGAAAATTTACCCCAAAGACGGTAGTAGAGATGAAAAGGGGACACATATCTACTTAAAGGATCTATTGCAACAAGAAGGAATTAAACATCCCCTCAATATAATGCTCCGAAGTTGGAGCTGCCAAATAGATAAATCAAGTGATTAACCCCAAAGTGAAGAAATACTTAGATAAGAATACACTTAGACTATGTGGACTTCAATATAAGCGCTTTCTATACTCGATAGGTCATACTAAGCAAAAATTCCAAAGAAACGAGAGCTTTAAAATATACTGGAAGATGATTTCACAGATATCGAACAAACTTTACATACATCCAAACTCAACTTTAATACACACTCGTCTCAAGCGACTGACAGGGAACTTTCCCTTCTTCTCCAGAATAGACCCACTATTGGGTCAACAAATTCGGGTCTGAAACCTATACCAAAGATTTAGAATTGTCCCCTCATATTCCTTCGGCCCATAATGCCTTGAAATAATTAGAACTAATCACAACAAGAAGTTTTGAATGACCGTCAAACACACATGGAGTTTAAGGACCATCCTGCTAAAATAAGAAGTTTACCAGGAAATTAGATGAAAAAAGAAATTAAAAGGATTCATTTAAACTAGATGAGAATGAAGATACAACCTTTCAAAATCTTGGGATGCAGGCAAAGTTAGATGATAGTCTAT	.	FAIL_NOTPRECISE	IMPRECISE;SVMETHOD=Snifflesv1.0.12;CHR2=chr1;END=36465654;STD_quant_start=1.449138;STD_quant_stop=35.112676;Kurtosis_quant_start=5.089546;Kurtosis_quant_stop=0.481208;SVTYPE=INS;SUPTYPE=AL,SR;SVLEN=3225;STRANDS=+-;STRANDS2=7,14,7,14;RE=21;REF_strand=39,53;Strandbias_pval=0.47406;AF=0.185841	GT:DR:DV	0/0:92:21
chr1	36469414	1604	CGGAGCAGCTCGGCCGGGCTCGGGCAGGGAGGGCTCGTGCGGAGGGGGCTGCGCGGTCCGGAGCAGCTCGGAGGGTCGGGCGGCAGCTCCGCGGAGGGGGCTGCGGGG	N	.	PASS	PRECISE;SVMETHOD=Snifflesv1.0.12;CHR2=chr1;END=36469522;STD_quant_start=0.547723;STD_quant_stop=0.316228;Kurtosis_quant_start=0.337645;Kurtosis_quant_stop=-0.604672;SVTYPE=DEL;SUPTYPE=AL;SVLEN=-108;STRANDS=+-;STRANDS2=6,15,6,15;RE=21;REF_strand=38,60;Strandbias_pval=0.460514;AF=0.176471	GT:DR:DV	0/0:98:21
chr1	36476469	1605	N	AGACGAGCAGTGAGCGAGATGAGAGGAGAGCGCGGCAGCAGACCACAGGCAGAGGGAGAAGCAGGCTCCATGTCCGGTGAAAGCCCGACGTGGGGGATTCGATCCCGCTGGTCTCCAGGATCGCGTCCTGGGCCAAAGGCAGGCGCCCAACACCGCTTGTGCCACCCCGGGATCCCTGTATAATTATTATTATTATTATTATTCTTATTTTATTAATTTTTCCCATTCTAGTAAGGTTCAACTCGTTGTTCTATTAATCTCAGGCTATACAACATAGTGACTCAATAATCCGTTATAAGTGTTCAATTACAAAACGGTGTACTCCTAACTCCCTTCACCCTATTCTACCTTACGCCTCACCCACCTCCCTCTAGTAACCACCCTATGTTTTCTATGTTTAAGAGTCTGGTTTTATTGTTCATCCCCTTTTCTTTTTTATTTCTGAAATTCCACATATGAGCAAAAATCATATCGGTATTTGTCTTTCCCTGACTGACTTATTTCCACTCTAACATTCCACCCTTAAGATCGGTTCCATGTTGTTGCAATGCCCCGATCTCATTCTTTTTATGGCTGAGAATTATTACATTTTATTTATTATATATATATATATATATATCTATATATATATATATACATTATATATAACATCCATCTTTCATTTATTCATCTATTGGGATAGACACATGGTTGTCAACAATGTCACCCCATGGGTTGCTCTCCATAGTTTGCGTTACTTGTTAAATAATACTGCCATAAACATAGGGGCTGCATCTCTCTTTTCAAATTAGTGTTTTCATATCCTTTGGCGTAATTACCCAGGTAGTAGCAATTACTGGATCGCCAGATAATTCTTTCTTTTAATTTTTTTTAAAATTTATTTATGCTAGTCATAC	.	FAIL_NOTPRECISE	IMPRECISE;SVMETHOD=Snifflesv1.0.12;CHR2=chr1;END=36476481;STD_quant_start=8.047933;STD_quant_stop=15.934964;Kurtosis_quant_start=4.712337;Kurtosis_quant_stop=4.320982;SVTYPE=INS;SUPTYPE=AL,SR;SVLEN=870;STRANDS=+-;STRANDS2=9,17,9,17;RE=26;REF_strand=39,56;Strandbias_pval=0.653409;AF=0.214876	GT:DR:DV	0/0:95:26
chr1	36495395	1606	N	TGAATAATAATTCATAAATTGAAGAATGAATCATATGTTTAGTTCATAAATATATTA	.	PASS	PRECISE;SVMETHOD=Snifflesv1.0.12;CHR2=chr1;END=36495395;STD_quant_start=0.369274;STD_quant_stop=2.884126;Kurtosis_quant_start=6.801951;Kurtosis_quant_stop=6.683682;SVTYPE=INS;SUPTYPE=AL;SVLEN=57;STRANDS=+-;STRANDS2=19,25,19,25;RE=44;REF_strand=25,48;Strandbias_pval=0.430906;AF=0.376068	GT:DR:DV	0/1:73:44
chr1	36516583	1607	ATTTGACGGATTTGACGGCTGCCCGTCACCCA	N	.	PASS	PRECISE;SVMETHOD=Snifflesv1.0.12;CHR2=chr1;END=36516620;STD_quant_start=1.160959;STD_quant_stop=0.466252;Kurtosis_quant_start=-0.165153;Kurtosis_quant_stop=0.243779;SVTYPE=DEL;SUPTYPE=AL;SVLEN=-37;STRANDS=+-;STRANDS2=22,25,22,25;RE=47;REF_strand=41,37;Strandbias_pval=0.582314;AF=0.376	GT:DR:DV	0/1:78:47
chr1	36596930	1608	N	GCTTTCGTTTCTTTTCTTCTCTGCCTTTCTTTTCTTC	.	FAIL_NOTPRECISE	IMPRECISE;SVMETHOD=Snifflesv1.0.12;CHR2=chr1;END=36596940;STD_quant_start=14.254824;STD_quant_stop=26.455623;Kurtosis_quant_start=-0.063204;Kurtosis_quant_stop=-1.447276;SVTYPE=INS;SUPTYPE=AL;SVLEN=37;STRANDS=+-;STRANDS2=14,2,14,2;RE=16;REF_strand=57,45;Strandbias_pval=0.0254599;AF=0.135593	GT:DR:DV	0/0:102:16
chr1	36598540	1609	N	ACGGAAAAGGAGACGAAAGAAAGAAAAGAAGAGAAGGAAAAAGAAAAG	.	STRANDBIAS	PRECISE;SVMETHOD=Snifflesv1.0.12;CHR2=chr1;END=36598540;STD_quant_start=5.504544;STD_quant_stop=9.523655;Kurtosis_quant_start=0.108917;Kurtosis_quant_stop=0.988883;SVTYPE=INS;SUPTYPE=AL;SVLEN=48;STRANDS=+-;STRANDS2=2,15,2,15;RE=17;REF_strand=50,46;Strandbias_pval=0.00280037;AF=0.150442	GT:DR:DV	0/0:96:17
chr1	36620380	1610	N	GCCGCGAGGGGCAGCGCCGGGGCAGCGCCGGTTCCGCGCCGGGCAGCGCGGTGCAGCCGCCGGGGCA	.	FAIL_NOTPRECISE	IMPRECISE;SVMETHOD=Snifflesv1.0.12;CHR2=chr1;END=36620398;STD_quant_start=11.744975;STD_quant_stop=10.819222;Kurtosis_quant_start=2.555590;Kurtosis_quant_stop=4.408875;SVTYPE=INS;SUPTYPE=AL;SVLEN=73;STRANDS=+-;STRANDS2=18,18,18,18;RE=36;REF_strand=60,58;Strandbias_pval=1;AF=0.233766	GT:DR:DV	0/0:118:36
chr1	36802431	1611	N	TAAAATGGGAAAGGACAGGGGATCCCGGGTGGCGCAGCGGTTTGGCGCCTGCCTTTGGCCCAGGGCGCGATCCTGGAGACCCCCAGGGATCGAATCCCACATCGGGCTCCGGATGCATGGAGCCTGTTTCTCCCTATGCCTGTGTCTCTGCCTCTCTCTCTCTCACTGTTGCCTACATAAATAAAAAAAAAAAAAAAAAAAAAAAATGTAAAAAAAAAAAAAAATTAAAA	.	FAIL_NOTPRECISE	IMPRECISE;SVMETHOD=Snifflesv1.0.12;CHR2=chr1;END=36802440;STD_quant_start=14.717337;STD_quant_stop=81.183126;Kurtosis_quant_start=6.269034;Kurtosis_quant_stop=-0.060972;SVTYPE=INS;SUPTYPE=AL;SVLEN=222;STRANDS=+-;STRANDS2=5,6,5,6;RE=11;REF_strand=48,54;Strandbias_pval=1;AF=0.0973451	GT:DR:DV	0/0:102:11
chr1	36873408	1612	ATAAGAATAGAATAGAATATAAGAATAGAATAGAAT	N	.	PASS	PRECISE;SVMETHOD=Snifflesv1.0.12;CHR2=chr1;END=36873444;STD_quant_start=1.026671;STD_quant_stop=1.700556;Kurtosis_quant_start=-1.498419;Kurtosis_quant_stop=-1.835091;SVTYPE=DEL;SUPTYPE=AL;SVLEN=-36;STRANDS=+-;STRANDS2=35,40,35,40;RE=75;REF_strand=54,54;Strandbias_pval=0.763742;AF=0.409836	GT:DR:DV	0/1:108:75
chr1	36881726	1613	N	ATTCGTGCGTTGCGTGATTTCTTTTCTTCTTCGGTCTGTCGG	.	STRANDBIAS	PRECISE;SVMETHOD=Snifflesv1.0.12;CHR2=chr1;END=36881726;STD_quant_start=6.464187;STD_quant_stop=8.924285;Kurtosis_quant_start=-0.325880;Kurtosis_quant_stop=0.311042;SVTYPE=INS;SUPTYPE=AL;SVLEN=44;STRANDS=+-;STRANDS2=23,6,23,6;RE=29;REF_strand=42,45;Strandbias_pval=0.00460909;AF=0.25	GT:DR:DV	0/0:87:29
chr1	36896563	1614	AAAATCATTTTATTTTATTTTATTTTTTTTTAAATTTTTTTTTATTTATTTATGATAGTCACACAGAGAGAGAGAGAGAGAGAGAGAGAGGCAGAGACATAGGCAGAAGGAGAAGCAGGCTCCATGCACCGGGAGCCCGACGTGGGATTCGATCCCGGGCCTCCAGGATCGTGCCCTGGGCCAAAGGCAGGCGCCAAACCGCTGTGCCACCCAGGGATCCCTCA	N	.	PASS	PRECISE;SVMETHOD=Snifflesv1.0.12;CHR2=chr1;END=36896786;STD_quant_start=5.234501;STD_quant_stop=6.140033;Kurtosis_quant_start=0.052640;Kurtosis_quant_stop=-0.368799;SVTYPE=DEL;SUPTYPE=AL;SVLEN=-223;STRANDS=+-;STRANDS2=6,4,6,4;RE=10;REF_strand=47,43;Strandbias_pval=0.745705;AF=0.1	GT:DR:DV	0/0:90:10
chr1	36932480	1615	N	AATTAAGCTAAGGTTTTTTTTTTTTTTTTTTTTTTTTTTTTTTTTTTTGTTTAAAGTTTCTTTTTTTTTTTTTTTTTTTTTTTTTTTTTAAATTTTTTTTTATTATGATGTTCCAGAAGAGAGAGAGAAAGGCAGAGATAACAGGAAGAGGGAGAAGCAGGCGCCATGCACCGGGAGCCTGACGTGAGGAGTCGATCCTGGGTCTCCAGGAATCGCGCCCTGGGCCAAAGGCGGGCGCCAAACCGCGGGGCGGCCACCCAGGGATCCCTTTTTGTTGTTGTTTTTTTTTTTTTTTTTTTTTTTTTTTTTAAAGTTTTCTATTTGTTTGTTTTTTTTTTTTTTTTTTTAAAATTTTATTTAT	.	FAIL_NOTPRECISE	IMPRECISE;SVMETHOD=Snifflesv1.0.12;CHR2=chr1;END=36932480;STD_quant_start=4.024922;STD_quant_stop=18.174157;Kurtosis_quant_start=1.508430;Kurtosis_quant_stop=6.238756;SVTYPE=INS;SUPTYPE=AL;SVLEN=353;STRANDS=+-;STRANDS2=5,9,5,9;RE=14;REF_strand=18,31;Strandbias_pval=1;AF=0.222222	GT:DR:DV	0/0:49:14
chr1	36934990	1616	N	TAATTTAGTGTATGTAATTATATTTTAGTTATG	.	PASS	PRECISE;SVMETHOD=Snifflesv1.0.12;CHR2=chr1;END=36934990;STD_quant_start=4.000000;STD_quant_stop=6.204837;Kurtosis_quant_start=5.685525;Kurtosis_quant_stop=6.057622;SVTYPE=INS;SUPTYPE=AL;SVLEN=49;STRANDS=+-;STRANDS2=8,10,8,10;RE=18;REF_strand=24,30;Strandbias_pval=1;AF=0.25	GT:DR:DV	0/0:54:18
chr1	36942600	1617	N	GATGTATATATGTCCGTAGAGGTGGTAATAG	.	PASS	PRECISE;SVMETHOD=Snifflesv1.0.12;CHR2=chr1;END=36942619;STD_quant_start=5.781745;STD_quant_stop=7.611082;Kurtosis_quant_start=3.166748;Kurtosis_quant_stop=2.758722;SVTYPE=INS;SUPTYPE=AL;SVLEN=31;STRANDS=+-;STRANDS2=14,15,14,15;RE=29;REF_strand=36,29;Strandbias_pval=0.655045;AF=0.308511	GT:DR:DV	0/1:65:29
chr1	36945099	1618	N	CTTATTTATTTTTTTTTATTTATTTATTTTTTAATTTTATTTATTTATGATAGTACCGAGAGAGGCGAGGAGAGAGAGAGGCCAGAGACATAGGCAGAGGGAGAAGCAGGCTCCGGCACCGGAGCCCGACGTGGGGAATCGATCCCGGGTCTCCAGGATCGCGCCCTAGCCAAAGGCAGGGCCAAAACCGCTGCGCCACCAGGGACCC	.	PASS	PRECISE;SVMETHOD=Snifflesv1.0.12;CHR2=chr1;END=36945108;STD_quant_start=0.000000;STD_quant_stop=8.264381;Kurtosis_quant_start=6.778642;Kurtosis_quant_stop=2.828500;SVTYPE=INS;SUPTYPE=AL;SVLEN=208;STRANDS=+-;STRANDS2=8,6,8,6;RE=14;REF_strand=37,32;Strandbias_pval=1;AF=0.168675	GT:DR:DV	0/0:69:14
chr1	36949447	1619	N	AAAGAAAAAAAAAGAAAAAAAAGAAAAACAAAAGGAACAC	.	FAIL_NOTPRECISE	IMPRECISE;SVMETHOD=Snifflesv1.0.12;CHR2=chr1;END=36949455;STD_quant_start=11.891173;STD_quant_stop=13.985707;Kurtosis_quant_start=1.645301;Kurtosis_quant_stop=0.235226;SVTYPE=INS;SUPTYPE=AL;SVLEN=32;STRANDS=+-;STRANDS2=7,10,7,10;RE=17;REF_strand=45,36;Strandbias_pval=0.299701;AF=0.173469	GT:DR:DV	0/0:81:17
chr1	36950930	1620	ACTATTATAGTATTTTTTTTTAATTTTAATTTAATTTAATTTTATTTATGATAGTCACACAAAGAGAGAGAGAGAGAGGCAGAGACACAGGCAGAGGGAGAAGCAGGCTCCATGCACCGGGAGCCCGATGTGGGATTCGATCCTGGGTCTCCAGGATCACGCCCTGGGCCAAAGGCAGGCGCCAAACCGCTGCGCCACTCAGGGATCCCTA	N	.	PASS	PRECISE;SVMETHOD=Snifflesv1.0.12;CHR2=chr1;END=36951142;STD_quant_start=4.690416;STD_quant_stop=4.301163;Kurtosis_quant_start=-1.341956;Kurtosis_quant_stop=-1.254363;SVTYPE=DEL;SUPTYPE=AL;SVLEN=-212;STRANDS=+-;STRANDS2=9,5,9,5;RE=14;REF_strand=41,40;Strandbias_pval=0.396723;AF=0.147368	GT:DR:DV	0/0:81:14
chr1	36956390	1621	AATTAACTTTTTTTTTTTTTTAAAGATTTTATTTATTTATTCATGATAGTCACAGAGAGAGAGAGAGGCAGAGACACAGGCAGAGGGAGAAGCAGGCTCCATGCAGGGAGCCCGATGTGGGACTCGATCCAGGGTCTCTAGGATCATGCCCTGGGCCAAAGGCAGGCACCAAACCGCTGCGCCACCCAGGGATCCCTCAAG	N	.	PASS	PRECISE;SVMETHOD=Snifflesv1.0.12;CHR2=chr1;END=36956591;STD_quant_start=2.026609;STD_quant_stop=1.669046;Kurtosis_quant_start=-0.394946;Kurtosis_quant_stop=-1.076530;SVTYPE=DEL;SUPTYPE=AL;SVLEN=-201;STRANDS=+-;STRANDS2=27,29,27,29;RE=56;REF_strand=50,42;Strandbias_pval=0.500821;AF=0.378378	GT:DR:DV	0/1:92:56
chr1	36974788	1622	ATTGTGCTGTAATTGTGTTAAAGTCAATGTTGTCATGGCAGGGAGCATTGCCTCTAATTTATCATCATTTTTAGAGAGAGAATGTCTGCCAAAGATTACAATAACAGCTAA	N	.	PASS	PRECISE;SVMETHOD=Snifflesv1.0.12;CHR2=chr1;END=36974900;STD_quant_start=0.301511;STD_quant_stop=0.301511;Kurtosis_quant_start=7.779609;Kurtosis_quant_stop=7.738428;SVTYPE=DEL;SUPTYPE=AL;SVLEN=-112;STRANDS=+-;STRANDS2=9,14,9,14;RE=23;REF_strand=58,60;Strandbias_pval=0.494565;AF=0.163121	GT:DR:DV	0/0:118:23
chr1	36981831	1623	N	AGTATTTAGATCATTATTTTTTATGAAAGCAAGTGAGGGT	.	PASS	PRECISE;SVMETHOD=Snifflesv1.0.12;CHR2=chr1;END=36981836;STD_quant_start=8.637129;STD_quant_stop=8.702490;Kurtosis_quant_start=4.405940;Kurtosis_quant_stop=1.499958;SVTYPE=INS;SUPTYPE=AL;SVLEN=36;STRANDS=+-;STRANDS2=14,17,14,17;RE=31;REF_strand=52,45;Strandbias_pval=0.536194;AF=0.242188	GT:DR:DV	0/0:97:31
chr1	37001919	1624	N	TTCCCTGTTTTTATATTCCCCTTATATATACCCCTTTTTCCCCACCCCCCTTCCCTTTCTTTTTCA	.	FAIL_NOTPRECISE	IMPRECISE;SVMETHOD=Snifflesv1.0.12;CHR2=chr1;END=37001931;STD_quant_start=32.177632;STD_quant_stop=62.355433;Kurtosis_quant_start=6.711543;Kurtosis_quant_stop=0.093501;SVTYPE=INS;SUPTYPE=AL;SVLEN=102;STRANDS=+-;STRANDS2=11,1,11,1;RE=12;REF_strand=39,32;Strandbias_pval=0.0230602;AF=0.144578	GT:DR:DV	0/0:71:12
chr1	37068562	1625	N	TTTTTTTTTTATTTATTTTTTTTTTTTTTAGGATTAGGTTTT	.	PASS	PRECISE;SVMETHOD=Snifflesv1.0.12;CHR2=chr1;END=37068562;STD_quant_start=3.085450;STD_quant_stop=4.431704;Kurtosis_quant_start=13.194934;Kurtosis_quant_stop=14.382061;SVTYPE=INS;SUPTYPE=AL;SVLEN=41;STRANDS=+-;STRANDS2=24,27,24,27;RE=51;REF_strand=49,55;Strandbias_pval=1;AF=0.329032	GT:DR:DV	0/1:104:51
chr1	37069473	1626	N	GTGTATTATTATTGTTGTACTAAAGCTTCTTGTGTTAATAAAGCTATTGTTG	.	PASS	PRECISE;SVMETHOD=Snifflesv1.0.12;CHR2=chr1;END=37069488;STD_quant_start=1.148913;STD_quant_stop=8.178019;Kurtosis_quant_start=13.360748;Kurtosis_quant_stop=2.091251;SVTYPE=INS;SUPTYPE=AL;SVLEN=37;STRANDS=+-;STRANDS2=20,31,20,31;RE=51;REF_strand=47,58;Strandbias_pval=0.605547;AF=0.326923	GT:DR:DV	0/1:105:51
chr1	37130126	1627	AGTTTCTGTTTTTTTTTTTTTTTTTTTTTTGA	N	.	PASS	PRECISE;SVMETHOD=Snifflesv1.0.12;CHR2=chr1;END=37130158;STD_quant_start=5.412947;STD_quant_stop=3.949684;Kurtosis_quant_start=0.808462;Kurtosis_quant_stop=-0.210383;SVTYPE=DEL;SUPTYPE=AL,NR;SVLEN=-32;STRANDS=+-;STRANDS2=4,7,4,7;RE=11;REF_strand=43,44;Strandbias_pval=0.528326;AF=0.112245	GT:DR:DV	0/0:87:11
chr1	37183673	1628	N	GAAACAAAAAAATAAAATAACACTTCAAAAG	.	FAIL_NOTPRECISE	IMPRECISE;SVMETHOD=Snifflesv1.0.12;CHR2=chr1;END=37183674;STD_quant_start=11.532563;STD_quant_stop=9.638465;Kurtosis_quant_start=2.516286;Kurtosis_quant_stop=2.839515;SVTYPE=INS;SUPTYPE=AL;SVLEN=32;STRANDS=+-;STRANDS2=8,12,8,12;RE=20;REF_strand=47,45;Strandbias_pval=0.461643;AF=0.178571	GT:DR:DV	0/0:92:20
chr1	37209596	1629	N	TGAAATTATTGTCAATGAGGGGCCATCCCTGGATGGCGCACCGCGGTTTGGCGCTGCCTTTGGCCCAGGGCGCGACTCGGAGACCCTGGATCGCAATCCCACGGTCCGGCTCCCGGGGTTGCATGGCGGCCTCTGCTCCTCCTCCGCCTCCGGTTGTCTCTGCCTATCTTCTCTCTCTCTCTCTCTCTCTGTGACTATCATTGAATAACAACTTAAAAAAAAAAAAAAAA	.	PASS	PRECISE;SVMETHOD=Snifflesv1.0.12;CHR2=chr1;END=37209604;STD_quant_start=6.244998;STD_quant_stop=5.215362;Kurtosis_quant_start=1.798614;Kurtosis_quant_stop=4.585630;SVTYPE=INS;SUPTYPE=AL;SVLEN=222;STRANDS=+-;STRANDS2=7,12,7,12;RE=19;REF_strand=51,53;Strandbias_pval=0.454369;AF=0.154472	GT:DR:DV	0/0:104:19
chr1	37260267	1630	N	TTTTCTTTTCTTTTCCCCCCCTTTTTTTTTTTAGGTTTTTTTCCTTTTTCCTTATTCATCCCCTCTTCCCTCGCCACTCCCTCCTCTCCCTTTCTTGGCTTGTCTTTTCTTTTCCTCTTTCTGTCTTC	.	FAIL_NOTPRECISE	IMPRECISE;SVMETHOD=Snifflesv1.0.12;CHR2=chr1;END=37260282;STD_quant_start=40.288956;STD_quant_stop=44.250424;Kurtosis_quant_start=-1.208935;Kurtosis_quant_stop=5.214869;SVTYPE=INS;SUPTYPE=AL;SVLEN=113;STRANDS=+-;STRANDS2=15,0,15,0;RE=15;REF_strand=49,53;Strandbias_pval=0.000101223;AF=0.128205	GT:DR:DV	0/0:102:15
chr1	37269661	1631	N	AAAAGTGGCTGAGTGGGATCCCCTGGGTGGCGCAAGCGGTTTGGCGCCTGCCTTTTGGCCCAGGGCGACGCTCCTTGGAGATCCGGAACTCGAATCCCAAATCGGGCCCTCCTCGGTCGCATTGGAGCCTGCTTCTCCCTCTGCCGTGTGTCTCTGCCTCTCTCTCTCTCTCTCTCTCTGGACTATATAAATAAATAAAATTAAAAAATAAAATTTAAAACAAAAAAAA	.	PASS	PRECISE;SVMETHOD=Snifflesv1.0.12;CHR2=chr1;END=37269669;STD_quant_start=4.025957;STD_quant_stop=3.813354;Kurtosis_quant_start=-1.880163;Kurtosis_quant_stop=10.827309;SVTYPE=INS;SUPTYPE=AL;SVLEN=227;STRANDS=+-;STRANDS2=20,28,20,28;RE=48;REF_strand=46,57;Strandbias_pval=0.860309;AF=0.317881	GT:DR:DV	0/1:103:48
chr1	37356775	1632	N	TTCTTTCGTTTCTTTCTTTTCTTTCTTTCCGCGTGTTCTTTCTTTCTTG	.	FAIL_NOTPRECISE	IMPRECISE;SVMETHOD=Snifflesv1.0.12;CHR2=chr1;END=37356792;STD_quant_start=25.643713;STD_quant_stop=35.039977;Kurtosis_quant_start=-1.152583;Kurtosis_quant_stop=2.616253;SVTYPE=INS;SUPTYPE=AL;SVLEN=48;STRANDS=+-;STRANDS2=11,0,11,0;RE=11;REF_strand=45,37;Strandbias_pval=0.0027765;AF=0.11828	GT:DR:DV	0/0:82:11
chr1	37372602	1633	N	TTAATTTAATTTCTAAGGGATCAACTGGGTGGAGAAGCGGTTGGCTCGCTGCCTGGGCCCAGGGGTGATTCGGAGACCCCGGGTATCGAATCATCATCCGTGGGGTCGCCCGTGCATGGAGAGCTTCGCTTCTCCTCTGCTCTGGTCTCTGCCGCCCCCTCGCTCTCTCTGTAACTATCATAAAAAATAAAAATTTAACAAAAAAAAAAAAAAAACATTAAAAAAAAAATA	.	PASS	PRECISE;SVMETHOD=Snifflesv1.0.12;CHR2=chr1;END=37372602;STD_quant_start=3.963374;STD_quant_stop=8.233569;Kurtosis_quant_start=-1.287745;Kurtosis_quant_stop=-1.313280;SVTYPE=INS;SUPTYPE=AL;SVLEN=239;STRANDS=+-;STRANDS2=25,24,25,24;RE=49;REF_strand=56,59;Strandbias_pval=0.864959;AF=0.29878	GT:DR:DV	0/0:115:49
chr1	37390752	1634	N	TCGTTCTCGCCCCCTCTCCTGTCTTGCCTTCC	.	PASS	PRECISE;SVMETHOD=Snifflesv1.0.12;CHR2=chr1;END=37390752;STD_quant_start=0.000000;STD_quant_stop=1.336306;Kurtosis_quant_start=4.014669;Kurtosis_quant_stop=3.621330;SVTYPE=INS;SUPTYPE=AL;SVLEN=32;STRANDS=+-;STRANDS2=12,16,12,16;RE=28;REF_strand=41,43;Strandbias_pval=0.664607;AF=0.25	GT:DR:DV	0/0:84:28
chr1	37404986	1635	TTTCTTTCTTCTCTTCTTTTCTTTCTTTTTCTTTCTTTTTTCTTTTCTTTTCTTTTTCTTCTTCTTTCTT	N	.	FAIL_NOTPRECISE	IMPRECISE;SVMETHOD=Snifflesv1.0.12;CHR2=chr1;END=37405053;STD_quant_start=12.024974;STD_quant_stop=5.167204;Kurtosis_quant_start=0.420422;Kurtosis_quant_stop=0.634438;SVTYPE=DEL;SUPTYPE=AL;SVLEN=-67;STRANDS=+-;STRANDS2=4,14,4,14;RE=18;REF_strand=33,31;Strandbias_pval=0.0334658;AF=0.219512	GT:DR:DV	0/0:64:18
chr1	37407566	1636	N	GTCTTACTCCCACTTTCCACCCCAGGAAAGTTTATTTAACGCATCCCCACCACT	.	FAIL_NOTPRECISE	IMPRECISE;SVMETHOD=Snifflesv1.0.12;CHR2=chr1;END=37407605;STD_quant_start=19.730687;STD_quant_stop=70.508865;Kurtosis_quant_start=1.698593;Kurtosis_quant_stop=-0.211959;SVTYPE=INS;SUPTYPE=AL;SVLEN=92;STRANDS=+-;STRANDS2=1,12,1,12;RE=13;REF_strand=20,39;Strandbias_pval=0.0911539;AF=0.180556	GT:DR:DV	0/0:59:13
chr1	37413068	1637	N	TTGGCATATTATAGAAAAGGAATATTAGTTAGCTTTACAAAAAGGTAAAATCCTGGCTATATGTGACAATATG	.	PASS	PRECISE;SVMETHOD=Snifflesv1.0.12;CHR2=chr1;END=37413068;STD_quant_start=0.527046;STD_quant_stop=2.645751;Kurtosis_quant_start=1.090622;Kurtosis_quant_stop=0.611769;SVTYPE=INS;SUPTYPE=AL;SVLEN=75;STRANDS=+-;STRANDS2=11,26,11,26;RE=37;REF_strand=28,44;Strandbias_pval=0.402537;AF=0.33945	GT:DR:DV	0/1:72:37
chr1	37444869	1638	N	AAAAGAAAGAGAAAGAAAAAAGAAAGAAGACAGAAAGAAAAAAAAAGAAGGGAGAAAGAAGAGAAAAAAAAGAAAGAGGAAAAGAAAGAGAAAGAAAAGAAAAAGATGAAGAGAAAGAAAA	.	FAIL_NOTPRECISE	IMPRECISE;SVMETHOD=Snifflesv1.0.12;CHR2=chr1;END=37444892;STD_quant_start=22.849508;STD_quant_stop=46.994681;Kurtosis_quant_start=0.059728;Kurtosis_quant_stop=-0.811389;SVTYPE=INS;SUPTYPE=AL;SVLEN=70;STRANDS=+-;STRANDS2=2,12,2,12;RE=14;REF_strand=44,51;Strandbias_pval=0.0394267;AF=0.12844	GT:DR:DV	0/0:95:14
chr1	37449544	1639	N	AAGGAATTGGGATCCTGAGGGTTAGTATGGGAGCGGGTTGGTTGCTAGGGCCTTGCGCACAGGGGTTGCATCCTGGAGACCCGAGGATCGATTATCCCACCGTCGGGCTCCCGGTTTGCATGGAGCCTGCTCTGCCCCCTCTGCCTGTGTCTCTGCCTCTCTCTCTCTCTCTTTTGACTATCCATAAATAAATAAACCATTTAACCAAAAAAAAAAAAACAA	.	PASS	PRECISE;SVMETHOD=Snifflesv1.0.12;CHR2=chr1;END=37449556;STD_quant_start=4.316205;STD_quant_stop=4.944132;Kurtosis_quant_start=7.674800;Kurtosis_quant_stop=4.478164;SVTYPE=INS;SUPTYPE=AL;SVLEN=209;STRANDS=+-;STRANDS2=19,35,19,35;RE=54;REF_strand=56,64;Strandbias_pval=0.186703;AF=0.310345	GT:DR:DV	0/1:120:54
chr1	37469859	1640	N	CTGGCTAAAAAAAAAAAAAAAGAAGTCGGCT	.	PASS	PRECISE;SVMETHOD=Snifflesv1.0.12;CHR2=chr1;END=37469860;STD_quant_start=2.629956;STD_quant_stop=3.027650;Kurtosis_quant_start=-1.413079;Kurtosis_quant_stop=4.223463;SVTYPE=INS;SUPTYPE=AL;SVLEN=32;STRANDS=+-;STRANDS2=10,15,10,15;RE=25;REF_strand=45,55;Strandbias_pval=0.822202;AF=0.2	GT:DR:DV	0/0:100:25
chr1	37488336	1641	CAATAGTCTGATAAGGAAAAAAAAAAAGAAAGAAAAAAAA	N	.	PASS	PRECISE;SVMETHOD=Snifflesv1.0.12;CHR2=chr1;END=37488375;STD_quant_start=3.829708;STD_quant_stop=3.502380;Kurtosis_quant_start=-2.015639;Kurtosis_quant_stop=-2.007856;SVTYPE=DEL;SUPTYPE=AL;SVLEN=-39;STRANDS=+-;STRANDS2=17,13,17,13;RE=30;REF_strand=36,42;Strandbias_pval=0.392402;AF=0.277778	GT:DR:DV	0/0:78:30
chr1	37502042	1642	N	ACAGATAATTTTTGTATGGATTTTATACCTACAAATTCAAAGATACTTTACAAATCCGCACATAATATCTTAAAA	.	FAIL_NOTPRECISE	IMPRECISE;SVMETHOD=Snifflesv1.0.12;CHR2=chr1;END=37502054;STD_quant_start=11.588788;STD_quant_stop=14.049911;Kurtosis_quant_start=4.558051;Kurtosis_quant_stop=5.137862;SVTYPE=INS;SUPTYPE=AL;SVLEN=76;STRANDS=+-;STRANDS2=7,7,7,7;RE=14;REF_strand=48,46;Strandbias_pval=1;AF=0.12963	GT:DR:DV	0/0:94:14
chr1	37502105	1643	N	CCAAATAATATTATAAAACATAAGATAATTGTACTTGTATTTTATACCTTTAAAAATTCACCATTATACTTTACAAATCT	.	FAIL_NOTPRECISE	IMPRECISE;SVMETHOD=Snifflesv1.0.12;CHR2=chr1;END=37502105;STD_quant_start=7.726578;STD_quant_stop=10.251829;Kurtosis_quant_start=0.182454;Kurtosis_quant_stop=0.116741;SVTYPE=INS;SUPTYPE=AL;SVLEN=76;STRANDS=+-;STRANDS2=8,8,8,8;RE=16;REF_strand=49,46;Strandbias_pval=1;AF=0.144144	GT:DR:DV	0/0:95:16
chr1	37511173	1644	N	CCTAGTCACTTGTTTTTTTTTTAAAGATTTTTTTATTTTAGTATCGATCGATTAGTCACATCGAGAGAGAGTAGAAGAGGCCGCGACACAGGCAGCTGGGCGGAGAATGCCGGCTCCATGCACCAGGAGCCCGACGGGGATCGATCCCGGGGTCTCCAGGATCGCGCCCTGGGCCAAAGGCAGGCGCCCAACCTGCTGCGCCACCCGGGATCCCTTTTTTTTCTTTTTTACAGATTTTTCTG	.	PASS	PRECISE;SVMETHOD=Snifflesv1.0.12;CHR2=chr1;END=37511186;STD_quant_start=3.289913;STD_quant_stop=5.841031;Kurtosis_quant_start=13.689274;Kurtosis_quant_stop=12.051702;SVTYPE=INS;SUPTYPE=AL;SVLEN=233;STRANDS=+-;STRANDS2=17,17,17,17;RE=34;REF_strand=35,46;Strandbias_pval=0.542653;AF=0.295652	GT:DR:DV	0/0:81:34
chr1	37533437	1645	N	TAGATAGAGATTAGATAGGTAGCTAGCTAGATAGATCGATCGATAGATAGA	.	PASS	PRECISE;SVMETHOD=Snifflesv1.0.12;CHR2=chr1;END=37533446;STD_quant_start=2.102630;STD_quant_stop=4.123106;Kurtosis_quant_start=-1.203517;Kurtosis_quant_stop=-1.185244;SVTYPE=INS;SUPTYPE=AL;SVLEN=50;STRANDS=+-;STRANDS2=16,22,16,22;RE=38;REF_strand=42,59;Strandbias_pval=1;AF=0.273381	GT:DR:DV	0/0:101:38
chr1	37534802	1646	TGAAAAGCAAAGTATTTTATTTTATTTTATTTTATTTTATTATTTTATTTTATTTTTTTTTAAATTTTTATTTATTTACGATAGTCACACAGAGAGAGAGAGAGAGTCAGAGACACAGGCAGAGGGAGAAGCAGGCTCCATGCACCGGGAGCCCGACATGGGATTCGATCCCGGGTCTCCAGGATCGCGCCCTGAGCCAAAGGCAGGCGCTAAATCGCTGCGCCACCCAGGGATCCC	N	.	PASS	PRECISE;SVMETHOD=Snifflesv1.0.12;CHR2=chr1;END=37535039;STD_quant_start=1.952562;STD_quant_stop=0.559017;Kurtosis_quant_start=-1.801583;Kurtosis_quant_stop=10.515772;SVTYPE=DEL;SUPTYPE=AL;SVLEN=-237;STRANDS=+-;STRANDS2=11,22,11,22;RE=33;REF_strand=36,62;Strandbias_pval=0.834807;AF=0.251908	GT:DR:DV	0/0:98:33
chr1	37536449	1647	AATAGAATAGAATAGAATAGAATAGAATAGAATAGAATA	N	.	PASS	PRECISE;SVMETHOD=Snifflesv1.0.12;CHR2=chr1;END=37536489;STD_quant_start=3.282953;STD_quant_stop=2.677063;Kurtosis_quant_start=-0.659002;Kurtosis_quant_stop=-0.647441;SVTYPE=DEL;SUPTYPE=AL;SVLEN=-40;STRANDS=+-;STRANDS2=14,23,14,23;RE=37;REF_strand=41,67;Strandbias_pval=1;AF=0.255172	GT:DR:DV	0/0:108:37
chr1	37580644	1648	N	GGGACACGGGTGGCGGCAGCGGTTGCGCCTGACCTTTGGCCAGGGCGCGATCCTGGAGACCCGGGGGATCGAATCCCACATCGGGGATCCCGTTGCGTGGCGCTGCTTCTCCCCCTTTGCCTGTGGTCTCTGCCTCTCTTCTTTCTTCTCTGGGTGACTATCAAAATAAATAAAAATTAAAAAAAAAAAAAATTAAAAAAAAAAAAAACAAAAAAAAAAAACAAACAAAATTTACACTCCAATC	.	FAIL_NOTPRECISE	IMPRECISE;SVMETHOD=Snifflesv1.0.12;CHR2=chr1;END=37580647;STD_quant_start=4.381780;STD_quant_stop=16.908578;Kurtosis_quant_start=4.683885;Kurtosis_quant_stop=0.537619;SVTYPE=INS;SUPTYPE=AL;SVLEN=239;STRANDS=+-;STRANDS2=9,8,9,8;RE=17;REF_strand=47,51;Strandbias_pval=0.795392;AF=0.147826	GT:DR:DV	0/0:98:17
chr1	37594104	1649	N	CAGGCCAGCCAGAACCAAACTACACAAGAAATGTCACCCCCTCGATTGAAGTCCTTCCTTATTAATAGTTTGCTCCGTGAACTCCTTAATCCCTCAGCCGCTTCCATTCCCGATTCTTCTCCACTCTCTTCCACCGTCGTTCTCCTGTGCATGCGGCTAATATATGTCAAAAGGAGACACCTGTTTAGGCAACGACGCCTGGCCCTCTATGAGCAGCACTTCAGACCCTTCCTTCTTATCATGTAAAGCCCTATAAGAATGGATCGTGGGTTGTTTCTTGGACTCGTATCCGCGGACTCTCCCTTCCCATCTCCTTTGAGTCACCACATTCATCTGCGCTCTAATCTTTCTTAGACCCTGGTTTTTTTTTTTTTTCCCCCTCTTCCCTCCCTGTCTCCCTCCCTTCCGACACCATGACCTCCGTGCGACCCCCCGTACCTGCGCAGGCTTTGCGCTCTCCCTTCCCCCCCCTTTTTTTCCCTCCCTGCCCTGCCCTTGTTGCTTTTACTTCCGTTCTTGTGTTCGCCTGTTCTGTTTCCACCATTCCCGCTTCTTTCCCGTGCCTGTTTCCTTACCCTTGCTTGTTTGCCTCCCCCCATTCATCCCCATTCTGCTGCCTGGCGGCTCCGGAGGCAGGGAAGCTCCAACTTGCCGCCTGGCCTGCGACTCGGGCCGCGCTCTCTGGCTGTGCCCCCCTTGTCGCGCGCGCCGCCCGCCCTCTCCCCCAGGGAGTCCCTGGCCCGTCCACACGCCACACCCGCCGGCTTTCTCGCGTTGTTGTGGGACCGCAGCCATTCTCTCAGGGGCCTGGGGGCCGCTGGATGTGGCCCGCGCTGTTGGTTATGGCTGGTCCCCACTACCTGGCTTTATTATCCTCCGTTCCCCACTTCTCCTTTGTGCTGCCAATAGGACAACCCTTGCTGCTACGACTCTTTGAAGGTGCGTATCTCTACTCAAGAACCCAACACCATTCCTGCCAAAGGATGCGGTGAAAATGAC	.	FAIL_NOTPRECISE	IMPRECISE;SVMETHOD=Snifflesv1.0.12;CHR2=chr1;END=37594778;STD_quant_start=405.877075;STD_quant_stop=303.054286;Kurtosis_quant_start=-0.002777;Kurtosis_quant_stop=-0.774493;SVTYPE=INS;SUPTYPE=AL,SR;SVLEN=66;STRANDS=+-;STRANDS2=4,9,4,9;RE=13;REF_strand=43,66;Strandbias_pval=0.764378;AF=0.106557	GT:DR:DV	0/0:109:13
chr1	37606182	1650	N	GGTGTTGAAAGAGCATGACAGCGTTTTTGTGAAAG	.	PASS	PRECISE;SVMETHOD=Snifflesv1.0.12;CHR2=chr1;END=37606182;STD_quant_start=0.000000;STD_quant_stop=1.796053;Kurtosis_quant_start=3.894230;Kurtosis_quant_stop=25.177327;SVTYPE=INS;SUPTYPE=AL;SVLEN=35;STRANDS=+-;STRANDS2=27,36,27,36;RE=63;REF_strand=41,49;Strandbias_pval=0.8688;AF=0.411765	GT:DR:DV	0/1:90:63
chr1	37608426	1651	TCTTTATAAGCAAAATATAGTTGGTTTGTTTTCTTATTTTTTTTATTTTTTTAATATTTTATTTATTTATTCATGAGAGATACAGAGAGAGAGGCAGAGACACAGGCAAATGGTCTTTAATCTATTCATTAAAAGAAAAATATGTTTAAATTGGCTCACACAAAAAGTCTAATTTTATGCTATATTCAAGAAATGCACTTTGTTTTGATGTATCAGCTTTTTGTTTAGTGTGTTTATGAATTACAAATTTCCATTTTTTATTTTTAAACTTTCTTATTTTTAAAGTGC	N	.	FAIL_NOTPRECISE	IMPRECISE;SVMETHOD=Snifflesv1.0.12;CHR2=chr1;END=37608714;STD_quant_start=24.045790;STD_quant_stop=22.576536;Kurtosis_quant_start=-1.011736;Kurtosis_quant_stop=-0.838236;SVTYPE=DEL;SUPTYPE=AL;SVLEN=-288;STRANDS=+-;STRANDS2=9,8,9,8;RE=17;REF_strand=48,46;Strandbias_pval=1;AF=0.153153	GT:DR:DV	0/0:94:17
chr1	37611008	1652	N	AAAGGTTTTCTATTTTTTTTTTTTTTTTTTTATTTATTTTGATAGGCACAACAGTGAGAGAGAGAGAGGCGAGAGACACGAGCAAAGGGAGAAGGTCAGGCTCAATGCACCGGGAGACCTGGACGTGGGATTCGATCCCGGATAGCCGGACCGCGCCTTGGGCCCAAGGCAGGCGCCAAACACAAGACTGGCAACCACCCAGGGAATCCC	.	PASS	PRECISE;SVMETHOD=Snifflesv1.0.12;CHR2=chr1;END=37611023;STD_quant_start=3.464102;STD_quant_stop=7.331439;Kurtosis_quant_start=7.425920;Kurtosis_quant_stop=21.111082;SVTYPE=INS;SUPTYPE=AL;SVLEN=201;STRANDS=+-;STRANDS2=27,29,27,29;RE=56;REF_strand=47,50;Strandbias_pval=1;AF=0.366013	GT:DR:DV	0/1:97:56
chr1	37659221	1653	N	GGCTGGGAATATCCTTTTTTTTTTTTTTTTTTTTTTTTTAAAACTAGTTTTTTATTTTATTTATTTTTTTTTTAAATTATTTATTTATTTATGATAGTCAGAGAGAGAGAAAGAGAGTGAGGCAGAGACATAGGCAGAGGAGAGAAGCGGCGCCAGGCACCGGGAGCCTGATGTGGGTGTCGATCCCCGGGTCTCCAAGGATCGCGCCCTGGGCCAAAAGGCAGGCCCAAAACCCGCTGCACCACGCCAGGGAATCCC	.	PASS	PRECISE;SVMETHOD=Snifflesv1.0.12;CHR2=chr1;END=37659228;STD_quant_start=0.679366;STD_quant_stop=4.624350;Kurtosis_quant_start=4.786458;Kurtosis_quant_stop=-0.786979;SVTYPE=INS;SUPTYPE=AL;SVLEN=250;STRANDS=+-;STRANDS2=16,11,16,11;RE=27;REF_strand=51,25;Strandbias_pval=0.488032;AF=0.262136	GT:DR:DV	0/0:76:27
chr1	37660806	1654	N	CTGATACCCGAAATTCTTTTTTTAGTTTTTATTTAAATATTTTTTTTTTTCAATTTTTATTTTTGTAAGTGATAGTCACGAGAGAGGAGAGGAGAGGCAGAGACACAGGCCGAGGGAAAGCAGGGCTCCAATCACCCCGGGAGCGCCGGAGGTGGGATTCGATCCAAGCACGGGTTCGCGCAGGATCGCAGCCCTGGCCAAGCATGGCGCCAAACCGCTGCGCCGACCCAGAGGGATCC	.	PASS	PRECISE;SVMETHOD=Snifflesv1.0.12;CHR2=chr1;END=37660817;STD_quant_start=3.282953;STD_quant_stop=4.994441;Kurtosis_quant_start=0.083776;Kurtosis_quant_stop=3.155952;SVTYPE=INS;SUPTYPE=AL,SR;SVLEN=210;STRANDS=+-;STRANDS2=21,16,21,16;RE=37;REF_strand=49,26;Strandbias_pval=0.411431;AF=0.330357	GT:DR:DV	0/1:75:37
chr1	37662805	1655	N	AAAAAAAAGAGGGGGGGACAGAAGAAAAACAAGAAAAGAGAAGTAGAAGAAAACAATACTATAAGAAAGAGAAGAGGAGGGTGAAAAGAACAATTAAAAAAGAGAAAGAAAAAAAAATCAAAACGGAAAAAGAGGGGGAAAGAG	.	FAIL_NOTPRECISE	IMPRECISE;SVMETHOD=Snifflesv1.0.12;CHR2=chr1;END=37662830;STD_quant_start=29.351320;STD_quant_stop=66.372434;Kurtosis_quant_start=-0.085159;Kurtosis_quant_stop=5.660923;SVTYPE=INS;SUPTYPE=AL;SVLEN=138;STRANDS=+-;STRANDS2=0,16,0,16;RE=14;REF_strand=45,41;Strandbias_pval=4.12323e-05;AF=0.14	GT:DR:DV	0/0:86:14
chr1	37663597	1656	AAAAGATTTGCCTTCTAGGGATCCCTGGGTGGCGCAGCGGTTTGGCGCCTGCCTTTGGCCCGGGGCACGATCCTGGAGACCCGGGATCGAATCCCACGTCGGGCTCCCGGTGCATGGAGCCTGCTTCTCCCTCTGCCTGTGTCTCTGCCTCTCTCTCTCTCTCTGTGACTATCATAAACAAATAAAAATTAAAAAAATTAAAAAAAAAA	N	.	PASS	PRECISE;SVMETHOD=Snifflesv1.0.12;CHR2=chr1;END=37663807;STD_quant_start=2.765332;STD_quant_stop=2.950573;Kurtosis_quant_start=-1.956494;Kurtosis_quant_stop=0.079162;SVTYPE=DEL;SUPTYPE=AL;SVLEN=-210;STRANDS=+-;STRANDS2=13,22,13,22;RE=35;REF_strand=43,45;Strandbias_pval=0.316024;AF=0.284553	GT:DR:DV	0/0:88:35
chr1	37665922	1657	N	TAAGTTCTTTTCCCAAAAAAAAATAAAAAAAAATAAAAAAAAA	.	PASS	PRECISE;SVMETHOD=Snifflesv1.0.12;CHR2=chr1;END=37665925;STD_quant_start=2.457641;STD_quant_stop=3.487119;Kurtosis_quant_start=13.641585;Kurtosis_quant_stop=14.107101;SVTYPE=INS;SUPTYPE=AL;SVLEN=41;STRANDS=+-;STRANDS2=26,24,26,24;RE=50;REF_strand=45,41;Strandbias_pval=1;AF=0.367647	GT:DR:DV	0/1:86:50
chr1	37670959	1658	TACCTTTTTTTTTTTAATTTTTTTTTAAATTTTTATTTATTTATGATAGTCACACAGAGAGAAAGAGAGAGAGGCAGAGACACAGGCAGAGGGAGAAGCAGGCTCCACGCACCAGGAGCCCGATGTGGGATTCGATCCCGGGTCTCCAGGATCGCGCCCTGGGCCAAAGGCAGGCGCCAAACCGCTGCGCCACCCAGGGATCCCCT	N	.	PASS	PRECISE;SVMETHOD=Snifflesv1.0.12;CHR2=chr1;END=37671165;STD_quant_start=3.109126;STD_quant_stop=2.813657;Kurtosis_quant_start=2.427548;Kurtosis_quant_stop=-1.847426;SVTYPE=DEL;SUPTYPE=AL;SVLEN=-206;STRANDS=+-;STRANDS2=14,10,14,10;RE=24;REF_strand=45,38;Strandbias_pval=0.817474;AF=0.224299	GT:DR:DV	0/0:83:24
chr1	37687468	1659	CCGATTTATTTTTTTCTTTTTTTTTTTTTTTTTTTTACTTTTATTTATTTAGGATAGTCACACAGAGAGAGAGAGAGAGAGAGGCAGAGACATAGGCAGAGGGAGAAGCAGGCTCCATGCACTGGGAGCCCGACGTGGGATTCGATCCTAGGTCTCCAGGATCGCGCCCTGGGCCAAAGGCAGGCGCTAAACCGCTGCGCCACCCAGGGATCCCCAA	N	.	PASS	PRECISE;SVMETHOD=Snifflesv1.0.12;CHR2=chr1;END=37687679;STD_quant_start=2.730301;STD_quant_stop=4.512609;Kurtosis_quant_start=7.452599;Kurtosis_quant_stop=-1.921564;SVTYPE=DEL;SUPTYPE=AL;SVLEN=-211;STRANDS=+-;STRANDS2=11,12,11,12;RE=23;REF_strand=41,50;Strandbias_pval=0.819387;AF=0.201754	GT:DR:DV	0/0:91:23
chr1	37691944	1660	N	TAGAAATTTATAATAAAAAAAAAAGAAGAGAAAATACAAAAAAAA	.	PASS	PRECISE;SVMETHOD=Snifflesv1.0.12;CHR2=chr1;END=37691948;STD_quant_start=2.408319;STD_quant_stop=2.645751;Kurtosis_quant_start=4.351482;Kurtosis_quant_stop=0.411693;SVTYPE=INS;SUPTYPE=AL;SVLEN=45;STRANDS=+-;STRANDS2=8,12,8,12;RE=20;REF_strand=44,46;Strandbias_pval=0.621486;AF=0.181818	GT:DR:DV	0/0:90:20
chr1	37744431	1661	N	GACAACATTTCTTTTTGTTTTTTTTTCTTTTTTTGGG	.	PASS	PRECISE;SVMETHOD=Snifflesv1.0.12;CHR2=chr1;END=37744437;STD_quant_start=1.125463;STD_quant_stop=2.280351;Kurtosis_quant_start=10.807275;Kurtosis_quant_stop=10.770248;SVTYPE=INS;SUPTYPE=AL;SVLEN=32;STRANDS=+-;STRANDS2=13,18,13,18;RE=31;REF_strand=51,55;Strandbias_pval=0.682826;AF=0.226277	GT:DR:DV	0/0:106:31
chr1	37776889	1662	AAAGAGCCACTGGAATAATGAGCATGAAACAGAAGAT	N	.	PASS	PRECISE;SVMETHOD=Snifflesv1.0.12;CHR2=chr1;END=37776927;STD_quant_start=0.577350;STD_quant_stop=0.000000;Kurtosis_quant_start=-0.082639;Kurtosis_quant_stop=0.034340;SVTYPE=DEL;SUPTYPE=AL;SVLEN=-38;STRANDS=+-;STRANDS2=19,12,19,12;RE=31;REF_strand=34,40;Strandbias_pval=0.199776;AF=0.295238	GT:DR:DV	0/0:74:31
chr1	37804011	1663	N	TGTTTTTTTTTTGTTGTTTTTTTTTTTTTGAGCGGG	.	PASS	PRECISE;SVMETHOD=Snifflesv1.0.12;CHR2=chr1;END=37804011;STD_quant_start=1.968502;STD_quant_stop=1.854050;Kurtosis_quant_start=4.697021;Kurtosis_quant_stop=5.096609;SVTYPE=INS;SUPTYPE=AL;SVLEN=38;STRANDS=+-;STRANDS2=15,18,15,18;RE=33;REF_strand=34,46;Strandbias_pval=0.835997;AF=0.292035	GT:DR:DV	0/0:80:33
chr1	37805573	1664	N	AAAAACAGAGCTCCTAAAAAAAAATAAAAACAAACCAAACCAACAACAAACACAATAAAAAA	.	PASS	PRECISE;SVMETHOD=Snifflesv1.0.12;CHR2=chr1;END=37805583;STD_quant_start=0.745356;STD_quant_stop=4.102845;Kurtosis_quant_start=13.260683;Kurtosis_quant_stop=5.036023;SVTYPE=INS;SUPTYPE=AL;SVLEN=55;STRANDS=+-;STRANDS2=18,19,18,19;RE=37;REF_strand=40,45;Strandbias_pval=1;AF=0.303279	GT:DR:DV	0/1:85:37
chr1	37809453	1665	N	AGGATCCCTGGGTGGCGCAGGGTTTAGCGCCGGCCTTGTGGCGCCAGGGCCGCGATCCTAGACTCTGGAGCAAATCCCACATCGGCTCCCGGTGCATGGAGCCCTTGCTTCTCCACTGCCTGTGGTTCTCTGCCTCTCGCTCTCTCTCTCTCATCTTGTAGTGACTACATAAATAAAAAAAAAATGAAAAAAAGGAATAGACAT	.	PASS	PRECISE;SVMETHOD=Snifflesv1.0.12;CHR2=chr1;END=37809453;STD_quant_start=1.048809;STD_quant_stop=5.567764;Kurtosis_quant_start=1.883841;Kurtosis_quant_stop=-0.499078;SVTYPE=INS;SUPTYPE=AL;SVLEN=209;STRANDS=+-;STRANDS2=14,6,14,6;RE=20;REF_strand=40,32;Strandbias_pval=0.309197;AF=0.217391	GT:DR:DV	0/0:72:20
chr1	37823117	1666	ATTGAACCTTTTTTTTTTTTTTAATTTTTATTTATTTATGATAGTCACAGAGAGAGAGAGAGAGAGAGAGAGAGGCAGAGACACAGGCAGAGGGAGAAGCAGGCTCCATACACCGGGAGCCCGATGTGGGATTCGATCCCGGGTCTCCAGGATCGTGCCCTGGGCCAAAGGCAGGCGCCAAACCGCTGGGCTACCCAGGGATCCCCGAGTG	N	.	PASS	PRECISE;SVMETHOD=Snifflesv1.0.12;CHR2=chr1;END=37823327;STD_quant_start=2.984810;STD_quant_stop=3.330302;Kurtosis_quant_start=7.641357;Kurtosis_quant_stop=-1.888354;SVTYPE=DEL;SUPTYPE=AL;SVLEN=-210;STRANDS=+-;STRANDS2=13,9,13,9;RE=22;REF_strand=36,45;Strandbias_pval=0.239633;AF=0.213592	GT:DR:DV	0/0:81:22
chr1	37857688	1667	N	CGCCGCGAGGGAGGGCCGCGCGGGGGGGAGGGGCGCGCGAGCCAGGGGTGGAAGGGGGCGGGGCGGCCCGGGA	.	FAIL_NOTPRECISE	IMPRECISE;SVMETHOD=Snifflesv1.0.12;CHR2=chr1;END=37857689;STD_quant_start=15.293790;STD_quant_stop=31.435649;Kurtosis_quant_start=4.782930;Kurtosis_quant_stop=2.724240;SVTYPE=INS;SUPTYPE=AL;SVLEN=72;STRANDS=+-;STRANDS2=11,4,11,4;RE=15;REF_strand=39,17;Strandbias_pval=1;AF=0.211268	GT:DR:DV	0/0:56:15
chr1	37860164	1668	N	CAGAACAGACCGAAAGCAAGAAAGCAAGCAAGCAAAGACCGCACC	.	FAIL_NOTPRECISE	IMPRECISE;SVMETHOD=Snifflesv1.0.12;CHR2=chr1;END=37860164;STD_quant_start=13.694724;STD_quant_stop=19.393063;Kurtosis_quant_start=1.771714;Kurtosis_quant_stop=1.787064;SVTYPE=INS;SUPTYPE=AL,SR;SVLEN=62;STRANDS=+-;STRANDS2=15,8,15,8;RE=23;REF_strand=33,35;Strandbias_pval=0.227764;AF=0.252747	GT:DR:DV	0/0:68:23
chr1	37882182	1669	N	AGGATGATATGTTTGGTTGTTTAAATTTTTTATGTATTTATGATAGGCAAAACACACAGAAGAGAGAGAGAGAGAGAGCAGAGACACAGCAGAGGGGAGAAGAGCAGGCTCCATCAACCGGAGAGCCAGAAAGTGGGTCGACCAGGGTCTCCAGATCGCGCCCCTGGGCCAAAGGCAGGCGCTAAAAAAAACCGCTTGCGCGCGACCCAGGAGCC	.	PASS	PRECISE;SVMETHOD=Snifflesv1.0.12;CHR2=chr1;END=37882201;STD_quant_start=2.054805;STD_quant_stop=5.328122;Kurtosis_quant_start=14.966007;Kurtosis_quant_stop=7.789653;SVTYPE=INS;SUPTYPE=AL;SVLEN=198;STRANDS=+-;STRANDS2=23,14,23,14;RE=37;REF_strand=45,40;Strandbias_pval=0.428693;AF=0.303279	GT:DR:DV	0/1:85:37
chr1	37919755	1670	TTTCATTCTTTTTTTTTTTTTTTTTTAATTTTTATTTATTTATGATAGTCACAGAGAGAGAGAGAGAGAGAGGCAGAGACATAGGCAGAGGGAGAAGCAGGCTCCATGCACCGGGAGCCCGACGTGGGATTCGATCCCGGGTCTCCGGGATCGCGCCCTGGGGCGAAGGTAGGCGCCAAACCGCTGCGCCACCCAGGGATCCCAACATGT	N	.	PASS	PRECISE;SVMETHOD=Snifflesv1.0.12;CHR2=chr1;END=37919958;STD_quant_start=2.149197;STD_quant_stop=3.741657;Kurtosis_quant_start=15.621426;Kurtosis_quant_stop=-2.076125;SVTYPE=DEL;SUPTYPE=AL;SVLEN=-203;STRANDS=+-;STRANDS2=25,17,25,17;RE=42;REF_strand=53,43;Strandbias_pval=0.710601;AF=0.304348	GT:DR:DV	0/1:96:42
chr1	37968233	1671	N	AAAACAAGGGAGCCCTGGGTGCGCAACGTTGGGGCGCACGGCCGTGGCCCAGGCGCGGTCCTGGAGATCCCGGGATCAATCCCACAATCGCTCCCCAACCGTTGCACGGGAGCCATGCTGCGCCCTCTTGCCTGGTCGCTGCCTCTCTCCTCGCACCTCGCCTCTAACTATCCATGAATAAGAAACTAAGACCTTTAAAAAAAAAAAAAAAAAAAAAAAAAAAAGAGACA	.	PASS	PRECISE;SVMETHOD=Snifflesv1.0.12;CHR2=chr1;END=37968240;STD_quant_start=4.623954;STD_quant_stop=4.855042;Kurtosis_quant_start=0.208597;Kurtosis_quant_stop=10.036327;SVTYPE=INS;SUPTYPE=AL;SVLEN=231;STRANDS=+-;STRANDS2=17,25,17,25;RE=42;REF_strand=40,49;Strandbias_pval=0.707204;AF=0.320611	GT:DR:DV	0/1:89:42
chr1	37980807	1672	N	TTAATCTCATCTATCTATCTATCTATCTATCTATTTA	.	PASS	PRECISE;SVMETHOD=Snifflesv1.0.12;CHR2=chr1;END=37980807;STD_quant_start=0.836660;STD_quant_stop=3.162278;Kurtosis_quant_start=0.335658;Kurtosis_quant_stop=0.490055;SVTYPE=INS;SUPTYPE=AL;SVLEN=37;STRANDS=+-;STRANDS2=9,10,9,10;RE=19;REF_strand=40,46;Strandbias_pval=1;AF=0.180952	GT:DR:DV	0/0:86:19
chr1	37986398	1673	TGGGTGTTAGTTTTGTTTTTTTTTTTTTTTTT	N	.	PASS	PRECISE;SVMETHOD=Snifflesv1.0.12;CHR2=chr1;END=37986430;STD_quant_start=0.577350;STD_quant_stop=0.577350;Kurtosis_quant_start=-1.680384;Kurtosis_quant_stop=-1.599096;SVTYPE=DEL;SUPTYPE=AL;SVLEN=-32;STRANDS=+-;STRANDS2=12,12,12,12;RE=24;REF_strand=44,53;Strandbias_pval=0.81971;AF=0.198347	GT:DR:DV	0/0:97:24
chr1	38000240	1674	N	CACTAACAACTTATTTTTTTTTTTTTTTAAATTTTTTTTTTTAATTTTTATTTATTTATGATAGCACAGACGAGAGAGAGATGGCAGAGACATAGGCAGAGGGAAGAAGGAGGCTCCATGCACCGGAGCCTGATGTGGGATTCGATCCCGGTCTCCAGGATCGCGCCCTGGGCCCAAGGCAGGCGCCAACCCGCTGCGCCACCAGGGTCCC	.	PASS	PRECISE;SVMETHOD=Snifflesv1.0.12;CHR2=chr1;END=38000251;STD_quant_start=2.449490;STD_quant_stop=5.228129;Kurtosis_quant_start=5.678245;Kurtosis_quant_stop=4.794523;SVTYPE=INS;SUPTYPE=AL;SVLEN=209;STRANDS=+-;STRANDS2=13,11,13,11;RE=24;REF_strand=54,61;Strandbias_pval=0.654127;AF=0.172662	GT:DR:DV	0/0:115:24
chr1	38026707	1675	TGTTCCAGTTTATTTTTTATTTATTTATTTATTTATTTTTTTAAAGATTTTTTTAAATTTTTTTATTTATTTATGATAGTCACAGAGAGAGAGAGAGAGAGAGGCAGAGACACAGGCAGAGGGAGAAGCAGGCTCCATGCACCGGGAGCCTGACGTGGGATTCGATCCAGGGTCTCCAGGATCGCGCCCTGGGCCAAAGGCAGGCGCTAAACCACTGCGCCACCCAGGGATCCC	N	.	PASS	PRECISE;SVMETHOD=Snifflesv1.0.12;CHR2=chr1;END=38026937;STD_quant_start=2.903200;STD_quant_stop=1.336306;Kurtosis_quant_start=-1.484660;Kurtosis_quant_stop=-1.347970;SVTYPE=DEL;SUPTYPE=AL;SVLEN=-230;STRANDS=+-;STRANDS2=21,7,21,7;RE=28;REF_strand=52,37;Strandbias_pval=0.124932;AF=0.239316	GT:DR:DV	0/0:89:28
chr1	38080049	1676	CATGGAGCCTGCTTCTCCCTCTGCCTGTGTCTCTGCCTCTCTCTCTCTCTCTGTGACTATCATAAATAAATTTAAAAAAAAATTAAAAAAAAATACTACACTACTTTTTACAAGGTACCCTTAGGATTTTTCTCATGGCTCCTAACTTTGTGTTTCAATGTAAGGGTTATCTGAGTTTAATGAAATCTCAAGTAAGTTGGAATTTCTATTGTAGTTTCATCTTTTGAAGAGGAATGATGTATGTTGTTAATATAATGTGCAATTTGATTTAGAAAGAAATGAAGACCAACTGGCTTTTATTCAGAGTTAATTACCCACTTAATTTGCTATTTCTGGTTCTTTAAGATCAACATATAGAACTGAAAACATGTGTTTTGATAGTTATTGATCACTGCAGAAGAGTTTGGAATATATATGTATGTGTGTGTGAAAGTGTGTGTGTACCTTTAACAAATATTTGCTGAATGAATAAATGAATGGAGGAATATATTCCTTTTAGTCATTTACTGGAAAGATTCTTGGAATTTCTGGTATTATGTCTTACTATGTCTGAGACAAAATCTAAACACTTCCTATTGAAACATATTTTTAGAAATATTATTAGTACAATTTTTAATAACTTGGATACAGGATGGATATGTGAGTGCACAGTAACACTTTTATTTTCAAGCTTCAAAGTGAAATCAATAATTATAATAAGGACCTGACCCAAAATTAAGATCTGGGAATACTTAGTAACCAGTCATTAAGAACAACGTATATCCCCAAGCTGTTTTCTTTAGCAGGCTGTTTCTATGTTGAAATCTGTAATTGGCAAAAACAAAGCAGAACAAAATTACATGCATAGGGGTAAAGAGCCAACTGCAACTCCTTTGTACCTTAGAGACATTCACTGCCTTTTTGTTACATACCCTAGAGTAGGCTACTAGCATGTTGTGAAACTTCTGATTTGGAAATCCTAAAAAACAAACAGATGAACAACAAACAAACAAAAGCAATCATGATGATTTAGATATAAACTTACTGGGAAGCAGTAGCCAGTGCAGATAACCCTACTCAGTCATACTAACACTTTAGTTGGTTTTATTCCCAAATACGTCTTCTTTTTCTTCCAAGCTAATCTTATTTTTCTAAATATTGTATTTGTTTATTTGAGATAGATCATAAGAGAGAGCACAAGCAGGGTGGAGGGGAAGAGGGTGAGGGAGAAGCAGTCTTCCTGCTGAGCAGGAGACCCACTCTGGGCTAGATCCCAGGACCCTGAGATCATGACCTGAGCTGAAGGTAGACACTTTACTGACTGAGCCATCCAGGTGCCCTCCTCTAATTAATCTTATTTTTCAGCTTTATAATGCCTCTTTGATCCCAAATATACTATCCCATCTAGAAGGCACTTCTGTTATAGCTTTTTACTAATTCATGTTCTTTTTAGCCAAGCACAAATTTTGCTTTCTCTGTCAAGTAGTCTGACTCTTTGACCATAATCCACTATTAGGTATCATCTCAATTCTTATGTGTTTAGTGACATATTGTCATTAATGGTGATGTTGCCTCACATTGTTCTTATAACTTTCTTCTATTATTTTTTCCCCTTTCTTCTATTCTTAAATTTGGAATCTTTACCTATTTTTGAATGGAAAACCCCCAAAATTTTAAAACAAAATGATGTATCACTTACATAATTTGTTTTTTTTTTTTTTGGATTATTTTATCACTTGGTTAGCACTACAATGATCTGATTTTGCAAGGTATGCTCCATAGAGTTTATTAGAGTAGTGGTTCTTGACCAGGGATTCTGGGAACACTAGAGATTTCCCAAAGATTATTTCAAGGTTTACTAGAAAATTAATTATTTTAAAAGAAGTCTAGCAGGTTTCTCATGGTAAGACCACTTAAGCTAATTAAACCATCATCATCATCATCATCATCATTATTTGGTTTTACCTAGGTTATATCAATTTAATAGCATAATTTTGCATTGTTGTCAATGAGGCATTTCAATTCTTTGCATCTATGAGGAGAATATAAAAGGACTGGTTACCATTTTTGGTGATAAAAGGATTGGTTACATTTGGATAGACCCTCTTTAGGACTTTATTAAAGGTAGAAGTTACTTTCTCTATACTTAGGTACTCCATACATGATAAGATATTAAAAAAGATACTTCAACCCAATTCTTATTTTCTATAAATATAACCATAAGAATAACAATATAGCTTTAAACTTTTTCTGTATTATAATATTGATCACATCTTAGTGTTTTCTATGTGGCAGGCAGTCTTAGACGCTGTTCACTCACAATCTCATTGGCCTTGAATATTATTCCATTCTGTTGCTATTTGTATTTTAATGTTGAAGACAGAGAGTCATGAGTAACTTGCTCAAGTTTACCTAGTAAGTAAGCAGAAAATCTAAGATTCAGAACTGCCTGAACACTGAATGCATACTCATTAATTTGTTCTACATTGCCTTTCTGTTTACTGTTTCATTGCTAGACACTAGGTAATTCTTTCTTGCTTTTTTTTTTTTGTGTGTCTAGTAATTTTTATTGAATACTTAACATTGGATGTAGTAAAAGAACTATAGAGATTGGGGTAGATAATATTTTAACCCAGAACAGGAACATGTATTTTTCTGTCAACTGAAGATTGACTTTATTTAGTCAAGAGCTGAGCCAGAGTTGGGTTTTGTTGTTGCCCTAGTTATCTTTAGCATCCAACAGTTTCCATATTGCTCAGTGGGGATTCCTCTTGTGATTGTCATGAGGCCTGGAGTGAGAGAGCATTTTTTCTCTGTACTCCTGCTGCACCCTCAGCTTTCAACAGGCCTGAAACACTTGTACCTCTGAGGAGGTCTCTCTCCATGTCTTTCCTCAGCAGTAAACTGCTGTCTCTTATTACTTGACCCAAGGCTCACGGTAGTAATTGTTTTTCTTTGGTTCTCCTGCATCGGCTTCCGTCTTAGGTTCTGTGTGCCCAAGCTTCAGGAGTGGGGCTTTATTTCCAAATACAACTTTCTTTTAACAGAGTTGTTTTTCTAACAAGTTCTTTTCTCCCCTTTTGAATCTTTAAATTGCATAAATAATCATAATTATTTATTATGATAATAATCATTATTACTTATTAATGTTTTCATTCTTATCAAGAATGAGAAGCTAAATTTTAGCCTCTTATCTTTCATATCATTCTCAATCATCTTGGGTGGCTTCAGGTACCAAGTAAAGTTATTCCTGCACTTTCTTAAAAAATTTGCCCAATTTTATTGATCTTATTCTTGTACAGATAGGCACTGGAAATTAAATAATTAATTACTGATATATACTTGACATATAATGTTATTTTAGTTTCAAACATACAACACAGTGATTCAACAATTCCATATATAACTCAATGCTCACCATGATAAGTGCAGTCACCATAAGCATTATTACAATATTATTAACTATACTTCCTATGCTGTAATTCCTGTACATTTAAAAACTCATTTTGCTCCATCTGCCTCTCCAACTATTTTCCTTTTCATCACCTTAACTTAATTTTTAAAAAGATTTTATTTATTTGCTTGAGAGACAGAGAGAGAGCATGACTGCATGAGCAGGGGGGAGGGGCAGAGGAAGAGAGAGAAGCAGGCTCCCTGCTGAGCAAGGAGCCAGATGCAAGCTGGATTCTAGGACCCTGAGATCTTGGCCGGAGCCAAAGGCAGACACTTAACCAACTGAGCCACCCAGGCACCCTGATCCATCACTTTAAGTTGTTGACCAATAATAGAGAAAAACATGTGGATTGGTGCCATGGATTTTCAAAATTTTTACTGTCAGCTGAATCCCCACTTTGTCTTTAAACTCATCTATTCAGATTTTTCTCTATTTGTATCAGTGGTATTTCAACTTTACTTATGCTCTACTTCACCAGTTCCTCCCATTTTACTAGAGACTAAAGATGTAATCAGACACAGTGATTGATCTCGTAGAATTTTCAGACCAGTGCTGGATATTAACCAGTCAGATTTAACAATAGCACCATATATTTGCCATGCTTCAGTTTAGAATAGCATCTTGTAGGGATCCCTGGGTGGCGCAGCGGTTTGGCGCCTGCCTTTGGCCCAGGGCACGATCCTGAAGACCCAGGATCGAATCCCACATCAGGCTCCC	N	.	PASS	PRECISE;SVMETHOD=Snifflesv1.0.12;CHR2=chr1;END=38084014;STD_quant_start=1.101946;STD_quant_stop=4.157609;Kurtosis_quant_start=8.026491;Kurtosis_quant_stop=-1.842714;SVTYPE=DEL;SUPTYPE=AL,SR;SVLEN=-3965;STRANDS=+-;STRANDS2=15,14,15,14;RE=29;REF_strand=57,55;Strandbias_pval=1;AF=0.205674	GT:DR:DV	0/0:112:29
chr1	38084010	1677	GGGATCCCTGGGTGGCGCAGCGGTTTGGCGCCTGCCTTTGGCCCAGGGCACGATCCTGAAGACCCAGGATCGAATCCCACATCAGGCTCCCGGTGCATGGAGCCTGCTTCTCCCTCTGCCTGTGTCTCTGCCTCTCTCTCTCTGTGTGACTATCATAAATAAATAAAAATTTATAAAAAAAAAAAAAAAAAAAGAATAGCAT	N	.	FAIL_NOTPRECISE	IMPRECISE;SVMETHOD=Snifflesv1.0.12;CHR2=chr1;END=38084214;STD_quant_start=7.443118;STD_quant_stop=11.287161;Kurtosis_quant_start=-0.741988;Kurtosis_quant_stop=2.800776;SVTYPE=DEL;SUPTYPE=AL;SVLEN=-204;STRANDS=+-;STRANDS2=6,4,6,4;RE=10;REF_strand=53,50;Strandbias_pval=0.744997;AF=0.0884956	GT:DR:DV	0/0:103:10
chr1	38084467	1678	N	CCTATCGCGTCTTTCTTCTACTTTCTCTTCTTTTCTTTTTCGCTTCG	.	FAIL_NOTPRECISE	IMPRECISE;SVMETHOD=Snifflesv1.0.12;CHR2=chr1;END=38084473;STD_quant_start=9.679876;STD_quant_stop=18.533753;Kurtosis_quant_start=3.001342;Kurtosis_quant_stop=0.937832;SVTYPE=INS;SUPTYPE=AL;SVLEN=39;STRANDS=+-;STRANDS2=13,1,13,1;RE=14;REF_strand=53,47;Strandbias_pval=0.00390755;AF=0.122807	GT:DR:DV	0/0:100:14
chr1	38091244	1679	N	ATTAATTTTTTTTTTTATGATAGAGAGAGAGAGAGAGAGAGAGAGAGGCAGAGACACAGGCAAGAGGGAGAAGCAGGCGTCACAGCACGGGGCCCTGAGGGGGGTTCGATCCCGGGTCTCCAGGATCGCGCCTGGGCCAAAGGCAGGCGCCAAAACCGCTGCGTCCACCCAGGATCCCAATTGTA	.	PASS	PRECISE;SVMETHOD=Snifflesv1.0.12;CHR2=chr1;END=38091245;STD_quant_start=3.605551;STD_quant_stop=3.807887;Kurtosis_quant_start=4.853875;Kurtosis_quant_stop=5.445076;SVTYPE=INS;SUPTYPE=AL;SVLEN=190;STRANDS=+-;STRANDS2=7,10,7,10;RE=17;REF_strand=46,54;Strandbias_pval=0.795895;AF=0.145299	GT:DR:DV	0/0:100:17
chr1	38116792	1680	N	TCAAAATGTGTATATTAAACAAAATATACAAAAAAATAA	.	PASS	PRECISE;SVMETHOD=Snifflesv1.0.12;CHR2=chr1;END=38116804;STD_quant_start=5.431390;STD_quant_stop=5.076685;Kurtosis_quant_start=3.340711;Kurtosis_quant_stop=4.152269;SVTYPE=INS;SUPTYPE=AL;SVLEN=35;STRANDS=+-;STRANDS2=22,22,22,22;RE=44;REF_strand=47,45;Strandbias_pval=1;AF=0.323529	GT:DR:DV	0/1:92:44
chr1	38138424	1681	N	TTTTTTTTTTAAAACCTTTTTTTTTTTTATTTATTTATGCTGTCACAGCGAGAGAGAGAGAGGCGCAAGGAGGACACAGGCAGAGGGAGAGCAGGCTCCATGCACCGGAGCCCGAAGTGGGATTCGATCCCGGGTCTCCAGGAGCGCGCCTGGCCAAAGGCAGGCCACCCAACCGCTGCGCCCCCCATGATCCCTATAGAATTCTTTTAATAAAAGTCCATTAGTAAATTTCTTTTTACCCTTGTCTGTGTTTCAACTAGCAAATCCGATTCCATGTGACTTTAAATATAACTCAACATTTTCACATGATGAAGGATTAAAGAA	.	FAIL_NOTPRECISE	IMPRECISE;SVMETHOD=Snifflesv1.0.12;CHR2=chr1;END=38138445;STD_quant_start=147.053052;STD_quant_stop=156.137760;Kurtosis_quant_start=-0.751042;Kurtosis_quant_stop=-0.563647;SVTYPE=INS;SUPTYPE=AL;SVLEN=310;STRANDS=+-;STRANDS2=3,7,3,7;RE=10;REF_strand=44,43;Strandbias_pval=0.319582;AF=0.103093	GT:DR:DV	0/0:87:10
chr1	38151283	1682	N	ATTCCTTTGTTTATCTTGATATAGGATGAAACTAACGAAAAGCTGAAGTATAAAGAAAGTGTGTTTATGTATACAATGGAATATTACTCAGCTATTAGAAATGACAAATACCCACCATTTGCTTCAACGTGGATGGAAACTGGAGGGTCTTATAGCTGAGTGAAGTAAGCAGTCGGAGAAGACAAAACATTATATGTTCTAATTCATTTTTGGGAATATAAATAATAGTGAAAAGGGAAAATAAGGGAAGGGAAGGAAGGAATGTGGGGAAATATCAGGAAAAGGGAGACAGAACTTAAAGACTGCTAACTCTGGGCAAACGACACTCGGGGTGTTGGTAGAAGCGGGAAGGGAGGGCGGGGGGTGGGTAGTGAATGGGTGAGCGGCATGGGTGTTACTTCTTGTATTTATTAAATTGAACACCAATAAAAAAAAAAAAAAAAAAAAAAAAATAAATTC	.	FAIL_NOTPRECISE	IMPRECISE;SVMETHOD=Snifflesv1.0.12;CHR2=chr1;END=38151284;STD_quant_start=4.868265;STD_quant_stop=10.774971;Kurtosis_quant_start=-2.240329;Kurtosis_quant_stop=0.263320;SVTYPE=INS;SUPTYPE=AL;SVLEN=456;STRANDS=+-;STRANDS2=10,10,10,10;RE=20;REF_strand=49,50;Strandbias_pval=1;AF=0.168067	GT:DR:DV	0/0:99:20
chr1	38167223	1683	N	AAGTAAATGGTTTCTCGGTTATCCCTGGGTGGCGCAGTGGTTTGGCGCCTGCTTGGCCCCCGGCTGCGATCCTTGGAGGAACCCGGACTCGCAACAGCCCCCACGCTCGGGCGCTCCCGGTGCTGGAGCCTGCTTCTCCCTCCTGCCTTGTCTCTGCATCATTCTCTCTCTCGCTCTCTGTGACTATCACAATAAATAAAAAAAGTCACAAAAAAAAAAAAA	.	PASS	PRECISE;SVMETHOD=Snifflesv1.0.12;CHR2=chr1;END=38167229;STD_quant_start=1.593255;STD_quant_stop=4.976870;Kurtosis_quant_start=7.194822;Kurtosis_quant_stop=2.276669;SVTYPE=INS;SUPTYPE=AL;SVLEN=215;STRANDS=+-;STRANDS2=16,11,16,11;RE=27;REF_strand=32,41;Strandbias_pval=0.184762;AF=0.27	GT:DR:DV	0/0:73:27
chr1	38195649	1684	CATTTTTATTTTTATTTTTATTTTTATTTTTATTTATTTATTTTTTTTTTC	N	.	PASS	PRECISE;SVMETHOD=Snifflesv1.0.12;CHR2=chr1;END=38195709;STD_quant_start=2.911745;STD_quant_stop=3.323173;Kurtosis_quant_start=-1.823925;Kurtosis_quant_stop=-2.077795;SVTYPE=DEL;SUPTYPE=AL;SVLEN=-60;STRANDS=+-;STRANDS2=26,21,26,21;RE=47;REF_strand=43,39;Strandbias_pval=0.854824;AF=0.364341	GT:DR:DV	0/1:82:47
chr1	38197432	1685	AATAATTTTCAAAATAATTTTGAAATTATTTTGA	N	.	PASS	PRECISE;SVMETHOD=Snifflesv1.0.12;CHR2=chr1;END=38197466;STD_quant_start=0.707107;STD_quant_stop=0.774597;Kurtosis_quant_start=-1.281395;Kurtosis_quant_stop=-1.218777;SVTYPE=DEL;SUPTYPE=AL;SVLEN=-34;STRANDS=+-;STRANDS2=13,8,13,8;RE=21;REF_strand=50,43;Strandbias_pval=0.628546;AF=0.184211	GT:DR:DV	0/0:93:21
chr1	38197644	1686	N	TGCTCACTGATTCTTTTTTTTTTTTTTTTGTAATTTGTCTTTACTCATTGCTAGTTCACAGAGAGAGATAGAGAGGCCGAACTAGGCAGAGGGAAGACGCAGGCTCCATTTGCACCGGGAGCCGATTGTGTGGATTCGATCCTGGGTCTCCAGAATCGAGCCCTTGGGCAAAGGCCGGCCCGCCAAAACCGCTGCGTCCCCCCAGGGCCC	.	PASS	PRECISE;SVMETHOD=Snifflesv1.0.12;CHR2=chr1;END=38197654;STD_quant_start=2.680951;STD_quant_stop=5.595757;Kurtosis_quant_start=9.875715;Kurtosis_quant_stop=12.835889;SVTYPE=INS;SUPTYPE=AL;SVLEN=202;STRANDS=+-;STRANDS2=17,16,17,16;RE=33;REF_strand=50,42;Strandbias_pval=0.840153;AF=0.264	GT:DR:DV	0/0:92:33
chr1	38198157	1687	N	TCCTCACCACAAAAAAAAAAAAAAAACAAAC	.	PASS	PRECISE;SVMETHOD=Snifflesv1.0.12;CHR2=chr1;END=38198158;STD_quant_start=6.819091;STD_quant_stop=6.131884;Kurtosis_quant_start=2.313567;Kurtosis_quant_stop=2.425194;SVTYPE=INS;SUPTYPE=AL;SVLEN=33;STRANDS=+-;STRANDS2=6,8,6,8;RE=14;REF_strand=52,40;Strandbias_pval=0.39557;AF=0.132075	GT:DR:DV	0/0:92:14
chr1	38256220	1688	N	AAGAAGGAGTAGAAAAAAAAAAAAAAAAAAAAAAAAAAAAAAAAAAAAAAAAAAA	.	PASS	PRECISE;SVMETHOD=Snifflesv1.0.12;CHR2=chr1;END=38256220;STD_quant_start=4.658326;STD_quant_stop=7.681146;Kurtosis_quant_start=6.738320;Kurtosis_quant_stop=5.982427;SVTYPE=INS;SUPTYPE=AL;SVLEN=52;STRANDS=+-;STRANDS2=9,3,9,3;RE=12;REF_strand=35,35;Strandbias_pval=0.129141;AF=0.146341	GT:DR:DV	0/0:70:12
chr1	38302139	1689	TTGTTTTAAAGATTTTTTTTTTTTAAAGATTTTTTTTTTTTTTTTTTTTATTCATGATAGACACAGAGAGAGAGAGGCAGAGACACAGGCAGAGAGAGAAGCAGGCTCCATGCACCGGGAGCCTGACGTGGGATTCGATCCCGGGTCTCCAGGATCGCGCCCTGGGTCAAAGGCAGGCGCTAAACCACTGCGCCACCCAGGGATCCCGGGT	N	.	PASS	PRECISE;SVMETHOD=Snifflesv1.0.12;CHR2=chr1;END=38302350;STD_quant_start=3.591657;STD_quant_stop=3.316625;Kurtosis_quant_start=-1.859832;Kurtosis_quant_stop=-1.237004;SVTYPE=DEL;SUPTYPE=AL;SVLEN=-211;STRANDS=+-;STRANDS2=5,10,5,10;RE=15;REF_strand=39,39;Strandbias_pval=0.271308;AF=0.16129	GT:DR:DV	0/0:78:15
chr1	38311702	1690	GGGGGGAGGAGCAAGATGGCGGAAGAGCAGGGTCTCCAAATCACCTGTCTCCACCAAACTACCTAGAAAACCTTCAAATTATCCTGAAAATCTATGAATTCGGCCTGAGATTTAAAGAGAGACCAGCTGGAATGCGACAGTGAGAAGAGTTCGCGCTTCTATCAAGGTAGGAAGACGGGGAAAAAGAAGTAAAGGAACAAAGGCCTCCAAGGGGGAGGGGCCCCGCGAGGAGCCGGGCTGAGGCCGGGGCGAGTGTCCCCAGGACAGGAGAGCCCCGTCCCGGAGATGCAGGAGCTGCACCGACCTTCCCGGGGGAAAGGGGCTCGCGGGGAGGTGGAGCAGGACCCAGGAGGGCGGGGATGCCCTCGGGGTCCCGGGGACACTAACAGACACCTGCGCCCGGGAGAGTGCGCCGAGCTCCCTAAGGGCTGCAGCGCGCACGGCGGGACCCGGAGCAGCTGGAGGGGCTCGGGCGGCGGCTCCGCGGAGGGGGCTGCGCGGCCCGGGAGCACGAATCCAACAGCGCAGGCTCCGGAGCACAGGGCGCCGGGACACAGCCCAGGATCCGGCCTCCTCCGGGACAGGCAGAGGCCGGGAGGGCCCAGGACAGCGAGGACGCTCCTGCCCCAGCTGAGCACATCAGCGGCCCCGCCCCGGAGCCTCCAGGCCCTGCAGACGGAGTTCCTGCCGGAGCTGAATCCAGGTTTCCAGAGCTGCCCCGCCACTGGGGCTGTTCCTCCTGCGGCCTCATGGGGTAAACAACCCCCACCGAGCCCTGCACCAGGCAGGGGCACAGCAGCTCCCCCAACTGCTAACACCTGAAAATCAGCACAACAGGCCCCTCCCCCAGAACACCAGCTAGACGGACAACTTCCAGGAGAAGCCAAGGGACTTAAAGTACACAGAATCAGAAGATACTCCCCGGTGGTTCTTTTTTTGTTTGTTTTTGTTTTTGTTTTTGTTTTGTTTTGCTTTTTGATTTGTTTCCTTCCCCCACCCCCTTTTTTTCTCCTTTCTTTTCTTTCTCTTTTTCTTCTTTTTTTTTTTCGTTTTTTTTTTTCTTTTTCTTCCCTTTTTTTTTCTCTTTCTCTTTTCTTTCCTTCTTTCTCTCCTCTCTTTTTCTCTTTTTCCCAATACAACTTGCTTTTGGCCACTCTGCACTGAGCAAAATGACTAGAAGGAAAACCTCACCTCAAAAGAAAGAATCAGAAACAGTCCTCTCTCCCACAGAGTTACAAAATCTGGATTACAATTCAATGTCAGAAAGCCAATTCAGAAGCACTATTATACAGCTACTGGTGGCTCTAGAAAAAAGTATAAAGGACTCAAGAGACTTCATGACTGCAGAATTTAGAGCTAATCAGGCAGAAATTAAAAATCAATTGAATGAGATGCAATCCAAACTAGAAGTCCTAACGACGAGGGTTAACGAGGTGGAAGAACGAGTGAGTGACCTAGAAGACAAGTTGATAGCAAAGAGGGAAACTGAGGAAAAAAGAGACAAACAATTAAAAGACCATGAAGATAGATTAAGGGAAATAAACGACAGCCTGAGGAAGAAAAACCTACGTTTAATTGGGGTTCCCGAGGGCGCCGAAAGGGACAGAGGGCCAGAATATGTATTTGAACAAATTCTAGCTGAAAACTTTCCTAATCTGGGAAGGGAAACAGGCATTCAGATCCAGGAAATAGAGAGATCCCCCCCTAAAATCAATAAAAACCGTTCAACACCTCGACATTTAATTGTGAAGCTTGCAAATTCCAAAGATAAAGAGAAGATCCTTAAAGCAGCAAGAGACAAGAAATCCCTGACTTTTATGGGGAGGAGTATTAGGGTAACAGCAGACCTCTCCACAGAGACCTGGCAGGCCAGAAAGGGCTGGCAAGATATATTCAGGGTCCTAAATGAAAAGAACATGCAACCAAGAATACTTTATCCAGCAAGGCTCTCATTCAAAATGGAAGGAGAGATAAAGAGCTTCCAAGACAGGCAGCAACTAAAAGAATATGTGACCTCCAAACCAGCTCTGCAAGAAATTTTAAGGGGGCCTCTTAAAATTCCCCTTTAAGAAGAAGTTCAGTGGAACAGTCCACAAAAACAAAGACTGAATAGATATCATGATGACACTAAACTCATATCTCTCAATAGTAACTCTGAATGTGAACGGGCTTAATGACCCCATCAAAAGGCGCAGGGTTTCAGACTGGATAAAAAAGCAGGACCCATCTATTTGCTGTCTACAAGAGACTCATTTTAGACAGAAGGACACCTACAGCCTGAAAATAAAAGGTTGGAGAACCATTTACCATTCGAATGGTCCTCAAAAGAAAGCAGGGGTAGCCATCCTTATATCAGATAAACTAAAATTTACCCCAAAGACTGTAGTGAGAGATGAAGAGGGACACTATATCATACTTAAAGGATCTATTCAACAAGAGGACTTAACAATCCTCAATATATATGCTCTGAATGTGGGAGCTACCAAATATATAAATCAATTATTAACCAAAGTGAAGAAATACTTAGATAATAATACACTTATACTTGGTGACTTCAATCTAGCTCTTTCTATACTCGATAGGTCTTCTAAGCAAAACATCTCCAAAGAAACGAGAGCTTTAAATGATACACTGGACCAGATGGATTTCACAGATATCTACAGAACTTTACATCCAAACTCAACTGAATACACATTCTTCTCAAGCGCACATGGAACTTTCTCCAGAATAGACCACATATTGGGTCACAAATCGGGTCTGAACCGATACCAAAAGATTGGGATTGTCCCCTGCATATTCTCGGACCATAATGCCTTGAAATTAGAACTAAATCACAACAAGAAGTTTGGAAGGACCTCAAACACATGGAGGTTAAGGACCATCCTGCTAAAAGATAAAAGGGTCAACCAGGAAATTAAGGAAGAATTAAAAAGATTCATGGAAACTAATGAGAATGAAGATACAACCGTTCAAAATCTTTGGGATGCAGCAAAAGCAGTCCTAAGGGGGAAATACATCGCAATACAAGCATCCATTCAAAAACTGGAAAGAACTCAAATACAAAAGCTAACCTTACACATAAAGGAGCTAGAGAAAAAACAGCAAATAGATCCTACACCCAAGAGAAGAAGGGAGTTAATAAAGATTCGAGCAGAACTCAACGAAATCGAGACCAGAAGAACTGTGGAACAGATCAACAGAACCTGGAGTTGGTTCTTTGAAAGAATTAATAAGATAGATAAACCATTAGCCAGCCTTATTAAAAAGAAGAGAGAGAAGACTCAAATTAATAAAATCATGAATGAGAAAGGAGAGATCACTACCAACACCAAGGAAATACAAACGATTTTAAAAACATATTATGAACAGCTATACGCCAATAAATTAGGCAATCTAGAAGAAATGGACGCATTCCTGGAAAGCCACAAACTACCAAAACTGGAACAGGAAGAAATAGAAAACCTGAACAGGCCAATAACCAGGGAGGAAATTGAAGCAGTCATCAAAAACCTCCCAAGACACAAGAGTCCAGGGCCAGATGGCTTCCCAGGAGAATTTTATCAAACGTTTAAAGAAGAAATCATACCTATTCTCCTAAAGCTGTTTGGAAAGATAGAAAGAGATGGAGTACTTCCAAATTCGTTCTATGAAGCCAGTATCACCTTAATTCCAAAGCCAGACAAAGACCCCGCCAAAAAGGAGAATTACAGACCAATATCCCTGATGAACATGGATGCACAAATTCTCAACAAGATACTGGCCAATAGGATCCAACAGTACATTAAGAAAATTATTCACCATGACCAAGTAGGATTTATCCCTGGGACACAAGGCTGGTTCAACACCCGTAAAATAATCAATGTGATTCATCATATCAGCAAGAGAAAAACCAAGAACCATATGATCCTCTCATTGGATGCAGAGAAAGCATTTGACAAAATACAGCATCCATTCCTGATTAAAACTCTTCAGAGTGTAGGGATAGAGGGAACATTCCTCGACATCTTAAAAGCCATCTATGAAAAGCCCACAGCAAATATCATTCTCAATGGGGAAGCACTGGGAGCCTTTCCCCTAAGATCAGGAACAAGACAGGGATGTCCACTCTCACCACTGCTATTCAACATAGTACTGGAAGTCCTAGCCTCAGCAATCAGACAACAAAAAGACATTAAAGGCATTCAAATTGGCAAAGAAGAAGTCAAACTCTCTCTCTTCGCCGATGACATGATACTCTACATAGAAAACCCAAAAGACTCCACCCCAAGATTGCTAGAACTCATACAGCAATTCGGTAGCGTGGCAGGATACAAAATCAATGCCCAGAAGTCAGTGGCATTTCTATACACTAACAATGAGACTGAAGAAAGAGAAATTAAGGAGTCAATCCCATTTACAATTGCACCCAAAAGCATAAGATACCTAGGAATAAACCTCACCAAAGATGTAAAGGATCTATACCCTCAAAACTATAGAACACTTCTGAAAGAAATTGAGGAAGACACAAAGAGATGGAAAAATATTCCATGCTCATGGATTGGCAGAATTAATATTGTGAAAATGTCAATGTTACCCAGGGCAATATACACGTTTAATGCAATCCCTATCAAAATACCATGGACTTTCTTCAGAGAGTTAGAACAAGTTATTTTAAGATTTGTGTGGAATCAGAAAAGACCCCGAATAGCCAGGGGAATTTTAAAAAAGAAAACCATATCTGGGGGCATCACAATGCCAGATTTCAGGTTGTACTACAAAGCTGTGGTCATCAAGACAGTGTGGTACTGGCACAAAAACAGACACATAGATCAGTGGAACAGAATAGAGAATCCAGAAGTGGACCCTGAACTTTATGGGCAACTAATATTCGATAAAGGAGGAAAGACTATCCATTGGAAGAAAGACAGTCTCTTCAATAAATGGTGCTGGGAAAATTGGACATCCACATGCAGAAGAATGAAACTAGACCACTCTCTTTCACCATACACAAAGATAAACTCAAAATGGATGAAAGATCTAAATGTGAGACAAGATTCCATCAAAATCCTAGAGAAGAACACAGGCAACACCCTTTTTGAACTCGGCCATAGTAACTTCATGCAAGATACATCCACGAAGGCAAAAGAAACAAAAGCAAAAATGAACTATTGGGACTTCATCAAGATAAGAAGCTTTTGCACAGCAAAGGATACAGTCAACAAAACTCAAAGACAACCTACAGAATGGGAGAAGATATTTGCAAATGACATATCAGATAAAGGGCTAGTTTCCAAGATCTATAAAGAACTTATTAAACTCAACACCAAAGAAACAAACAATCCAATCATGAAATGGGCAAAAGACATGAACAGAAATCTCACAGAGGAAGACATAGACATGGCCAACATGCATATGAGAAAATGCTCTGCATCACTTGCCATCAGGGAAATACAAATCAAAACTACAATGAGATACCACCTCACACCAGTGAGAATGGGGAAAATTAACAAGGCAGGAAACAACAAATGTTGGAGAGGATGCGGAGAAAAGGGAACCCTCTTACACTGTTGGTGGGAATGTGAACTGGTGCAGCCACTCTGGAAAACTGTGTGGAGGTTCCTCAAACAGTTAAAAATATACCTGCCCTACGACCCAGCAATTGCACTGTTGGGGATTTACCCCAAAGATACAAATGCAATGAAACGCTGGGACACCTGCACCCCGATGTTTCTAGCAGCAATGGCCACTATAGCCAAACTGTGGAAGGAGCCTCGGTGTCCAACGAAAGATGAATGGATAAAGAAGATGTGGTTTATGTATACAATGGAATATTACTCAGCTATTAGAAATGACAAATACCCACCATTTGCTTCAACGTGGATGGAACTGGAGGGTATTATGCTGAGTGAAGTAAGTCAGTCGGAGAAGGACAAACATTATATGTTCTCATTCATTTGGGGAATATAAATAATAGTGAAAGGGAAAATAAGGGAAGGGAGAAGAAATGTGTGGGAAATATCAGAAAGGGAGACAGAACGTAAAGACTGCTAACTCTGGGAAACGAACTAGGGGTGGTAGAAGGGGAGGAGGGCGGGGGGTGGGAGTGAATGGGTGACGGGCACTGGGTGTTATTCTGTATGTTAGTAAATTGAACACCAATAAAAAATAAAAAATAAAAAAAATAAAAAAAAAAAGAATTTAGAGGGTG	N	.	PASS	PRECISE;SVMETHOD=Snifflesv1.0.12;CHR2=chr1;END=38317875;STD_quant_start=0.707107;STD_quant_stop=0.774597;Kurtosis_quant_start=6.949261;Kurtosis_quant_stop=6.346273;SVTYPE=DEL;SUPTYPE=AL,SR;SVLEN=-6173;STRANDS=+-;STRANDS2=6,11,6,11;RE=17;REF_strand=55,54;Strandbias_pval=0.301705;AF=0.134921	GT:DR:DV	0/0:109:17
chr1	38345317	1691	N	CAAAATAACACATCAGGACCCCTGGTTGGCTCAGCGGTTTGGGTGCCTGCCTTTGGCCCAGTGCTGAGTCCCGGAGACCCCGGGATCGAATCCAACACATCGGGCCTCCCCAGTGCATGGAGTCTGCTTCCTCCCCCTCTGGTCTCGTCCTCTCTCTCTCTCTCTAATCATAATAAATTTAAAAAAAAAAAAAAAAAA	.	PASS	PRECISE;SVMETHOD=Snifflesv1.0.12;CHR2=chr1;END=38345317;STD_quant_start=1.483240;STD_quant_stop=7.529940;Kurtosis_quant_start=16.861392;Kurtosis_quant_stop=9.739537;SVTYPE=INS;SUPTYPE=AL;SVLEN=198;STRANDS=+-;STRANDS2=27,33,27,33;RE=60;REF_strand=51,52;Strandbias_pval=0.627536;AF=0.368098	GT:DR:DV	0/1:103:60
chr1	38354919	1692	N	TTATATATTAGATATGTAATAAGAAGGATTATTAGTGTATTTATAGTATTAGAAGG	.	PASS	PRECISE;SVMETHOD=Snifflesv1.0.12;CHR2=chr1;END=38354921;STD_quant_start=2.293047;STD_quant_stop=2.257604;Kurtosis_quant_start=17.230558;Kurtosis_quant_stop=17.051885;SVTYPE=INS;SUPTYPE=AL;SVLEN=35;STRANDS=+-;STRANDS2=33,29,33,29;RE=62;REF_strand=53,50;Strandbias_pval=0.872934;AF=0.375758	GT:DR:DV	0/1:103:62
chr1	38440351	1693	N	TTGTCCATTTTTTCTTTTCGGTTCTTTTACTTTCTGT	.	PASS	PRECISE;SVMETHOD=Snifflesv1.0.12;CHR2=chr1;END=38440360;STD_quant_start=7.286975;STD_quant_stop=9.751923;Kurtosis_quant_start=-0.586791;Kurtosis_quant_stop=-0.787768;SVTYPE=INS;SUPTYPE=AL;SVLEN=55;STRANDS=+-;STRANDS2=14,5,14,5;RE=19;REF_strand=40,38;Strandbias_pval=0.121202;AF=0.195876	GT:DR:DV	0/0:78:19
chr1	38441422	1694	TCAAAATATCTTCTTTTTTTTTTTTTTTAAGATTTTATTTATTTATCCATGAGAGACAAAGAGAGAGAGAGAGACAGAGACACAGACAGAGGGAAAAGCAGGCTCCATGCAGGGAGCCCGATGTGGGACTTGATCCCTGGACTCCAGGATCACGCCCTGGGCCAAAGGCAGATGCTAAAACCACTGAGCCACCCAGGTGTCCC	N	.	PASS	PRECISE;SVMETHOD=Snifflesv1.0.12;CHR2=chr1;END=38441625;STD_quant_start=1.581139;STD_quant_stop=1.892969;Kurtosis_quant_start=0.993273;Kurtosis_quant_stop=0.993536;SVTYPE=DEL;SUPTYPE=AL;SVLEN=-203;STRANDS=+-;STRANDS2=12,13,12,13;RE=25;REF_strand=45,46;Strandbias_pval=1;AF=0.215517	GT:DR:DV	0/0:91:25
chr1	38448310	1695	N	CCTTATTTTATTTTTTTTTTAATTTATTTTTTCATTGGTGTTCCAATTTACTAAATCCTAGTATACCA	.	PASS	PRECISE;SVMETHOD=Snifflesv1.0.12;CHR2=chr1;END=38448315;STD_quant_start=0.827170;STD_quant_stop=2.152110;Kurtosis_quant_start=4.543468;Kurtosis_quant_stop=4.203004;SVTYPE=INS;SUPTYPE=AL;SVLEN=63;STRANDS=+-;STRANDS2=19,20,19,20;RE=39;REF_strand=43,50;Strandbias_pval=0.849614;AF=0.295455	GT:DR:DV	0/0:93:39
chr1	38448761	1696	N	TAAAAGTTTTTTTTCACAAAATTTAAGGGAAAAAAGCCATGGAGTGGCGCAGCGGTTTTGGCGCCTGCCTTTGGCCCAGGGCTGAGTCCTGGAGGCCCGGGATCGAATCCCACGTCGGGCTCCGCGGTGCATAGGAGCGGCTTCTCCCTCTCGGTGTCTCTGCGCCATCTCTCTCTTCGCTACGATAATAATAAATAAAATTAAAAAAATAAAAAAGAAAAA	.	PASS	PRECISE;SVMETHOD=Snifflesv1.0.12;CHR2=chr1;END=38448774;STD_quant_start=4.466248;STD_quant_stop=5.453150;Kurtosis_quant_start=3.731056;Kurtosis_quant_stop=13.479169;SVTYPE=INS;SUPTYPE=AL;SVLEN=209;STRANDS=+-;STRANDS2=18,21,18,21;RE=39;REF_strand=43,52;Strandbias_pval=1;AF=0.291045	GT:DR:DV	0/0:95:39
chr1	38461421	1697	N	AAAAATGACAGTAAGTAAAAAAAATAAAAAAAAAA	.	PASS	PRECISE;SVMETHOD=Snifflesv1.0.12;CHR2=chr1;END=38461430;STD_quant_start=2.175623;STD_quant_stop=3.728270;Kurtosis_quant_start=20.203323;Kurtosis_quant_stop=23.351938;SVTYPE=INS;SUPTYPE=AL;SVLEN=36;STRANDS=+-;STRANDS2=33,28,33,28;RE=61;REF_strand=59,64;Strandbias_pval=0.531236;AF=0.331522	GT:DR:DV	0/1:123:61
chr1	38505710	1698	TTTCTTTTTTTTTTTTTTTTTTTTTTTTTTTAAAGATTTTATTTATTTATTCATGATAGTCACACAGAGAGAGACAGAGAGGCAGAGACACAGGCAGAGGGAGAAGCAGGCTCCATGCTGGGAGCCCGATGTGGGATTCGATCCTGGGTCTCCAGGATCGCGCCCCGGGCCAAAGGCAGGCGCCAAACCGCTGCGCCACCCAGGGATCCCTATATTCAC	N	.	PASS	PRECISE;SVMETHOD=Snifflesv1.0.12;CHR2=chr1;END=38505929;STD_quant_start=4.837355;STD_quant_stop=4.816638;Kurtosis_quant_start=-1.076923;Kurtosis_quant_stop=-0.502229;SVTYPE=DEL;SUPTYPE=AL;SVLEN=-219;STRANDS=+-;STRANDS2=4,6,4,6;RE=10;REF_strand=34,50;Strandbias_pval=1;AF=0.106383	GT:DR:DV	0/0:84:10
chr1	38507281	1699	N	ATTTTTTTTTTTTTTAATTTTTTTTATTTATATGGCATAAGAGGAGAGGGCGAAGACACAAGGCAGAGGGAGAACAGGCTCCATGCACCGGAGCCTGACGTGGGATTCGATCCAGCGTGTCTCCAGGATCCCGCGCCCAGGGGGCCAAAGGCAAGCGCCAAACCGCGGCGCCACCCAGGGATCCCATAGACACTAATTAA	.	PASS	PRECISE;SVMETHOD=Snifflesv1.0.12;CHR2=chr1;END=38507281;STD_quant_start=1.000000;STD_quant_stop=3.633180;Kurtosis_quant_start=2.549181;Kurtosis_quant_stop=0.912201;SVTYPE=INS;SUPTYPE=AL;SVLEN=200;STRANDS=+-;STRANDS2=4,12,4,12;RE=16;REF_strand=35,55;Strandbias_pval=0.401591;AF=0.150943	GT:DR:DV	0/0:90:16
chr1	38509309	1700	N	AAAAAAATCAAGGGATCCCTGGGTGGCGCAGCGGTGTTAAAAGCGCCTGCTTTTGGCCCAGGGGCGCCGATCCTGGAGACCCGGGATCGAATCCCACGTCGTGCTCCCCGGTGCATGAGCCTGCTTCTGCCTCTCTTTCTTCCCCGTCTGCCTTTGTCGTCGGCCTCTTTCTCTCTTCTCTCTCCTTCTCCGACTCTCTCTGGTGACTAATCATAAAGAATAAAAATTATAAAAAAAAAAAAAAAAAGC	.	FAIL_NOTPRECISE	IMPRECISE;SVMETHOD=Snifflesv1.0.12;CHR2=chr1;END=38509326;STD_quant_start=1.816590;STD_quant_stop=14.120906;Kurtosis_quant_start=1.415989;Kurtosis_quant_stop=0.705339;SVTYPE=INS;SUPTYPE=AL;SVLEN=218;STRANDS=+-;STRANDS2=7,8,7,8;RE=15;REF_strand=41,53;Strandbias_pval=1;AF=0.137615	GT:DR:DV	0/0:94:15
chr1	38514500	1701	N	AGAAATCCACTTTATTTATTTTTTTTTTTTTTTTTTTTTTTTTTTTTTTTTAAGATTTTATTGTTTTTATTGCTTTTTATTTTTATTTATTTACTTATGAGGTCACAGAGAGAGAGAGGCAAAATGACCAGGGCAGAGGGAGAAGCAGGATCCATGCAAACCGGAGCCTGTATGATGGGATTCGATCCGGGGTCTCCAGGAGCGCAGACCTAGGCCAAAGGCAGGGCCAAACCGCTGCGCCACCCAGGGATCCC	.	PASS	PRECISE;SVMETHOD=Snifflesv1.0.12;CHR2=chr1;END=38514501;STD_quant_start=7.348469;STD_quant_stop=6.403124;Kurtosis_quant_start=5.590087;Kurtosis_quant_stop=2.404951;SVTYPE=INS;SUPTYPE=AL;SVLEN=252;STRANDS=+-;STRANDS2=7,9,7,9;RE=16;REF_strand=42,45;Strandbias_pval=0.791041;AF=0.15534	GT:DR:DV	0/0:87:16
chr1	38516276	1702	N	AAACATCGTCTCTGCAGGGGCTACCTGGGTGCGTCAGCGGTTGTCGCCTGCATTGGCCAGGGCCCGCTCCTGGAGCCCCCGGGATCGCATCCCAGTCGGCTCCCGTGCATGGAGCCTGCTTCCCCTCTGCCGTTGGTCTCTGCGCCTCCTCTCTTCTCTCTCTGTGACATCATAAGTCAATACAAATTCAAACAAAAACAACAACAAACAAAAAAAA	.	PASS	PRECISE;SVMETHOD=Snifflesv1.0.12;CHR2=chr1;END=38516281;STD_quant_start=2.828427;STD_quant_stop=7.053368;Kurtosis_quant_start=7.521169;Kurtosis_quant_stop=5.620915;SVTYPE=INS;SUPTYPE=AL;SVLEN=228;STRANDS=+-;STRANDS2=9,15,9,15;RE=24;REF_strand=38,44;Strandbias_pval=0.490932;AF=0.226415	GT:DR:DV	0/0:82:24
chr1	38518635	1703	N	TGAAGGAGGTCCGGGGTGGCAGGGTTAGTCATTCACTTCCTTGGAGTTTCACGCAGATTGTGATCGGGGAATCATGAGCGTAGGAAGCCCACAGTTTGGGCTCCCGACCGGAGCCTGCTCGTGCTCCATCTGCGTGTTATCGGCCTCTTTCTCTAGGTCGTATAAATAAACTAATAATAAAAAAATACGATAAATCGTTAAAAAAACAACAAAAAATAAG	.	FAIL_NOTPRECISE	IMPRECISE;SVMETHOD=Snifflesv1.0.12;CHR2=chr1;END=38518635;STD_quant_start=56.504425;STD_quant_stop=53.736626;Kurtosis_quant_start=3.480462;Kurtosis_quant_stop=3.204065;SVTYPE=INS;SUPTYPE=AL;SVLEN=221;STRANDS=+-;STRANDS2=16,16,16,16;RE=32;REF_strand=50,46;Strandbias_pval=0.841579;AF=0.25	GT:DR:DV	0/0:96:32
chr1	38541502	1704	N	ATGGGGAGCCCTGGTGGCCGCAGCGGTTTGGAAACTGGCTTTGGCCCAGGCGAATCCTGGAGAACCAGGATCGATATCCCACACGGGTCCCGTGAATGGAGCATGCTTCCCCTCTGCATGTGTCTCTGCATCTCTTCTCTCTCTCTGTGACTATCATAACTAAAAAAATAAAAAAAAAAGAACATTAAAAAAATTAAAAAAAAAATAAACCATAGACC	.	FAIL_NOTPRECISE	IMPRECISE;SVMETHOD=Snifflesv1.0.12;CHR2=chr1;END=38541507;STD_quant_start=17.572706;STD_quant_stop=42.063048;Kurtosis_quant_start=-1.304716;Kurtosis_quant_stop=4.508889;SVTYPE=INS;SUPTYPE=AL;SVLEN=213;STRANDS=+-;STRANDS2=7,10,7,10;RE=17;REF_strand=47,44;Strandbias_pval=0.598257;AF=0.157407	GT:DR:DV	0/0:91:17
chr1	38588359	1705	N	TAACTAAATAAATAACTAAATCAATTAAATAAATAATAAATACATACATAACTAAATAATAACACATAATAAATAAATAATAAAATAAATAAATTAAAATCAATAAATAAATAAATAATAAA	.	FAIL_NOTPRECISE	IMPRECISE;SVMETHOD=Snifflesv1.0.12;CHR2=chr1;END=38588359;STD_quant_start=17.076750;STD_quant_stop=11.094004;Kurtosis_quant_start=2.869235;Kurtosis_quant_stop=2.206362;SVTYPE=INS;SUPTYPE=AL,SR;SVLEN=114;STRANDS=+-;STRANDS2=13,13,13,13;RE=26;REF_strand=47,41;Strandbias_pval=0.825023;AF=0.22807	GT:DR:DV	0/0:88:26
chr1	38590740	1706	N	GTGTGTTTTGTTTTTTTTTTTTTTTTTTTTTTACATATTGG	.	FAIL_NOTPRECISE	IMPRECISE;SVMETHOD=Snifflesv1.0.12;CHR2=chr1;END=38590743;STD_quant_start=16.392071;STD_quant_stop=21.677177;Kurtosis_quant_start=1.569061;Kurtosis_quant_stop=1.151369;SVTYPE=INS;SUPTYPE=AL;SVLEN=40;STRANDS=+-;STRANDS2=7,5,7,5;RE=12;REF_strand=47,48;Strandbias_pval=0.760799;AF=0.11215	GT:DR:DV	0/0:95:12
chr1	38593773	1707	N	TACCTTACCTCATTATTTTTTTTTTTCTTTTTTTTTTTTTTTTTTAAATTTTTATTTATTTATTTATTCATGGATAGTCACAGAGAGAGCGAGAGAGAAGAGGGACCCAGGAGAGGGAAGAAGCAGGCTCCATGCACGGGGAGCCTGATGTGGGATTCGATCACGTGGGTCTCCCGGATCACAGCCCTGGGCAAAGGCAGGCGGGCCCAAAACCGATGAGCCACCCAGGGATCCC	.	PASS	PRECISE;SVMETHOD=Snifflesv1.0.12;CHR2=chr1;END=38593773;STD_quant_start=1.527525;STD_quant_stop=5.452828;Kurtosis_quant_start=5.317202;Kurtosis_quant_stop=1.529629;SVTYPE=INS;SUPTYPE=AL;SVLEN=235;STRANDS=+-;STRANDS2=15,17,15,17;RE=31;REF_strand=41,50;Strandbias_pval=1;AF=0.254098	GT:DR:DV	0/0:91:31
chr1	38633159	1708	N	GTGGTTTGTTTTTAAATTAAAAAAAACTAAAAAAAATTGAATTTTGTTTTGAATAAAAAACTAGTAATTAAATTTAAAAAAAAAAATTTAAAAAAACAATCATAATTTTATTTCTTAAATTTTAAAAATTTTAAAAACCCAAATTAACCAAAAACTGAAAAAAAAACGTAACAAAAAACAAAAAATCAACCAATACATATTAAACAAATTAAAAAATTTAATTTTTTTTTATTTTTTAAATAAATTTTAAATTTTATTTAAAAAATTTTTCAAAATTTTTTAGAAAAAAAAAAAAAAAAATAAAAAATAAAAAAATAAACAAAAAAAAA	.	FAIL_NOTPRECISE	IMPRECISE;SVMETHOD=Snifflesv1.0.12;CHR2=chr1;END=38633881;STD_quant_start=182.032415;STD_quant_stop=269.130080;Kurtosis_quant_start=-1.510945;Kurtosis_quant_stop=-1.708093;SVTYPE=INS;SUPTYPE=AL,SR;SVLEN=84;STRANDS=+-;STRANDS2=9,8,9,8;RE=17;REF_strand=63,67;Strandbias_pval=0.799811;AF=0.115646	GT:DR:DV	0/0:130:17
chr1	38645080	1709	N	GGCCTGAGCGGGGCAGGCCGGGCTACGCCGCCGCGCAGCCCCGCTCCCGGA	.	PASS	PRECISE;SVMETHOD=Snifflesv1.0.12;CHR2=chr1;END=38645083;STD_quant_start=0.951190;STD_quant_stop=2.410295;Kurtosis_quant_start=4.375871;Kurtosis_quant_stop=4.569162;SVTYPE=INS;SUPTYPE=AL;SVLEN=48;STRANDS=+-;STRANDS2=21,22,21,22;RE=43;REF_strand=66,52;Strandbias_pval=0.476681;AF=0.267081	GT:DR:DV	0/0:118:43
chr1	38655601	1710	N	AACCTATCTCTGCGTGTTTTTTTTTTTTTTTTTTTAATTTTTTTTATTTATGAGAGCTCAAAACTAGAGAGAGAGAGAGAGAGAGCAGACATAGGCCAGAGGGAGAAGCAGGCTTTGCCATGCACCGGAGAGCCTGAAAACGTGGATTCGATCGCGGGGTCCCAAGAGGCGCGCCCCTGGGACAAAGGCAGGCGCCAAACCGGGCAGCCACCCGGGATCCCA	.	PASS	PRECISE;SVMETHOD=Snifflesv1.0.12;CHR2=chr1;END=38655602;STD_quant_start=3.387958;STD_quant_stop=4.027082;Kurtosis_quant_start=5.160840;Kurtosis_quant_stop=9.646312;SVTYPE=INS;SUPTYPE=AL;SVLEN=223;STRANDS=+-;STRANDS2=29,17,29,17;RE=46;REF_strand=56,46;Strandbias_pval=0.375213;AF=0.310811	GT:DR:DV	0/1:102:46
chr1	38684453	1711	N	CCCTTTTCCCCCCTTCCCTTCCCCCCCCTTTTTTCCCTTTCTTCTTTTGTATG	.	FAIL_NOTPRECISE	IMPRECISE;SVMETHOD=Snifflesv1.0.12;CHR2=chr1;END=38684455;STD_quant_start=10.324728;STD_quant_stop=22.349497;Kurtosis_quant_start=2.612755;Kurtosis_quant_stop=-0.805618;SVTYPE=INS;SUPTYPE=AL;SVLEN=51;STRANDS=+-;STRANDS2=15,1,15,1;RE=15;REF_strand=53,52;Strandbias_pval=0.000863708;AF=0.125	GT:DR:DV	0/0:105:15
chr1	38690765	1712	N	TGTTTTTTTCTTCTTTTCCTTTCTCTTTTTTTGTTGTTG	.	FAIL_NOTPRECISE	IMPRECISE;SVMETHOD=Snifflesv1.0.12;CHR2=chr1;END=38690765;STD_quant_start=15.251229;STD_quant_stop=54.668089;Kurtosis_quant_start=6.086880;Kurtosis_quant_stop=1.277511;SVTYPE=INS;SUPTYPE=AL;SVLEN=109;STRANDS=+-;STRANDS2=5,8,5,8;RE=13;REF_strand=46,52;Strandbias_pval=0.768405;AF=0.117117	GT:DR:DV	0/0:98:13
chr1	38692846	1713	N	AAAAGAGCTATGGGCAATTTATGGGGATCCTGGGTGGGCCACGGATTTGGCGCCTGCCTTTGGCACCAGGCGCACTCCTGGAGACACGCGGGATCAGTGGAATCCCAGCATCGGCTCGGCCTGGTGGCAGTGGAAGCCTGCTTCTCCTTTTTCTCCCGTCTGGCCTGTGTCTCTGCCAATCTCTCTCACTCTGCTCTGTAGACTATCATAAATAATAAAAAAAATAAAATTAAAAAA	.	FAIL_NOTPRECISE	IMPRECISE;SVMETHOD=Snifflesv1.0.12;CHR2=chr1;END=38692863;STD_quant_start=30.222508;STD_quant_stop=18.245547;Kurtosis_quant_start=-0.537923;Kurtosis_quant_stop=1.108688;SVTYPE=INS;SUPTYPE=AL;SVLEN=206;STRANDS=+-;STRANDS2=7,8,7,8;RE=15;REF_strand=40,49;Strandbias_pval=1;AF=0.144231	GT:DR:DV	0/0:89:15
chr1	38713314	1714	N	TTTTCTTCTTTCTTCTTTCTTCTTTCTTTTTCTTTTTCTTGTCTTTCTATCTTTTTCG	.	FAIL_NOTPRECISE	IMPRECISE;SVMETHOD=Snifflesv1.0.12;CHR2=chr1;END=38713351;STD_quant_start=17.603977;STD_quant_stop=36.273958;Kurtosis_quant_start=-0.680555;Kurtosis_quant_stop=4.733916;SVTYPE=INS;SUPTYPE=AL;SVLEN=56;STRANDS=+-;STRANDS2=11,5,11,5;RE=16;REF_strand=41,52;Strandbias_pval=0.102772;AF=0.146789	GT:DR:DV	0/0:93:16
chr1	38716351	1715	N	TCAGAACTTCTGTTTTTTTTTTTTTTTTTTTTTTTTTTTTTTGTTTATTTTGTAGTTTTTATTTTTTTTTTATTTTTTATTTTTTT	.	PASS	PRECISE;SVMETHOD=Snifflesv1.0.12;CHR2=chr1;END=38716355;STD_quant_start=4.427189;STD_quant_stop=4.658326;Kurtosis_quant_start=6.006416;Kurtosis_quant_stop=6.112132;SVTYPE=INS;SUPTYPE=AL;SVLEN=81;STRANDS=+-;STRANDS2=9,9,9,9;RE=18;REF_strand=43,45;Strandbias_pval=1;AF=0.169811	GT:DR:DV	0/0:88:18
chr1	38719753	1716	N	ACTTGTGATTGCAATTCAACCTTGCATTGATG	.	PASS	PRECISE;SVMETHOD=Snifflesv1.0.12;CHR2=chr1;END=38719755;STD_quant_start=9.444575;STD_quant_stop=7.674634;Kurtosis_quant_start=3.389806;Kurtosis_quant_stop=5.103935;SVTYPE=INS;SUPTYPE=AL;SVLEN=32;STRANDS=+-;STRANDS2=7,5,7,5;RE=12;REF_strand=42,51;Strandbias_pval=0.54076;AF=0.114286	GT:DR:DV	0/0:93:12
chr1	38722490	1717	N	GAAAAGACCAGAAAGAAAGAAAGAAGAATAGAAGAAGAAAAGAAAGAAAATGAAAAGAAAATAGAATAAG	.	FAIL_NOTPRECISE	IMPRECISE;SVMETHOD=Snifflesv1.0.12;CHR2=chr1;END=38722493;STD_quant_start=18.854708;STD_quant_stop=33.766848;Kurtosis_quant_start=6.755292;Kurtosis_quant_stop=1.456748;SVTYPE=INS;SUPTYPE=AL;SVLEN=71;STRANDS=+-;STRANDS2=1,11,1,11;RE=12;REF_strand=36,43;Strandbias_pval=0.0238253;AF=0.131868	GT:DR:DV	0/0:79:12
chr1	38724369	1718	N	CTTTGTTCTCGTTGTTTTTTTTTTTTTTGATTTTTAGTTAGTTATGAAGGTCACAGAGAGAGAAATAGAGGCAGAGACCAGCAGAGAGAAGCAGGCTCCATGTACCGGGAGCCCGAATGTGGGAATCGATCCTGGGTCTCCAGGAGCGTGCCAAGGGCCAAGGCGAGGCGCCAACCCGCTGCGGGCCACCCAGGAAATCCCATGTTAGGGCAG	.	PASS	PRECISE;SVMETHOD=Snifflesv1.0.12;CHR2=chr1;END=38724379;STD_quant_start=1.253566;STD_quant_stop=6.256425;Kurtosis_quant_start=8.635913;Kurtosis_quant_stop=-1.096100;SVTYPE=INS;SUPTYPE=AL;SVLEN=212;STRANDS=+-;STRANDS2=13,15,13,15;RE=28;REF_strand=37,40;Strandbias_pval=1;AF=0.266667	GT:DR:DV	0/0:77:28
chr1	38724819	1719	N	CGAGATGACGGCCTTAAGAAGCTTCTTCTTTCTAAGAAG	.	PASS	PRECISE;SVMETHOD=Snifflesv1.0.12;CHR2=chr1;END=38724819;STD_quant_start=0.000000;STD_quant_stop=1.467599;Kurtosis_quant_start=-1.163233;Kurtosis_quant_stop=-1.539630;SVTYPE=INS;SUPTYPE=AL;SVLEN=36;STRANDS=+-;STRANDS2=13,14,13,14;RE=27;REF_strand=37,42;Strandbias_pval=1;AF=0.254717	GT:DR:DV	0/0:79:27
chr1	38730937	1720	AAATTTGTTTATTTATTTATTTATTTATTTTTAATTTTTTTAATTTTTATTTATTTATGATAGTCACAGAGAGAGAGAGAGAGAGAGAGAGAGAGAGAGAGGCAGAGACACAGGCAGAGGGAGAAGCAGGCTCCATGCACCGGGAGCCCAATGTGGGATTCGATCCCGGGTCTCCAGGATCGTGCCCTGGGCCAACGGCAGGCACCAAACTGCTGCGCCACCCAGGGATC	N	.	PASS	PRECISE;SVMETHOD=Snifflesv1.0.12;CHR2=chr1;END=38731169;STD_quant_start=1.140175;STD_quant_stop=0.447214;Kurtosis_quant_start=5.041930;Kurtosis_quant_stop=-1.404216;SVTYPE=DEL;SUPTYPE=AL;SVLEN=-232;STRANDS=+-;STRANDS2=10,11,10,11;RE=21;REF_strand=43,48;Strandbias_pval=1;AF=0.1875	GT:DR:DV	0/0:91:21
chr1	38730948	1721	N	TATTTATTTATTTATTTTCTTTATTTATTAT	.	PASS	PRECISE;SVMETHOD=Snifflesv1.0.12;CHR2=chr1;END=38730948;STD_quant_start=5.612486;STD_quant_stop=5.974948;Kurtosis_quant_start=6.605961;Kurtosis_quant_stop=6.347528;SVTYPE=INS;SUPTYPE=AL;SVLEN=33;STRANDS=+-;STRANDS2=6,7,6,7;RE=13;REF_strand=42,48;Strandbias_pval=1;AF=0.126214	GT:DR:DV	0/0:90:13
chr1	38731373	1722	N	TTTTCCATCTTACCTGTAGTTTTATTTTTAATTAAGAAAAAACTCGGGCTAAACAGATCACTATTATCCATTTTTACGAAAAATTTGGCATCCCGGGCTGATAGCAGCTTAGGCAACCTTCTCCC	.	FAIL_NOTPRECISE	IMPRECISE;SVMETHOD=Snifflesv1.0.12;CHR2=chr1;END=38731373;STD_quant_start=8.631338;STD_quant_stop=10.010709;Kurtosis_quant_start=-1.515306;Kurtosis_quant_stop=-1.211774;SVTYPE=INS;SUPTYPE=AL;SVLEN=140;STRANDS=+-;STRANDS2=13,15,13,15;RE=28;REF_strand=39,45;Strandbias_pval=1;AF=0.25	GT:DR:DV	0/0:84:28
chr1	38731938	1723	ATAGTTAATGACACTGTATTGTATATTTGAAAGTGGCTAAGAGAGTAAATCTTAAAGATTCTCATTAAAAGAAA	N	.	PASS	PRECISE;SVMETHOD=Snifflesv1.0.12;CHR2=chr1;END=38732012;STD_quant_start=1.314257;STD_quant_stop=1.000000;Kurtosis_quant_start=2.060451;Kurtosis_quant_stop=6.852357;SVTYPE=DEL;SUPTYPE=AL;SVLEN=-74;STRANDS=+-;STRANDS2=9,14,9,14;RE=23;REF_strand=37,43;Strandbias_pval=0.637243;AF=0.223301	GT:DR:DV	0/0:80:23
chr1	38744239	1724	N	CATAAAAGCCAATTTTTTTTTTTTAATTGGTCACTTATTTTTTTTTTTGTTATGTATTTATGTATAGTCACAAAGAGAGAGAGAGAGGCCAAGACAGGCAAGAGGGATAAGGCAGGCTCCATGCAACTGGAGCCCGATGTGGGATTCGAGCCCGGGTCTCCAGAATTGCGCGCCCTGGGCCAAAGGCAGGGCGCCAAAAACCGCTGGCGCCACCCAGGGATCC	.	PASS	PRECISE;SVMETHOD=Snifflesv1.0.12;CHR2=chr1;END=38744249;STD_quant_start=5.522681;STD_quant_stop=3.807887;Kurtosis_quant_start=1.983893;Kurtosis_quant_stop=6.296935;SVTYPE=INS;SUPTYPE=AL;SVLEN=217;STRANDS=+-;STRANDS2=9,9,9,9;RE=18;REF_strand=38,46;Strandbias_pval=0.797013;AF=0.176471	GT:DR:DV	0/0:84:18
chr1	38748727	1725	N	TAAAAAATCAAAAGAGGGGATCCCTGGGTGCGCAGCGGTTTGGCGCCTGCCTTTTGGCCCAGGGGAGCGCGATCCTGGAGCCCCGGGGATCAAAATCCCCATCGGGCTCCCGGTTTGCATGGAGCCTGCTTCTCCCCTCTGCCTGTGTCTCTGCTGCCTCTCTCTCTCTCTGGCTTATCAATTAAATAAAAACCAATATTAAAAAAAAAAACAAATAAAAAATTAAAAAAAAAAATAAACCAAAA	.	PASS	PRECISE;SVMETHOD=Snifflesv1.0.12;CHR2=chr1;END=38748728;STD_quant_start=5.656854;STD_quant_stop=6.670832;Kurtosis_quant_start=1.870608;Kurtosis_quant_stop=3.616377;SVTYPE=INS;SUPTYPE=AL;SVLEN=245;STRANDS=+-;STRANDS2=10,18,10,18;RE=28;REF_strand=35,45;Strandbias_pval=0.510158;AF=0.259259	GT:DR:DV	0/0:80:28
chr1	38768486	1726	N	CTTTTTTTTAGTTTTTTTTTTAATTTTTTTTTTTTTAATTTTTTATTTATGATAGGCCCACAGTGAGCAAGAAGCGAGACACGAGAGCAGAGACCCAAGCCAGGGAGAAGCGGCCTCCAGGCACCGGAGCCCGACGTGGATTTCTATCCCGAGCCCCCCCCCTTTCCAGGCTCGCGCCCTGGCCAAGGCAAAGGCGCAACAAACGCGCTGCGCCACCCAGGGATCCCCCCTGCT	.	PASS	PRECISE;SVMETHOD=Snifflesv1.0.12;CHR2=chr1;END=38768486;STD_quant_start=3.974921;STD_quant_stop=8.769265;Kurtosis_quant_start=1.897351;Kurtosis_quant_stop=-0.872397;SVTYPE=INS;SUPTYPE=AL;SVLEN=234;STRANDS=+-;STRANDS2=10,10,10,10;RE=20;REF_strand=44,43;Strandbias_pval=1;AF=0.186916	GT:DR:DV	0/0:87:20
chr1	38820203	1727	N	AAAAAAAGGTTATTTATTTATTTATTTGAGAAGAGGGAGAGAAAGTGATGATAGAGCCAGGAGGCAGAAGGGGAAGGAACAAAGGGAGAGGAGTAGGCCGATCCCTGAACTGACAGGAGCCCAGGGGCTATCTAATTCATCCCACAGACCCTGGGACTGACCGGAGCCAAAGGCAGATGCGTAACCAAGGAGTCACCCAGGGGCCCCTACATGTTCATTTTTAAATACTTGCACAATAAAGAATTTTTTTTTTTAAGTAGTGACCATATCTGCAATGTGGAGTTTAGCTACTAATACCTGACGTTAGTTATTTTCAATTTAATCAGTAAAACACCTTGTGAGTATTATACCTGGAAATTCGGGTTTAAAAAGAAAATGAGGCAAGGAATAAAAGGTTGTATTGTCCGAGAGTCTTAGCCATTAAAAGTTTCAGAGCCAGAATGTGATCCGTGCATGTGTCCCCAGGGTCATTGGAACTAGTAACTAGTATTCTATAGTAAGACCAGACAAAATCCTATTAATATGTCAATCAGATATCCCAGATCATTTTACAAATGGGGTTATAACTGGATAAAATAATCTAGAAGCGTGGCTTTTTCGCACAACAAACAAGCTTGGAATACCTTTAACCTCATTATGCAAAATTTCCTTAATAGCCCATACCCGGCTTAAACATCTTTTCCTCATACCGGAAACCAATGTCACTAAGTAGAAGGTCATTTAAGCTGAAAAAGAAATATCTATGTCAAC	.	FAIL_NOTPRECISE	IMPRECISE;SVMETHOD=Snifflesv1.0.12;CHR2=chr1;END=38820203;STD_quant_start=5.000000;STD_quant_stop=14.373587;Kurtosis_quant_start=-0.894549;Kurtosis_quant_stop=5.271062;SVTYPE=INS;SUPTYPE=AL;SVLEN=761;STRANDS=+-;STRANDS2=10,8,10,8;RE=18;REF_strand=50,47;Strandbias_pval=0.802094;AF=0.156522	GT:DR:DV	0/0:97:18
chr1	38854217	1728	N	TCAGCTTTCTTTTTTTTTTTTTTTTTTTTTTGTTT	.	PASS	PRECISE;SVMETHOD=Snifflesv1.0.12;CHR2=chr1;END=38854226;STD_quant_start=3.741657;STD_quant_stop=3.741657;Kurtosis_quant_start=4.530734;Kurtosis_quant_stop=6.874898;SVTYPE=INS;SUPTYPE=AL;SVLEN=36;STRANDS=+-;STRANDS2=11,8,11,8;RE=19;REF_strand=53,44;Strandbias_pval=1;AF=0.163793	GT:DR:DV	0/0:97:19
chr1	38859527	1729	N	AAAACAAAAACAAAAAAAACAAAAAAAAAAAAAAAAAATGGGAGACTTTTTTATTTTCGGGCATTATGGGATCCCTGGGGGGGGGGGGTTCTGAGGGCGCAGCGGTTTGTCGCCTCCTTTGGCCCAGGGCGCGATCCTGGCGACACCGGATCAAATCCCACGTCAGGCTCCCGGTGTATGGAGCCTGCTTCTCCTCTGCCTTGTCTCTGCCT	.	PASS	PRECISE;SVMETHOD=Snifflesv1.0.12;CHR2=chr1;END=38859538;STD_quant_start=5.632697;STD_quant_stop=8.959505;Kurtosis_quant_start=-0.020106;Kurtosis_quant_stop=1.201385;SVTYPE=INS;SUPTYPE=AL;SVLEN=201;STRANDS=+-;STRANDS2=13,10,13,10;RE=23;REF_strand=57,46;Strandbias_pval=1;AF=0.18254	GT:DR:DV	0/0:103:23
chr1	38861058	1730	N	TTTACAATTTTTCTTTTTCCTTTTTGATTTTTTTTTTTAATAGTG	.	PASS	PRECISE;SVMETHOD=Snifflesv1.0.12;CHR2=chr1;END=38861071;STD_quant_start=3.058258;STD_quant_stop=5.417835;Kurtosis_quant_start=11.880947;Kurtosis_quant_stop=7.911642;SVTYPE=INS;SUPTYPE=AL;SVLEN=39;STRANDS=+-;STRANDS2=20,14,20,14;RE=34;REF_strand=55,44;Strandbias_pval=0.841893;AF=0.255639	GT:DR:DV	0/0:99:34
chr1	38864514	1731	CTCTCCAAAAATTATGGCACTTTGATGTCAAAAACCACTTTGCAA	N	.	PASS	PRECISE;SVMETHOD=Snifflesv1.0.12;CHR2=chr1;END=38864559;STD_quant_start=0.000000;STD_quant_stop=0.000000;Kurtosis_quant_start=1.046745;Kurtosis_quant_stop=4.542742;SVTYPE=DEL;SUPTYPE=AL;SVLEN=-45;STRANDS=+-;STRANDS2=29,29,29,29;RE=58;REF_strand=46,44;Strandbias_pval=1;AF=0.391892	GT:DR:DV	0/1:90:58
chr1	38940450	1732	N	CACCTTTTGTTGTTTGTTTTTTTTTTTTTTTCCA	.	PASS	PRECISE;SVMETHOD=Snifflesv1.0.12;CHR2=chr1;END=38940452;STD_quant_start=2.093407;STD_quant_stop=3.674235;Kurtosis_quant_start=-1.858159;Kurtosis_quant_stop=-1.601334;SVTYPE=INS;SUPTYPE=AL;SVLEN=35;STRANDS=+-;STRANDS2=33,35,33,35;RE=68;REF_strand=48,58;Strandbias_pval=0.755815;AF=0.390805	GT:DR:DV	0/1:106:68
chr1	38961960	1733	N	TAGAGATTTTATTTTTTTATTTTTTATTTTTTTTTCAAT	.	PASS	PRECISE;SVMETHOD=Snifflesv1.0.12;CHR2=chr1;END=38961963;STD_quant_start=1.732051;STD_quant_stop=2.790289;Kurtosis_quant_start=0.387757;Kurtosis_quant_stop=0.842230;SVTYPE=INS;SUPTYPE=AL;SVLEN=39;STRANDS=+-;STRANDS2=11,18,11,18;RE=29;REF_strand=49,56;Strandbias_pval=0.527414;AF=0.216418	GT:DR:DV	0/0:105:29
chr1	38965413	1734	TTATTTATTTATTTATTTATTTATTTATTTATGAGAG	N	.	PASS	PRECISE;SVMETHOD=Snifflesv1.0.12;CHR2=chr1;END=38965451;STD_quant_start=0.909718;STD_quant_stop=1.414214;Kurtosis_quant_start=-1.069895;Kurtosis_quant_stop=-1.348029;SVTYPE=DEL;SUPTYPE=AL;SVLEN=-38;STRANDS=+-;STRANDS2=28,31,28,31;RE=59;REF_strand=49,52;Strandbias_pval=1;AF=0.36875	GT:DR:DV	0/1:101:59
```
