## Supplemental File S4 for "Dog10K_Boxer_Tasha_1.0: A long-read assembly of the dog reference genome": tasha.tasha.gapfilter.vcf (part 2 of 63)

```
chr1	38973777	1735	TGGGGGAGGAGCAAGATGGCGGAGGAGTAGGGTCCCCAAATCACCTGTCTCCACCAAACTACCTAGAAAACCTTCAAATTATCCTGAAAATCTATGAATTCGGCCTGAGATTTAAAGAGAGACCAGCTGGAATGCTACAGTGAGAAGGGTTCGCGCTTCTATCAAGGTAGGAAGACGGGGAAAAAGAAATAAAGGAACAAAGGCCTCCAAGGGGGAGGGACCCCGCGAGGAGCCGGGCTGAGGCCGGGGCGAGTGTCCCCAGGACAGGAGAGCCCCGTCCCGGAGACGCAGGAGCTGCACCGACCTTCCCGGGCGGAAAGGGGCTCGCGGGGAGTTGGAGCAGGACCCAGGAGGGCGGGGATGCCCTCGGGTCCCCGGGACAGTAACAGCAACTGCGCGCCCAGGAGAGTGCGCCGAGCTCCCTAAGGGCTGCAGCGCGCACGGGGGACCCGGCGGGACCGGAGCAGCTCGGAGGGGCTCGGGCGGCGGCTCCGCGGAGGGGGCTGCGCGGCCCCGGGAGCAGCTCGGAGGGGCTCGGGCAGAGGAAGAGGCTCCGTGCGGAGGGGGCTGCGCGGTTCCAGGAGCAGCTCGGAGGGGCTTCGGGCGGCGGCTCCGCGGAGGGGGCTGCGCGGCCCGGGAGCGCGAATCCACCAGCGCAGGCTCCGGAGCACAGGGCGCCGGGACACAGCCCAGGATCCGGCCTCCTCCGGGACAGGCAGAGGCCGGGAGGGCCCAGGACAGCGAGGACGCTCCTGCCCCAGCTGAGCAGATCAGCGGCCCCGCCCCGGAGCCTCCAGGCCCTGCAGACAGAGTTCCTGCCGGAGCTGAATCCAGGTTTCCAGAGCTGCCCCGCCACTGGGGCTGTTCCTCCTGCGGCCTCACGGGGTAAACAACCCCCACCGAGCCCTGCACCAGGCAGGGGCAGAGCAGCTCCCCCAACTGCTAACACCTGAAAATCAGCACAACAGGCCCCTCCCCCAGAACACCAGCTAGACTGACAACTTCCAGGAGAAGCCAAGGGACTTAAAGAACACAGAATCAGAAGATACTCCCCGGTGGTTCTTTTTTTGTTTGTTTGTTTTTGTTTTGTTTTTATTTTGTTTTGCTTTTTGATTTGTTTCCTTCCCCCACCCCCTTTTTTTCTCCTTTCTTTTTCTTTCTCTTTTTCTTCTTTTTTTTTTTTCTTTCGTTTTTTTTTTTTCTTCCCTTTTTTTTCTCTTTCTCTTTTCTTTCCTTCTTTCTCTCCTCTCTTTTTCTCTTTTTCCCAATACAACTTGCTTTTGGCCACTCTGCACTGAGCAAAATGACTAGAAGGAAAACCTCACCTCAAAAGAAAGAATCAGAAACAGTCCTCTCTCCCACAGAGTTACAAAATCTGGATTACAATTCAATGTCAGAAAGCCAATTCAGAAGCACTATTATACAGCTACTGGTGGCTCTAGAAAAAAGTATAAAGGACTCAAGAGACTTCATGACTGCAGAATTTAGAGCTAATCAGGCAGAAATTAAAAATCAATTGAATGAGATGCAATCCAAACTAGAAGTCCTAACGACGAGGGTTAACGAGGTGGAAGAACGAGTGAGTGACCTAGAAGACAAGTTGATAGCAAAGAGGGAAACTGAGGAAAAAAGAGACAAACAATTAAAAGACCATGAAGATAGATTAAGGGAAATAAACGACAGCCTGAGGAAGAAAAACCTACGTTTAATTGGGGTTCCCGAGGGCGCCGAAAGGGACAGAGGGCCAGAATATGTATTTGAACAAATTCTAGCTGAAAACTTTCCTAATCTGGGAAGGGAAACAGGCATTCAGATCCAGGAAATAGAGAGATCCCCCCCTAAAATCAATAAAAACCGTTCAACACCTCGACATTTAATTGTGAAGCTTGCAAATTCCAAAGATAAGGAGAAGATCCTTAAAGCAGCAAGAGACAAGAAATCCCTGACTTTTATGGGGAGGAGTATTAGGGTAACAGCAGACCTCTCCACAGAGACCTGGCAGGCCAGAAAGGGCTGGCAGGATATATTCAGGGTCCTAAATGAGAAGAACATGCAACCAAGAATACTTTATCCAGCAAGGCTCTCATTCAAAATGGAAGGAGAGATAAAGAGCTTCCAAGACAGGCAGCAACTAAAAGAATATGTGACCTCCAAACCAGCTCTGCAAGAAATTTTAAGGGGGCCTCTTAAAATTCCCCTTTAAGAAGAAGTTCAGTGGAACAGTCCACAAAAACAAAGACTGAATAGATATCATGATGACACTAAACTCATATCTCTCAATAGTAACTCTGAATGTGAACGGGCTTAATGACCCCATCAAAAGGCGCAGGGTTTCAGACTGGATAAAAAAGCAGGACCCATCTATTTGCTGTCTACAAGAGACTCATTTTAGACAGAAGGACACCTACAGCCTGAAAATAAAAGGTTGGAGAACCATTTACCATTCGAATGGTCCTCAAAAGAAAGCAGGGGTAGCCATCCTTATATCAGATAAACTAAAATTTACCCCAAAGACTGTAGTGAGAGATGAAGAGGGACACTATATCATACTTAAAGGATCTATTCAACAAGAGGACTTAACAATCCTCAATATATATGCTCCGAATGTGGGAGCTGCCAAATATATAAATCAATTATTAACCAAAGTGAAGAAATACTTAGATAATAATACACTTATACTTGGTGACTTCAATCTAGCTCTTTCTATACTCGATAGGTCTTCTAAGCAAAACATCTCCAAAGAAACGAGAGCTTTAAATGATACACTGGACCAGATGGATTTCACAGATATCTACAGAACTTTACATCCAAACTCAACTGAATACACATTCTTCTCAAGCGCACATGGAACTTTCTCCAGAATAGACCACATATTGGGTCACAAATCGGGTCTGAACCGATACCAAAAGATTGGGATTGTCCCCTGCATATTCTCGGACCATAATGCCTTGAAATTAGAACTAAATCACAACAAGAAGTTTGGAAGGACCTCAAACACATGGAGGTTAAGGACCATCCTGCTAAAAGATAAAAGGGTCAACCAGGAAATTAAGGAAGAATTAAAAAGATTCATGGAAACTAATGAGAATGAAGATACAACCGTTCAAAATCTTTGGGATGCAGCAAAAGCAGTCCTAAGGGGGAAATACATCGCAATACAAGCATCCATTCAAAAACTGGAAAGAACTCAAATACAAAAGCTAACCTTACACATAAAGGAGCTAGAGAAAAAACAGCAAATAGATCCTACACCCAAGAGAAGAAGGGAATTAATAAAGATTCGAGCAGAACTCAACGAAATCGAGACCAGAAGAACTGTGGAACAGATCAACAGAACCAGGAGTTGGTTCTTTGAAAGAATTAATAAGATAGATAAACCATTAGCCAGCCTTATTAAAAAGAAGAGAGAGAAGACTCAAATTAATAAAATCATGAATGAGAAAGGAGAGATCACTACCAACACCAAGGAAATACAAACGATTTTAAAAACATATTATGAACAGCTATACGCCAATAAATTAGGCAATCTAGAAGAAATGGACGCATTCCTGGAAAGCCACAAACTACCAAAACTGGAACAGGAAGAAATAGAAAACCTGAACAGGCCAATAACCAGGGAGGAAATTGAAGCAGTCATCAAAAACCTCCCAAGACACAAGAGTCCAGGGCCAGATGGCTTTCCAGGAGAATTTTATCAAACGTTTAAAGAAGAAATCATACCTATTCTCCTAAAGCTGTTTGGAAAGATAGAAAGAGATGGAGTACTTCCAAATTCGTTCTATGAAGCCAGCATCACCTTAATTCCAAAGCCAGACAAAGACCCCGCCAAAAAGGAGAATTACAGACCAATATCCCTGATGAACATGGATGCAAAAATTCTCAACAAGATACTGGCCAATAGGATCCAACAGTACATTAAGAAAATTATTCACCATGACCAAGTAGGATTTATTCCTGGGACACAAGGCTGGTTCAACACCCGTAAAACAATCAATGTGATTCATCATATCAGCAAGAGAAAAACCAAGAACCATATGATCCTCTCATTGGATGCAGAGAAAGCATTTGACAAAATACAGCATCCATTCCTGATTAAAACTCTTCAGAGTGTAGGGATAGAGGGAACATTCCTCGACATCTTAAAAGCCATCTATGAAAAGCCCACAGCAAATATCATTCTTAATGGGGAAGCACTGGGAGCCTTTCCCCTAAGATCAGGAACAAGACAGGGATGTCCACTCTCCCCACTGCTATTCAACATAGTACTGGAAGTCCTAGCCTCAGCAATCAGACAACAAAAAGACATTAAAGGCATTCAAATTGGCAAAGAAGAAGTCAAACTCTCTCTCTTCGCCGATGACATGATACTCTACATAGAAAACCCAAAAGTCTCCACCCCAAGATTGCTAGAACTCATACAGCAATTCGGTAGCGTGGCAGGATACAAAATCAATGCCCAGAAGTCAGTGGCATTTCTATACACTAACAATGAGACTGAAGAAAGAGAAATTAAGGAGTCAATCCCATTTACAATTGCACCCAAAAGCATAAGATACCTAGGAATAAACCTCACCAAAGATGTAAAGGATCTATACCCTCAAAACTATAGAACTCTTCTGAAAGAAATTGAGGAAGACACAAAGAGATGGAAAAATATTCCATGCTCATGGATTGGCAGAATTAATATTGTGAAAATGTCAATGTTACCCAGGGCAATATACACGTTTAATGCAATCCCTATCAAAATACCATGGACTTTCTTCAGAGAGTTAGAACAAATTATTTTAAGATTTGTGTGGAATCAGAAAAGACCCCGAATAGCCAGGGGAATTTTAAAAAAGAAAACCATATCTGGGGGCATCACAATGCCAGATTTCAGGTTGTACTACAAAGCTGTGGTCATCAAGACAGTGTGGTACTGGCACAAAAACAGACACATAGATCAGTGGAACAGAATAGAGAATCCAGAAGTGGACCCTGAACTTTATGGGCAACTAATATTCGATAAAGGAGGAAAGACTATCCATTGGAAGAAAGACAGTCTCTTCAATAAATGGTGCTGGGAAAATTGGACATCCACATGCAGAAGAATGAAACTAGACCACTCTCTTTCACCATACACAAAGATAAACTCAAAATGGATGAAAGATCTAAATGTGAGACAAGATTCCATCAAAATCCTAGAGAAGAACACAGGCAACACCCTTTTTGAACTCGGCCATAGTAACTTCTTGCAAGATACATCCACAAAGGCAAAAGAAACAAAAGCAAAAATGAACTATTGGGACTTCATCAAGATAAGAAGCTTTTGCACAGCAAAGGATACAGTCAACAAAACTCAAAGACAACCTACAGAATGGGAGAAGATATTTGCAAATGACATATCAGATAAAGGGCTAGTTTCCAAGATCTATAAAGAACTTATTAAACTCAACACCAAAGAAACAAACAATCCAATCATGAAATGGGCAAAAGACATGAACAGAAATCTCACAGAGGAAGACATAGACATGGCCAACATGCATATGAGAAAATGCTCTGCATCACTTGCCATCAGGGAAATACAAATCAAAACCACAATGAGATACCACCTCACACCAGTGAGAATGGGGAAAATTAACAAGGCAGGAAACAACAAATGTTGGAGAGGATGCGGAGAAAAGGGAACCCTCCTACACTGTTGGTGGGAATGTGAACTTGTGCAGCCACTCTGGAAAACTGTGTGGAGGTTCCTCAAACAGTTAAAAATATACCTGCCCTACGACCCAGCAATTGCACTGTTGGGGATTTACCCCAAAGATACAAATGCAATGAAACGCCGGGACACCTGCACCCCGATGTTTCTAGCAGCAATGGCCACTATAGCCAAACTGTGGAAGGAGCCTCGGTGTCCAACGAAAGATGAATGGATAAAGAAGATGTGGTTTATGTATACAATGGAATATTACTCAGCTATTAGAAATGACAAATACCCACCATTTGCTTTAACGTGGATGGAACTGGAGGGTATTATGCTGAGTGAAGTAAGTCAGTCGGAGAAGGACAAACATTATATGTTCTCATTCATTTGGGGAATATAAATAATAGTGAAAGGGAAAATAAGGGAAGGGAGAAGAAATGTGTGGGAAATATCAGAAAGGGAGACAGAACGTAAAGACTGCTAACTCTGGGAAACGAACTAGGGGTGGTAGAAGGGGAGGAGGGCGGGGGGTGGGAGTGAATGGGTGACGGGCACTGGGTGTTATTCTGTATGTTAGTAAATTGAACACCAATAAAAAAAAAATAATTAAAAAAAAAAAAAAAAGAAAATTAGGTAAG	N	.	PASS	PRECISE;SVMETHOD=Snifflesv1.0.12;CHR2=chr1;END=38980081;STD_quant_start=1.414214;STD_quant_stop=0.939336;Kurtosis_quant_start=-1.375004;Kurtosis_quant_stop=-1.435941;SVTYPE=DEL;SUPTYPE=AL,SR;SVLEN=-6304;STRANDS=+-;STRANDS2=19,15,19,15;RE=34;REF_strand=53,57;Strandbias_pval=0.556504;AF=0.236111	GT:DR:DV	0/0:110:34
chr1	38982272	1736	CCCAGCCCTCTCCACAGAGACCTGGCAGGCCAGAAAGGGCTGGCAGGATATATTCAGGGTCCTAAATGAGAAGAACATGCAACCAAGAATACTTTATCCAGCAAGGCTCTCATTCAAAATGGAAGGAGAGATAAAGAGCTTCCAAGACAGGCAGCAACTAAAAGAATATGTGACCTCCAAACCAGCTCTGCAAGAGATTTTAAGGGGGACTCTTAAAATTCCCCTTTAAGAAGAAGTTCAGTGGAACAGTCCACAAAAACAAGGACTGAATAGATATCATGATGACACTAAACTCATATCTCTCAATAGTAACTCTGAATGTGAAGGGGCTTAATGACCTCATCAAAAGGCGCAGGGTTTCAGACTGGATAAAAAAGCAGGACCCATCTATTTGCTGTCTACAAGAGACTCATTTTAGACAGAAGGACACCTACAGCCTGAAAATAAAAGGTTGGAGAACCATTTACCATTCGAATGGTCCTCAAAAGAAAGCAGGGGTAGCCATCCTTATATCAGATAAACTAAAATTTACCCCAAAGACTGTAGTGAGAGATGAAGAGGGACACTATATCATACTTAAAGGATCTATTCAACAAGAAGACTTAACAATCCTCAATATATATGCCCCAAATGTGGGAGCTGCCAAATATATCAAGCAATTATTAACCAAAGTGAAGAAATACTTAGATAATAATACACTTATACTTGGTGACTTCAATCTAGCTCTTTCTATACTCGATAGGTCTTCTAAGCACAACATCTCCAAAGAAACGAGAGCGTTAAATGATACACTGGACCAGATGGATTTCACAGATATCTACAGAACTTTACATCCAAACTCAACTGAATACACATTCTTCTCAAGCGCACATGGAACTTTCTCCAGAATAGACCACATATTGGGTCACAAATCGGGTCTGAACCGATACCAAAAGATTGGGATTGTCCCCTGCATATTCTCAGACCATAATGCCTTGAAATTAGAACTAAATCACAACAAGAAGTTTGGAAGGACCTCAAACACGTGGAGGTTAAGGACCATCCTGCTAAAAGATAAAAGGGTCAACCAGGAAATTAAGGAAGAATTAAAAAGATTCATGGAAACTAATGAGAATGAAGATACAACCGTTCAAAATCTTTGGGATGCAGCAAAAGCAGTCCTAAGGGGGAAATACATCGCAATACAAGCATCCATTCAAAAACTGGAAAGAACTCAAATACAAAAGCTAATCTTACACATAAAGGAGCTAGAGAAAAAACAGCAAATAGATCCTACACCCAAGAGAAGAAGGGAGTTAATAAAGATTCGAGCAGAACTCAACGAAATCGAGACCAGAAGAACTGTGGAACAGATCAACAGAACCAGGAGTTGGTTCTTTGAAAGAATTAATAAGATAGCTAAACCATTAGCCAGCCTTATTAAAAAGAAGAGAGAGAAGACTCAAATTAATAAAATCATGAATGAGAAAGGAGAGATCACTACCAACA	N	.	PASS	PRECISE;SVMETHOD=Snifflesv1.0.12;CHR2=chr1;END=38983760;STD_quant_start=0.547723;STD_quant_stop=0.000000;Kurtosis_quant_start=-1.121163;Kurtosis_quant_stop=-0.268530;SVTYPE=DEL;SUPTYPE=AL,SR;SVLEN=-1488;STRANDS=+-;STRANDS2=11,9,11,9;RE=20;REF_strand=55,49;Strandbias_pval=1;AF=0.16129	GT:DR:DV	0/0:104:20
chr1	38987797	1737	N	AGGGTGGGGCAGGGGAGGGCGGGAGGGATCTGGGAGGGAGGGAATGGGAGGGAGGGAGGATGT	.	PASS	PRECISE;SVMETHOD=Snifflesv1.0.12;CHR2=chr1;END=38987799;STD_quant_start=3.942772;STD_quant_stop=5.452272;Kurtosis_quant_start=4.836784;Kurtosis_quant_stop=3.961782;SVTYPE=INS;SUPTYPE=AL;SVLEN=57;STRANDS=+-;STRANDS2=12,10,12,10;RE=22;REF_strand=49,48;Strandbias_pval=0.815363;AF=0.184874	GT:DR:DV	0/0:97:22
chr1	38989417	1738	N	GAATAAACCAAATAGGGGATCCTGGGTGGCGCATCGGTTTGGCGCTGCCTTTGCCCAGGGCGCGATCTGGCGACCCGGGATCGACCGAATCCCACATCGAGGCTCCCGTGCATGGAGCCTGCTTCTCTCTGCCCTGTGTCTCTGCCTCTCTCTCTCTCGGACTATCCATAAATAAAAAACAAAAAAAAAA	.	PASS	PRECISE;SVMETHOD=Snifflesv1.0.12;CHR2=chr1;END=38989422;STD_quant_start=1.537412;STD_quant_stop=3.490246;Kurtosis_quant_start=2.476658;Kurtosis_quant_stop=6.447844;SVTYPE=INS;SUPTYPE=AL;SVLEN=190;STRANDS=+-;STRANDS2=11,11,11,11;RE=22;REF_strand=49,42;Strandbias_pval=0.814155;AF=0.19469	GT:DR:DV	0/0:91:22
chr1	38990969	1739	CAGTCGGGATCCCTGGGTGGCGCAGCGGTTTGGCGCCTGCCTTTGGCCCAGGGCGCGATCCTGGAGACCTAGGATCGAATCCCACGTCGGGCTCCCGGTGCATGGAGCCTGCTTCTCCCTCTGCCTGTGTCTCTGCCTCTCTCTCTCTCTCTGACTATCATAAATAAATAAAAATTAAAAAAAAAAAAGAAGAAACACT	N	.	PASS	PRECISE;SVMETHOD=Snifflesv1.0.12;CHR2=chr1;END=38991169;STD_quant_start=1.048809;STD_quant_stop=0.707107;Kurtosis_quant_start=-1.501752;Kurtosis_quant_stop=-1.635285;SVTYPE=DEL;SUPTYPE=AL;SVLEN=-200;STRANDS=+-;STRANDS2=10,10,10,10;RE=20;REF_strand=53,45;Strandbias_pval=0.808306;AF=0.169492	GT:DR:DV	0/0:98:20
chr1	39004431	1740	N	TAGAAGCATAGATAGATGATAGATAGGATTAGC	.	FAIL_NOTPRECISE	IMPRECISE;SVMETHOD=Snifflesv1.0.12;CHR2=chr1;END=39004432;STD_quant_start=12.674240;STD_quant_stop=13.490738;Kurtosis_quant_start=-0.553090;Kurtosis_quant_stop=-0.352668;SVTYPE=INS;SUPTYPE=AL;SVLEN=32;STRANDS=+-;STRANDS2=9,13,9,13;RE=22;REF_strand=47,46;Strandbias_pval=0.481632;AF=0.191304	GT:DR:DV	0/0:93:22
chr1	39006812	1741	N	GAGTTTTATTTAGGTTTTTATTTGTATTTTAGTTTTTATTTTTTTTTTAGTAACA	.	PASS	PRECISE;SVMETHOD=Snifflesv1.0.12;CHR2=chr1;END=39006821;STD_quant_start=3.472582;STD_quant_stop=3.280961;Kurtosis_quant_start=3.209041;Kurtosis_quant_stop=6.850681;SVTYPE=INS;SUPTYPE=AL;SVLEN=54;STRANDS=+-;STRANDS2=21,14,21,14;RE=35;REF_strand=51,44;Strandbias_pval=0.556243;AF=0.269231	GT:DR:DV	0/0:95:35
chr1	39026048	1742	N	CGAAAGAAAAGAAAGACAAGCAAACGAAAAGAAGAAAG	.	FAIL_NOTPRECISE	IMPRECISE;SVMETHOD=Snifflesv1.0.12;CHR2=chr1;END=39026073;STD_quant_start=32.238176;STD_quant_stop=35.778485;Kurtosis_quant_start=-1.547364;Kurtosis_quant_stop=-0.259409;SVTYPE=INS;SUPTYPE=AL;SVLEN=44;STRANDS=+-;STRANDS2=1,16,1,16;RE=17;REF_strand=39,54;Strandbias_pval=0.00484711;AF=0.154545	GT:DR:DV	0/0:93:17
chr1	39101372	1743	N	AAGAAAAGAAGGAAAGAGAGAAGAGACTGGAAGAAGAGAGGAGCCGGAAAGAAGACCGGAGCGAGAATGGGGGAGAGAAGGAGAT	.	FAIL_NOTPRECISE	IMPRECISE;SVMETHOD=Snifflesv1.0.12;CHR2=chr1;END=39101543;STD_quant_start=149.343229;STD_quant_stop=176.177751;Kurtosis_quant_start=-1.644181;Kurtosis_quant_stop=-1.427284;SVTYPE=INS;SUPTYPE=AL,SR;SVLEN=146;STRANDS=+-;STRANDS2=8,6,8,6;RE=14;REF_strand=16,46;Strandbias_pval=0.0301634;AF=0.184211	GT:DR:DV	0/0:62:14
chr1	39107486	1744	AATATGAGTTTTAGGGATCCCTGGGTGGCGCAGCGGTTTGGCGCCTGCCTTTGGCCCAGGGCGCGATCCTGGAGACCCGGGATCGAATCCCACATCGGGCTCCCGGTGCTTGGAGCCTGCTTCTCCCTCTGCCTGTGTCTCTGCCTCTCTCTCTCTCTCCGTGTGACTATCATGAATAAATAAATTTAAAAAGAAAAAAAAATTAAACA	N	.	PASS	PRECISE;SVMETHOD=Snifflesv1.0.12;CHR2=chr1;END=39107695;STD_quant_start=3.646917;STD_quant_stop=4.147288;Kurtosis_quant_start=-1.672983;Kurtosis_quant_stop=-2.032992;SVTYPE=DEL;SUPTYPE=AL;SVLEN=-209;STRANDS=+-;STRANDS2=7,11,7,11;RE=18;REF_strand=37,56;Strandbias_pval=1;AF=0.162162	GT:DR:DV	0/0:93:18
chr1	39107847	1745	N	TAAAAGAAAACAGAAGAAAAAAAAAAAAAACTAAAAAAAAAA	.	PASS	PRECISE;SVMETHOD=Snifflesv1.0.12;CHR2=chr1;END=39107857;STD_quant_start=4.847680;STD_quant_stop=3.255764;Kurtosis_quant_start=4.616165;Kurtosis_quant_stop=6.558955;SVTYPE=INS;SUPTYPE=AL;SVLEN=31;STRANDS=+-;STRANDS2=7,11,7,11;RE=18;REF_strand=38,54;Strandbias_pval=1;AF=0.163636	GT:DR:DV	0/0:92:18
chr1	39143363	1746	N	AAATGAGGATCCCTGATGGCGCACGGTTTGGGGAGCCGCCTTTGGCCCAGGGGCGCATCCTCTGGAGACGCGGGATCCGTCCCCACGTCAGGCTCCCTGCATGGGCCTGCTTCTCCCTCTGCCTTTCGCTGACCTCCTCTCTCGTCTCTGTGGACTATCATAAAAAATAAAAAATAAAAAATTAAAAAAAAAAAATGAAGAT	.	FAIL_NOTPRECISE	IMPRECISE;SVMETHOD=Snifflesv1.0.12;CHR2=chr1;END=39143368;STD_quant_start=5.873670;STD_quant_stop=13.464769;Kurtosis_quant_start=6.810322;Kurtosis_quant_stop=2.524597;SVTYPE=INS;SUPTYPE=AL;SVLEN=207;STRANDS=+-;STRANDS2=4,10,4,10;RE=14;REF_strand=42,50;Strandbias_pval=0.262465;AF=0.132075	GT:DR:DV	0/0:92:14
chr1	39189420	1747	N	TCTCCATGTTACTTTTTTTTTTTTTTTTTTAATTTTTATATTTATGATCGTCACAGAGAGAGAGAGAGGAGAGGCAGAGGGACACAGGCAGAGGGAGAAGCAGGCTCATGAACCGGGAGCCCGACGTGGGATTCGATCCTGGGTCTCCGGATTCGAGCCCTGGGCACACAGGCAGGCGCCAAACCGGCTGCGCCCACCCAGGGAATCC	.	PASS	PRECISE;SVMETHOD=Snifflesv1.0.12;CHR2=chr1;END=39189423;STD_quant_start=3.114482;STD_quant_stop=6.789698;Kurtosis_quant_start=0.833520;Kurtosis_quant_stop=1.850209;SVTYPE=INS;SUPTYPE=AL;SVLEN=205;STRANDS=+-;STRANDS2=10,6,10,6;RE=16;REF_strand=49,43;Strandbias_pval=0.591464;AF=0.148148	GT:DR:DV	0/0:92:16
chr1	39191037	1748	N	CTCTTTCGTTTTTTTTGTTTTTTGTGTGTTAGAGTCATGAGAGTCAAAGAGAGAGAGAGAGAGAGAGAAGCGAGCGAGAAGCAGGGCCCATGCACAGGGAGCCCGATGTGGGAATTCGTCCGGGTCGACCAGGATCGCGCCCTGGCCAAGCAAGGCGCCAAACCGCTCGGGCCCCCGAGGATCCATAAAGA	.	PASS	PRECISE;SVMETHOD=Snifflesv1.0.12;CHR2=chr1;END=39191044;STD_quant_start=1.533930;STD_quant_stop=5.164927;Kurtosis_quant_start=20.615257;Kurtosis_quant_stop=14.052283;SVTYPE=INS;SUPTYPE=AL,SR;SVLEN=191;STRANDS=+-;STRANDS2=35,33,35,33;RE=68;REF_strand=44,44;Strandbias_pval=0.873046;AF=0.435897	GT:DR:DV	0/1:88:68
chr1	39193582	1749	TATTCATAAGTTCAAATTTCATAAGTTCAAAACTTCATAAGTTCATAT	N	.	PASS	PRECISE;SVMETHOD=Snifflesv1.0.12;CHR2=chr1;END=39193632;STD_quant_start=2.408319;STD_quant_stop=1.788854;Kurtosis_quant_start=-1.892001;Kurtosis_quant_stop=-1.394299;SVTYPE=DEL;SUPTYPE=AL;SVLEN=-50;STRANDS=+-;STRANDS2=9,10,9,10;RE=19;REF_strand=46,46;Strandbias_pval=1;AF=0.171171	GT:DR:DV	0/0:92:19
chr1	39215565	1750	TGTGATATTTCCTGAGACTATAAAAGTGATGATGCATTTTGTCATGTTGAGCTGATTCATTGGTGATACAGGCATATAGATGAGCATATTGGTTCATATGTCTTTATGGATTAAATACACATATGTATCTATACCCTTGTTTATGGATGATTAATTTCAACATTACGTAGACTGTGTTCTTCTGTTAAAATTGTTAATAGTTAAATCTTTTAAATTTGGTGCTTGACTGTAAAATGTTTGACAGACAGCTGCTAAAGCTAAATAGTGAATAGGATATATGTATCACTTCCTAACACTTAACATGTTACATTTTTTTAAGTCCCTTAAGCAAATAAGGAAATTAT	N	.	PASS	PRECISE;SVMETHOD=Snifflesv1.0.12;CHR2=chr1;END=39215909;STD_quant_start=0.534522;STD_quant_stop=0.377964;Kurtosis_quant_start=-1.809524;Kurtosis_quant_stop=-1.194697;SVTYPE=DEL;SUPTYPE=AL;SVLEN=-344;STRANDS=+-;STRANDS2=13,15,13,15;RE=28;REF_strand=51,49;Strandbias_pval=0.676386;AF=0.21875	GT:DR:DV	0/0:100:28
chr1	39230338	1751	N	ATGTTTACATTGGTATAATAGTAAGGTGTGAACATGTAAAAAGATGAATAAAATTGGAGGGTTGAATGGGGAATCTGGTGAGTGGGTGAGGAGGGGAGGGACGGACCGGGGGACGTGAACGGGAAAAAGAAATTGAAGATTTAAAATGAAAAGTCGAGTGGAGGCGTGTGAGAAATAGGTTCGGACGGTGTGAAGTGATAAAAAGACAACTGCTCCTTGGGTATGTATGATCATAACGAGATTGGCAGGTACATTGAAGAGTATCCACGAATGTTCTACAGAAAAAAAATTAGGAATAGCCGGATGTAAATCGATATAAACATTATAAGTTATGCAAGAACAGTGCAGTACTGTAGGCGCAGCATAGTATTAGCTATAGAATGCGGTGTTATAAGTGAATATGGGAAGAGAAAAAAAGTAGAAATTAGGGGTTTCAGACAGTCACATTAGAATTTGAAAAAGGGATGGAATGGGTCTATGTCAAATCTAGAGTTGATCAGTGACCTCTTGTTCAGTTGTTTTTTATAGTAACTGAGAAGAAAACAAGATAGAAAATAGGTAATAAAAAGTCGTACATGCAGATGGTGTAGACAGTTAAGTCAACAACTGTCAGTTCTCAAAAAAGATCTAATAATAGTAACTCAAGGGCCGGATCTTAAAAGCTTAAAAAAATAGTTCAGAACTACTGACGCCTTATCTAAGGTCTTACTTACTGTAGGGGTGTAATTTAAAAACGATATTCTGTTAATTCGCTTACCTAACCTTCCCTCCACTTCCCCCTACCCTACATCCCCTCCTCCTCTCTCCCAGAGAAAACAGTATTAGAGAAACACCGGATATATTGTGTAATATTTCAAACATCTAAGCGGAGATTCCATGGGTCTTAATGGAAATGGCCGTTCCGATGCGTTAATATACGTAAAAAATGACTACAAATACTAAAATTCGGCACACTATTCAAATATATTCTATCCTGATTAATCACAGTATTATGTTGTC	.	FAIL_NOTPRECISE	IMPRECISE;SVMETHOD=Snifflesv1.0.12;CHR2=chr1;END=39231277;STD_quant_start=127.631893;STD_quant_stop=485.218404;Kurtosis_quant_start=-0.664309;Kurtosis_quant_stop=-1.532797;SVTYPE=INS;SUPTYPE=AL;SVLEN=60;STRANDS=+-;STRANDS2=7,7,7,7;RE=14;REF_strand=48,59;Strandbias_pval=0.780047;AF=0.115702	GT:DR:DV	0/0:107:14
chr1	39233169	1752	N	GACAGCAATAGGGATCCCTGGGTGGGCGGCATGCGGTGTTGGGCGGCCGCCTTTGGGCTCAGGTGCGATCGCTGGAGAAACGCCAGATCGAATCCACACGTCAGTGCGCCCGCGGGCATGGAGGCCTGCTTCTCCGATCTCCCTCTCGCTATGTCTCTAGCCTCTCGTCTCCTCTCCGCTCTCTATGTGACTATCATAATAAGATAAATTAAAAAAAAAAGTTGTAAAAAAATTAAAAAAAAAGAG	.	PASS	PRECISE;SVMETHOD=Snifflesv1.0.12;CHR2=chr1;END=39233174;STD_quant_start=4.711688;STD_quant_stop=8.729261;Kurtosis_quant_start=5.698474;Kurtosis_quant_stop=1.464740;SVTYPE=INS;SUPTYPE=AL;SVLEN=220;STRANDS=+-;STRANDS2=11,7,11,7;RE=18;REF_strand=48,51;Strandbias_pval=0.4432;AF=0.153846	GT:DR:DV	0/0:99:18
chr1	39264188	1753	N	GCCTTTCCCCCCCCCCCCCCCCCCCCCCCTTGGCCGCCT	.	PASS	PRECISE;SVMETHOD=Snifflesv1.0.12;CHR2=chr1;END=39264188;STD_quant_start=6.410928;STD_quant_stop=5.531727;Kurtosis_quant_start=5.131012;Kurtosis_quant_stop=1.523662;SVTYPE=INS;SUPTYPE=AL;SVLEN=35;STRANDS=+-;STRANDS2=9,6,9,6;RE=15;REF_strand=43,47;Strandbias_pval=0.416473;AF=0.142857	GT:DR:DV	0/0:90:15
chr1	39295366	1754	N	TAAAATGGGTCTGTTTTTTTTTTTGTTGTTTTTTTTTTTT	.	PASS	PRECISE;SVMETHOD=Snifflesv1.0.12;CHR2=chr1;END=39295372;STD_quant_start=3.660601;STD_quant_stop=4.711688;Kurtosis_quant_start=6.637004;Kurtosis_quant_stop=5.928253;SVTYPE=INS;SUPTYPE=AL;SVLEN=31;STRANDS=+-;STRANDS2=11,5,11,5;RE=16;REF_strand=56,53;Strandbias_pval=0.283437;AF=0.128	GT:DR:DV	0/0:109:16
chr1	39318234	1755	AATACGAACTACTTTGGATAAATCTGACAAATGAAACCATTTATAATAGCCTC	N	.	PASS	PRECISE;SVMETHOD=Snifflesv1.0.12;CHR2=chr1;END=39318290;STD_quant_start=8.955445;STD_quant_stop=7.042727;Kurtosis_quant_start=-1.632388;Kurtosis_quant_stop=-1.053719;SVTYPE=DEL;SUPTYPE=AL;SVLEN=-56;STRANDS=+-;STRANDS2=10,7,10,7;RE=17;REF_strand=47,50;Strandbias_pval=0.600065;AF=0.149123	GT:DR:DV	0/0:97:17
chr1	39321484	1756	N	AAAATTCTTCACAGGGATTACCTTGTGGCGCAGCGGTTTTGGCGGCCTTGCCTTTGGCCATGGGCGGCGATCCTGGAGACCGGGAGACTCGGCAATCCCACATTCGCGGCTCTCGGGCCTGGAGCCTGCTTCTCCTGCCTGTGTCTCTGCCTCTCCTCTCTCTCTCTCTGTCTCTTGATCTATCATAAATAAATAAAAATTAAAAAAAAAAAACTTT	.	PASS	PRECISE;SVMETHOD=Snifflesv1.0.12;CHR2=chr1;END=39321486;STD_quant_start=5.665686;STD_quant_stop=4.785394;Kurtosis_quant_start=6.414753;Kurtosis_quant_stop=-0.642261;SVTYPE=INS;SUPTYPE=AL;SVLEN=210;STRANDS=+-;STRANDS2=10,10,10,10;RE=20;REF_strand=42,54;Strandbias_pval=0.629741;AF=0.172414	GT:DR:DV	0/0:96:20
chr1	39328666	1757	N	AAAAAAGAAAATATTTACAATATAACAAAATAAACACAAAT	.	PASS	PRECISE;SVMETHOD=Snifflesv1.0.12;CHR2=chr1;END=39328670;STD_quant_start=2.803060;STD_quant_stop=3.011881;Kurtosis_quant_start=3.433179;Kurtosis_quant_stop=9.365493;SVTYPE=INS;SUPTYPE=AL;SVLEN=39;STRANDS=+-;STRANDS2=11,17,11,17;RE=28;REF_strand=45,60;Strandbias_pval=0.830777;AF=0.210526	GT:DR:DV	0/0:105:28
chr1	39329997	1758	TACTAGCCCCTTTTTTTTTTTTTTTAATTTTTATTTATTTATGATAGTCACAGAGAGGAGAGAGAGGCAGAGACACAGGCAGAGGGAGAAGCAGGCTCCATGCACCGGGAGCCCGACGTGGGATTCGATCCCGGGTCTCCAGGATCGCGCCCTGGGCCAAAGGCAGGCGCCAAACCGCTGCGCCACCCAGGGATCCC	N	.	PASS	PRECISE;SVMETHOD=Snifflesv1.0.12;CHR2=chr1;END=39330194;STD_quant_start=1.870829;STD_quant_stop=1.581139;Kurtosis_quant_start=-0.384869;Kurtosis_quant_stop=-1.538902;SVTYPE=DEL;SUPTYPE=AL;SVLEN=-197;STRANDS=+-;STRANDS2=10,15,10,15;RE=25;REF_strand=44,63;Strandbias_pval=1;AF=0.189394	GT:DR:DV	0/0:107:25
chr1	39339075	1759	N	CTGTCCTCTTTTTCCCGCCTCGTCCCCCTTTATCTTGTCTTCTTTCTCTCTTTCTTG	.	FAIL_NOTPRECISE	IMPRECISE;SVMETHOD=Snifflesv1.0.12;CHR2=chr1;END=39339077;STD_quant_start=16.452963;STD_quant_stop=27.177196;Kurtosis_quant_start=5.868108;Kurtosis_quant_stop=-0.640432;SVTYPE=INS;SUPTYPE=AL;SVLEN=79;STRANDS=+-;STRANDS2=16,0,16,0;RE=16;REF_strand=65,48;Strandbias_pval=0.000485251;AF=0.124031	GT:DR:DV	0/0:113:16
chr1	39374869	1760	AAAAAAAAAAAAAAAAAAAAAAAAAAAAAGGATCAGAAAGGGAGACAGAACGTAAAGACTGCTAACTCTGGGAAACGAACTAGGGGTGGTGGAAGGGGAGGAGGGCGGGGGGTGGGAGTGAATGGGTGACGGGCACTGGGTGTTATTCTGTATGTTAGTAAATTGAACACCAATTAAAAAAAAAATTAAAAAAAAAAAAAA	N	.	PASS	PRECISE;SVMETHOD=Snifflesv1.0.12;CHR2=chr1;END=39375068;STD_quant_start=0.000000;STD_quant_stop=1.095445;Kurtosis_quant_start=-0.291755;Kurtosis_quant_stop=-0.581655;SVTYPE=DEL;SUPTYPE=AL;SVLEN=-199;STRANDS=+-;STRANDS2=6,9,6,9;RE=15;REF_strand=43,39;Strandbias_pval=0.413028;AF=0.154639	GT:DR:DV	0/0:82:15
chr1	39390714	1761	N	ATTTGTACTGTAAGTTTTTTTTTTTAAACAACGTATAACAAAAGATTTTAGCTGAAAAAATAGACGATTTACAGAAGTTTACCAGACAAGACCATACAAAATGATCACAAGCTTTTTCCTTGAAAAGGATTCTAACATTTGACAGCAAAGTCACATGGGTTATTTAGTGAGGGCCATGTGATGTTTTGTTTTAATGGTTTCCACATTGTTGGTTTCAAACAATCAGGGCTTGTCCATCGACATCGTTGTCGATATAAATTTAGACCTTGGCTATAGAGAGCATATTCTATAAGAGGGTTACTGCTTTTTAACCGGATGCAATTAATCACGCATAAAAAGGGGGAAAGGAGCCCATAAAGAATTAAAATAAAACGCACCTCTTCTCCCACCTCAAAAAGATAATAACGAAAACAACCCACCCCGCCCAGCTAACCAGGACAACGACCTTCAGTCACAGTGCTTTATACTTAAAACCATGATGGGGGAAATGAATAAAAGCAGAGAGGTTCCACTGCTTTTAAACGTCTTCACACATCCAGATGGTACTTCTAGCCGCTGCTCAGGCGTAGCAACGTGAATCAGACAGACATAGATGTTCTAATGTGCATTTATCACCAAGGCTGAGATGTCTGGGCTTTTTATTCTGTAATTGTTTCTAGACTGTGTCCATTAATTGCAAACAAAAAGGAAGAAGCTTGGCAGAACTGGAGAAGTGATGCACAATTGATGATCAGATCGGGTTAAATATTATTCATGCAGATAGCTGTCCATGCTCTAAGGCTGTTTCTATGGAGCTTGGGCTTCGTTGGGCGTCCACTGCTCGCTACATCATTGGCTAACGGATCTTCTGGATGGGGAGCACTTAACAAAGCCTGGATCGATAGCAGAACTGTGGCGGATCGTGGAGTGCTGGGACCACGTTATCTTTTCAAAATAGCGAAACATATTCTTCCAACTTGTCTAACATTAGATGAGATGTTGGTCAAACGTACTTTAGGGATGCATCGGGTATTCTTCTGAAGGAATGTTCAAGTTTAAAAGTCCTCCTCAAAGGGGAATCTGCCTGGGGGCCATCAATGACCACAATGAAAGAACGGGCGGGGCTCTCATCTGGTCTGCTTTAATGCCAGGAACCGGTCTGCCACAAACGCTGGGTTTCCTTGATAATCCTGCGGGCAGCCCCGGCCATTTGTCAATCCCCGGCCATCTCTCTCGACTCCCGCTCCCGCTCGTCTCACGCACGGAGTGGAAGTC	.	FAIL_NOTPRECISE	IMPRECISE;SVMETHOD=Snifflesv1.0.12;CHR2=chr1;END=39390721;STD_quant_start=7.395945;STD_quant_stop=39.737891;Kurtosis_quant_start=-0.500671;Kurtosis_quant_stop=0.871585;SVTYPE=INS;SUPTYPE=AL,SR;SVLEN=1256;STRANDS=+-;STRANDS2=5,6,5,6;RE=11;REF_strand=44,45;Strandbias_pval=1;AF=0.11	GT:DR:DV	0/0:89:11
chr1	39403297	1762	N	GAAAAAAACGGCCAAAAAAAAACAAACAAAAATACA	.	FAIL_NOTPRECISE	IMPRECISE;SVMETHOD=Snifflesv1.0.12;CHR2=chr1;END=39403297;STD_quant_start=36.192541;STD_quant_stop=35.298725;Kurtosis_quant_start=-1.542160;Kurtosis_quant_stop=-1.271565;SVTYPE=INS;SUPTYPE=AL;SVLEN=187;STRANDS=+-;STRANDS2=10,9,10,9;RE=19;REF_strand=48,49;Strandbias_pval=1;AF=0.163793	GT:DR:DV	0/0:97:19
chr1	39406839	1763	N	AGGTGGGGCTTTGCGGGATCCCGGGGTGGCGCAGCGGTGGTGCCGCCTGCCTTTGGCCGGGGCAAACGATCCTGGAGACCGGGATCGAGTCCCACGTTCGGACTCCCCGGTGCATGGAGCATGCTTCTCTTGTCCCGCTGCCGGTGTTCCGCGTCGGCCTCTCTCCTCTCTCTCTCTGTGACTAATCATAAATAAATAAAAATTAAAAAAAAAAAAA	.	PASS	PRECISE;SVMETHOD=Snifflesv1.0.12;CHR2=chr1;END=39406845;STD_quant_start=2.256304;STD_quant_stop=5.535013;Kurtosis_quant_start=2.396747;Kurtosis_quant_stop=3.530591;SVTYPE=INS;SUPTYPE=AL;SVLEN=212;STRANDS=+-;STRANDS2=10,12,10,12;RE=22;REF_strand=44,46;Strandbias_pval=0.815665;AF=0.196429	GT:DR:DV	0/0:90:22
chr1	39428576	1764	N	GCAAAAAAAAAAGAAAAGAAAAAAAAATAAT	.	PASS	PRECISE;SVMETHOD=Snifflesv1.0.12;CHR2=chr1;END=39428578;STD_quant_start=3.361547;STD_quant_stop=4.183300;Kurtosis_quant_start=3.063672;Kurtosis_quant_stop=0.116959;SVTYPE=INS;SUPTYPE=AL;SVLEN=31;STRANDS=+-;STRANDS2=6,13,6,13;RE=19;REF_strand=36,39;Strandbias_pval=0.301568;AF=0.202128	GT:DR:DV	0/0:75:19
chr1	39433450	1765	N	CAGGGATCCCTGGGTGGGCCAGCGGGGTTGGCCGCCTGCCTTTGGCCCAGGGCGCGATCGTAGACCCCCCTGGATCGAATCCACGTCGTGCCCCCGTGCATGAGCCCTGCTCTCTCTCTGCCTGTGGCCTGCCCTCCTCTCTCTCTCTTGTGACTATCATAAATAATAAAAAAAAATTTAAAAAAAAAAAAAAACAAAAAACACAAGAAATGGCTAGGA	.	PASS	PRECISE;SVMETHOD=Snifflesv1.0.12;CHR2=chr1;END=39433455;STD_quant_start=1.788854;STD_quant_stop=5.670097;Kurtosis_quant_start=11.581384;Kurtosis_quant_stop=5.884017;SVTYPE=INS;SUPTYPE=AL;SVLEN=229;STRANDS=+-;STRANDS2=21,20,21,20;RE=41;REF_strand=42,40;Strandbias_pval=1;AF=0.333333	GT:DR:DV	0/1:82:41
chr1	39434883	1766	N	AACGATTCTTCTACTTACTGTATATTAACTCCACGCATTAC	.	PASS	PRECISE;SVMETHOD=Snifflesv1.0.12;CHR2=chr1;END=39434883;STD_quant_start=0.267261;STD_quant_stop=1.439246;Kurtosis_quant_start=10.920134;Kurtosis_quant_stop=10.146067;SVTYPE=INS;SUPTYPE=AL;SVLEN=40;STRANDS=+-;STRANDS2=13,16,13,16;RE=29;REF_strand=42,44;Strandbias_pval=0.830407;AF=0.252174	GT:DR:DV	0/0:86:29
chr1	39470319	1767	N	TCAAAAAAAGTTTTGTTTTTTTTTTTTGTTTTTTTTTTTAAAATTTATTTATTTATTTAGATATTTCACAAGAGAGCGAGAGAGAGAGGGCAGAGACATCGGGCAGAGGGAGAAGCGGCTCCATGCACAGGGATGCCCCCGTGGGATTCGCTCCCGGGTTCTTCCAGTATCGCGGCCCTGGGCCAAAGGCCGGGGCGCTAAACCGCTGCCGCCACCCAGGGATCCCTCC	.	FAIL_NOTPRECISE	IMPRECISE;SVMETHOD=Snifflesv1.0.12;CHR2=chr1;END=39470323;STD_quant_start=5.621388;STD_quant_stop=12.533954;Kurtosis_quant_start=5.343747;Kurtosis_quant_stop=0.110580;SVTYPE=INS;SUPTYPE=AL;SVLEN=222;STRANDS=+-;STRANDS2=9,8,9,8;RE=16;REF_strand=51,51;Strandbias_pval=1;AF=0.135593	GT:DR:DV	0/0:102:16
chr1	39471656	1768	N	TGTTTTTTTTTTTTTTTTTTAAGAGACAGCC	.	PASS	PRECISE;SVMETHOD=Snifflesv1.0.12;CHR2=chr1;END=39471656;STD_quant_start=2.449490;STD_quant_stop=3.302891;Kurtosis_quant_start=6.359158;Kurtosis_quant_stop=3.655796;SVTYPE=INS;SUPTYPE=AL;SVLEN=31;STRANDS=+-;STRANDS2=14,8,14,8;RE=22;REF_strand=56,51;Strandbias_pval=0.358552;AF=0.170543	GT:DR:DV	0/0:107:22
chr1	39478450	1769	N	CTTTTCGGTTTCTCTTTTTTTTTTGCTTATTTCTTCTTTTCTTTTCTTGTTTTTTTTTTTTTTTTTTTTTTTCTTTTCCC	.	FAIL_NOTPRECISE	IMPRECISE;SVMETHOD=Snifflesv1.0.12;CHR2=chr1;END=39478453;STD_quant_start=13.960027;STD_quant_stop=22.308004;Kurtosis_quant_start=12.440199;Kurtosis_quant_stop=-0.980715;SVTYPE=INS;SUPTYPE=AL;SVLEN=80;STRANDS=+-;STRANDS2=18,18,18,18;RE=34;REF_strand=46,45;Strandbias_pval=1;AF=0.272	GT:DR:DV	0/0:91:34
chr1	39567359	1770	N	CCTGCCGGCCGTCGGTTTGTTTCTTTTGTTTTTTTTTTTTTTTTAATTTTTATTTATTTATTGATAGTCACAGGAGCGAGAGAGAGAGCGGCATGAGACACAGGGCAGCGGGAAGAAGAGGCTCCATGACTCGGGGCCCGACGTGGGATTCGATCCGGGGTCTCCAGGCTCACGCCCCGGGCCAAAAGGCAGGCGCCAAACGTGCGCCACCCAGGGCTC	.	PASS	PRECISE;SVMETHOD=Snifflesv1.0.12;CHR2=chr1;END=39567362;STD_quant_start=2.314550;STD_quant_stop=5.694609;Kurtosis_quant_start=8.935289;Kurtosis_quant_stop=8.386265;SVTYPE=INS;SUPTYPE=AL;SVLEN=224;STRANDS=+-;STRANDS2=15,13,15,13;RE=28;REF_strand=47,47;Strandbias_pval=0.830662;AF=0.229508	GT:DR:DV	0/0:94:28
chr1	39580268	1771	TTTTTTTAAATTTTTTAAATTTATTTTATTTTATTTTATTTATTCATGATAGGCACACAGTGAGAGAGAGAGAGAGAGGTAGAGACATAGGCAGAAGGAGAAGCAGGCTCCATGCACCGGGAGCCCAACGTGGGATTCGATCCTGGGTCTCCAGGATTGCGCCCTGGGCCAAAGGCAGGCGCCAAACCGCTGCGCCACCCAGGGATCCCTGGTTAGTG	N	.	PASS	PRECISE;SVMETHOD=Snifflesv1.0.12;CHR2=chr1;END=39580487;STD_quant_start=2.138090;STD_quant_stop=1.945691;Kurtosis_quant_start=3.039955;Kurtosis_quant_stop=-1.963764;SVTYPE=DEL;SUPTYPE=AL;SVLEN=-219;STRANDS=+-;STRANDS2=14,15,14,15;RE=29;REF_strand=42,55;Strandbias_pval=0.674231;AF=0.230159	GT:DR:DV	0/0:97:29
chr1	39585645	1772	N	CCACTGGGGCACACCGGGGCTGAAGGGCGGCATT	.	PASS	PRECISE;SVMETHOD=Snifflesv1.0.12;CHR2=chr1;END=39585652;STD_quant_start=4.304580;STD_quant_stop=5.005879;Kurtosis_quant_start=1.360504;Kurtosis_quant_stop=11.417695;SVTYPE=INS;SUPTYPE=AL;SVLEN=33;STRANDS=+-;STRANDS2=15,20,15,20;RE=35;REF_strand=52,55;Strandbias_pval=0.566187;AF=0.246479	GT:DR:DV	0/0:107:35
chr1	39588114	1773	GAATAAAGCTATAGGAGTTCTTTCATTTACTTACTCATCCAGTGATTCCTTAGAATCTTCCATGTCCCAGGTTTTATGCTAGCTACCTGTCTACAAAGATAAATAAGACAGGGTCCTCACCCAGAGGACTTCAAGCCAGTAAACACTCAAAACTATAATAAGGGCCAGGGGAGAAGTTTGCAGGGGGCACAACTGGAACATTAAGAGAAGTGGTACAGAGGCGCCTGGGTGGCTCAGTTGGTAAACTGTCCAACTCTTGGTTTTGGCTCAGGTCATGATCTCACGGTTGTGGGATCAAGCTTCACATCAG	N	.	PASS	PRECISE;SVMETHOD=Snifflesv1.0.12;CHR2=chr1;END=39588424;STD_quant_start=0.000000;STD_quant_stop=0.000000;Kurtosis_quant_start=9.840809;Kurtosis_quant_stop=2.260445;SVTYPE=DEL;SUPTYPE=AL;SVLEN=-310;STRANDS=+-;STRANDS2=16,12,16,12;RE=28;REF_strand=57,48;Strandbias_pval=0.833425;AF=0.210526	GT:DR:DV	0/0:105:28
chr1	39604951	1774	N	CCCAACCTCCATGAATTTTTTTTTTTTTAATTTTTATTTACTTATGCATAGTTACAGAGAGAGGAGAGAGAGGAGGAGAGAGAGGCAGCGACACAGGCAGAGGGAGAAAGGCAGCTCCATGCACCGGGGAGCCGTGTGGGAATCGATCCTCTGGTCTCCAGGATTTCCGCCCCTGGGCCAAAGGGCTAGGCGCCCACAACCGCTGCGCCACCCAGGGTTC	.	PASS	PRECISE;SVMETHOD=Snifflesv1.0.12;CHR2=chr1;END=39604955;STD_quant_start=0.685994;STD_quant_stop=2.797057;Kurtosis_quant_start=12.723717;Kurtosis_quant_stop=-1.068154;SVTYPE=INS;SUPTYPE=AL;SVLEN=216;STRANDS=+-;STRANDS2=19,16,19,16;RE=35;REF_strand=59,44;Strandbias_pval=0.844186;AF=0.253623	GT:DR:DV	0/0:103:35
chr1	39616935	1775	N	TATAAGGATATATATTATATAGATTATATATT	.	PASS	PRECISE;SVMETHOD=Snifflesv1.0.12;CHR2=chr1;END=39616944;STD_quant_start=3.364251;STD_quant_stop=2.504541;Kurtosis_quant_start=8.221999;Kurtosis_quant_stop=6.823047;SVTYPE=INS;SUPTYPE=AL;SVLEN=32;STRANDS=+-;STRANDS2=17,27,17,27;RE=44;REF_strand=51,59;Strandbias_pval=0.472974;AF=0.285714	GT:DR:DV	0/0:110:44
chr1	39685143	1776	ATGTATCCCTTTATTTTTTTTTCTTTAAACAACAATTTATTTTTATTTATTTTTATTTTTTTAATTTATTTTTTATTGGTGTACAATTTACTAACATACAGAATAACACCCAGTGCCCGTCACCCATTCACTCCCACCCCCCGCCCTCCTCCCCTTCTACCACCCCTAGTTCGTTTCCCAGAGTTAGCAGTCTTTACGTTCTGTCTCCCTTTCTGATATTTCCTACCCATTTCTTCTCCCTTCCCTTATATTCCCTTTCACTATTATTTATATTCCCCAAATGAATGAGAACATATAATGTTTGTCCTTCTCCGACTGACTTACTTCACTCAGCATAATACCCTCCAGTTCCATCCACGTTGAAGCAAGTGGTGGGTATTTGTCATTTCTAATAGCTGAGTAATATTCCATTGTATACATAAACCACATCTTCTTTATCCATTCATCTTTCGTTGGACACCGAGGCTCCTTCCACAGTTTGGCTATCGTGGCCATTGCTGCTATAAACATCGGGGTGCAGGTGTCCCGGCATTTCATTGCATTTGTATTTTTGGGGTA	N	.	PASS	PRECISE;SVMETHOD=Snifflesv1.0.12;CHR2=chr1;END=39685702;STD_quant_start=2.171241;STD_quant_stop=1.704336;Kurtosis_quant_start=15.699799;Kurtosis_quant_stop=17.760863;SVTYPE=DEL;SUPTYPE=AL,SR;SVLEN=-559;STRANDS=+-;STRANDS2=23,19,23,19;RE=42;REF_strand=43,44;Strandbias_pval=0.579624;AF=0.325581	GT:DR:DV	0/1:87:42
chr1	39686432	1777	N	TTAAAAATGTTTCCTTTAGGGGATCCCTGGTGGCGCAGCGGTTTTTTAGGCGCCTGCCTTTGGCCCAGAGCGCGATCACTGGAGAAAACCCCGGGAGCGAATCCCACATCGGGCGCCGGTGCATGACCTCTGCTGCGCCCTCTGCCCTGGGTCGCTGCCTCGCTTCCTCTCACTTGTGTGCCTAGCATAAAAAAAAAAAAAAA	.	PASS	PRECISE;SVMETHOD=Snifflesv1.0.12;CHR2=chr1;END=39686432;STD_quant_start=0.000000;STD_quant_stop=4.224471;Kurtosis_quant_start=1.328283;Kurtosis_quant_stop=1.342798;SVTYPE=INS;SUPTYPE=AL;SVLEN=199;STRANDS=+-;STRANDS2=31,22,31,22;RE=53;REF_strand=43,37;Strandbias_pval=0.598826;AF=0.398496	GT:DR:DV	0/1:80:53
chr1	39712226	1778	N	AACAACCTCACTTGGGAAGGTCCCCCTGGGTAGTGGGCGAAAGGCGGGGTGGGTTTGGCGCCTGCCCTTTTGGGCCCAAGGGGGCGCGATCCTGGAGACCCCGGGATCGAATCACCACGTCGGGCTCCCCGGTCAATGGAGGCCCGGCGTCTCCCTCTGCCTTGGCTTCTGCCGTCTCTCTCTCTCGTCGGTCTCTCTCCTCTGGACTATCATAAAGAAATAAAATTAAAAGAAAAAAAAAATAAA	.	FAIL_NOTPRECISE	IMPRECISE;SVMETHOD=Snifflesv1.0.12;CHR2=chr1;END=39712228;STD_quant_start=2.489980;STD_quant_stop=11.300442;Kurtosis_quant_start=5.918963;Kurtosis_quant_stop=-0.641991;SVTYPE=INS;SUPTYPE=AL;SVLEN=224;STRANDS=+-;STRANDS2=13,4,13,4;RE=17;REF_strand=40,34;Strandbias_pval=0.108439;AF=0.186813	GT:DR:DV	0/0:74:17
chr1	39759099	1779	TTTTTAAGGAATTTGATGATACTGTGCCTTAGTGGAGTTGTCTTCATATTTCTTGCATTTGTAGTTTGTTGACATTCTTGGATCTGGGGCCTATACAGCTATAAATGTTTTCACTAAATTTGGAAAAGTTTTAGCCATTTTCCCTTCAGATATTTTGGTGGTTCCCTCACCTTCTCTCTCCTCTGTGTACTCTCACTGCCTGTGCTCCGTCACTGGAAGTAGCCTTACTTAACTGACACTGTATTCTTTCTTTCAAGTCATTTTCACGATTTAATTTTGAACTGTTTCCACTGCTGTGCTTTCGTATTCACTATTTTTTTCCTTTGGTAATGTCTAACCTGGCATTAATTCCATTCAGTGTGTTTCAACTTCACACATTCAGTTTTCACCTTTGGAAATTTTACTGGGGTCTTTTAAATATCCTTCATGCCTCTACTTAACCTGTTCAATCTTTTTGCT	N	.	PASS	PRECISE;SVMETHOD=Snifflesv1.0.12;CHR2=chr1;END=39759566;STD_quant_start=9.509394;STD_quant_stop=6.907553;Kurtosis_quant_start=-0.182441;Kurtosis_quant_stop=-0.322605;SVTYPE=DEL;SUPTYPE=AL,SR;SVLEN=-467;STRANDS=+-;STRANDS2=17,11,17,11;RE=28;REF_strand=42,29;Strandbias_pval=1;AF=0.282828	GT:DR:DV	0/0:71:28
chr1	39837580	1780	TGCCCGAGCCCCTCCGAGCTGCTCCCGCCGCGCAGCCCCCTCCGCACGGAGCCTCTTCCTCTGCCCGAGCCCCTCCGAGCTGCTCCTGGAACCGCGCAGCCCCCTCCGCACGGAGCCTCTTCCT	N	.	FAIL_NOTPRECISE	IMPRECISE;SVMETHOD=Snifflesv1.0.12;CHR2=chr1;END=39837702;STD_quant_start=10.770330;STD_quant_stop=12.320714;Kurtosis_quant_start=-1.919736;Kurtosis_quant_stop=-0.923105;SVTYPE=DEL;SUPTYPE=AL;SVLEN=-122;STRANDS=+-;STRANDS2=9,12,9,12;RE=21;REF_strand=47,55;Strandbias_pval=0.814952;AF=0.170732	GT:DR:DV	0/0:102:21
chr1	39843347	1781	N	AACTAAATACCAATTTATGAGCGACTTATATC	.	PASS	PRECISE;SVMETHOD=Snifflesv1.0.12;CHR2=chr1;END=39843349;STD_quant_start=1.414214;STD_quant_stop=1.612452;Kurtosis_quant_start=0.176426;Kurtosis_quant_stop=0.010088;SVTYPE=INS;SUPTYPE=AL;SVLEN=31;STRANDS=+-;STRANDS2=11,6,11,6;RE=17;REF_strand=51,45;Strandbias_pval=0.436379;AF=0.150442	GT:DR:DV	0/0:96:17
chr1	39896171	1782	CCCTTCTTTTTTTTTTTTTTTTTTTTTTTTTTATTTATTCATTTATGATAGTCACAGAGAGAGAGAGAGAGAGAGAGAGGCAGAGACACAGGCAGAGGGAGAAGCAGGCTCCATGCACCGGGAGCCCGACGTGGGACTCGATCCCGGGTCTCCAGGATCGCGCCCTGGGCCAAAGGCAGGCGCCAAACCGCTGCGCCACCCAGGGATCCCACCTC	N	.	PASS	PRECISE;SVMETHOD=Snifflesv1.0.12;CHR2=chr1;END=39896384;STD_quant_start=2.576114;STD_quant_stop=2.022600;Kurtosis_quant_start=6.147235;Kurtosis_quant_stop=-1.593043;SVTYPE=DEL;SUPTYPE=AL;SVLEN=-213;STRANDS=+-;STRANDS2=13,10,13,10;RE=23;REF_strand=43,43;Strandbias_pval=0.643056;AF=0.211009	GT:DR:DV	0/0:86:23
chr1	39904016	1783	GTTTTTTTTTTTTTTTAAACTTTTTTTTTAATATTTTTTTATTTATTTATGGTAGTCACAGAGAGAGAGAGGCAAAGACACAGGCAGAGGGAGAAGCAGGCTCCATGCACCAGGAGCCCGACGTGGGATTCGATCCCGGGTCTCCAGGATCGCGCCCTGGGCCAAAGGCAGGCGCCAAACCGCTGCGCCACCCAGGGATTCCGTCTTTGAGCTT	N	.	PASS	PRECISE;SVMETHOD=Snifflesv1.0.12;CHR2=chr1;END=39904228;STD_quant_start=1.612452;STD_quant_stop=1.095445;Kurtosis_quant_start=-1.579228;Kurtosis_quant_stop=-0.437892;SVTYPE=DEL;SUPTYPE=AL;SVLEN=-212;STRANDS=+-;STRANDS2=11,10,11,10;RE=21;REF_strand=43,33;Strandbias_pval=0.806291;AF=0.216495	GT:DR:DV	0/0:76:21
chr1	39914134	1784	N	TCACTACCTACCCCCCGGCCACTACCGCCCTCACGCCCGCAACTACCACACCTACAGTCCCTACTCCCTCCCTCCCTCCGGCCATC	.	FAIL_NOTPRECISE	IMPRECISE;SVMETHOD=Snifflesv1.0.12;CHR2=chr1;END=39914151;STD_quant_start=42.915615;STD_quant_stop=36.741212;Kurtosis_quant_start=-2.134230;Kurtosis_quant_stop=2.850169;SVTYPE=INS;SUPTYPE=AL;SVLEN=87;STRANDS=+-;STRANDS2=12,13,12,13;RE=25;REF_strand=30,29;Strandbias_pval=1;AF=0.297619	GT:DR:DV	0/0:59:25
chr1	40039097	1785	N	GCAGAAAGCAAGGAGAAGGAGGGCAGGAGAGGACGAAGGAAACGTGAAAGAAAAAGAAAAAAG	.	FAIL_NOTPRECISE	IMPRECISE;SVMETHOD=Snifflesv1.0.12;CHR2=chr1;END=40039139;STD_quant_start=27.826247;STD_quant_stop=55.411190;Kurtosis_quant_start=-0.396408;Kurtosis_quant_stop=-1.118473;SVTYPE=INS;SUPTYPE=AL;SVLEN=63;STRANDS=+-;STRANDS2=4,12,4,12;RE=15;REF_strand=39,38;Strandbias_pval=0.0967671;AF=0.163043	GT:DR:DV	0/0:77:15
chr1	40045585	1786	N	ACAAATAGTTTCTGTTTTTTATTTTTTTGATAATTGTTCTAATTTATTGATGATGCGGCACACAGAGAGAGGAGAGAGCTGAGAAACAGGCAGAGAGAGAAGCAGGCTCCATGCCCGGGAGCCCGACATGGGATTCGATCTCTGGCGTCTCCATGATCGTGCCCTGGGCCAAAGGCAATGGCACCAACCGCTGTGCCACCCAGGCCCC	.	PASS	PRECISE;SVMETHOD=Snifflesv1.0.12;CHR2=chr1;END=40045590;STD_quant_start=3.224903;STD_quant_stop=7.707140;Kurtosis_quant_start=6.699515;Kurtosis_quant_stop=5.843459;SVTYPE=INS;SUPTYPE=AL;SVLEN=203;STRANDS=+-;STRANDS2=9,5,9,5;RE=14;REF_strand=48,42;Strandbias_pval=0.567751;AF=0.134615	GT:DR:DV	0/0:90:14
chr1	40146209	1787	N	GGGTGGGGGGGGGGGGGGGTGGGGGGAGGGGGGGGGT	.	PASS	PRECISE;SVMETHOD=Snifflesv1.0.12;CHR2=chr1;END=40146209;STD_quant_start=5.196152;STD_quant_stop=5.983310;Kurtosis_quant_start=4.568483;Kurtosis_quant_stop=3.525554;SVTYPE=INS;SUPTYPE=AL;SVLEN=40;STRANDS=+-;STRANDS2=6,8,6,8;RE=14;REF_strand=54,44;Strandbias_pval=0.408229;AF=0.125	GT:DR:DV	0/0:98:14
chr1	40195987	1788	N	CCTGTTTTTGCTTTTGTTTTATTTTTGATTCCCTATAAATGAAATCGTATGGTAGTTGTTTTGTCTCGGATGTATTTCGCTTAGGGGCAGAGATCCTTGGTCCATCCGTGTTGTTGCACAATGGTAAGATTCCATTCTTTTATGACTGAAGAATTTTCTAGATGTATATAGATTTCACATTATTCTTTATTCAGTCATCTACATTAGAACACTTGGGTTACTTCCATATCTTGGCTGTTGTAATAAGGCTGCATAAAATATAGGTGTGTTTATCTTGGCAAAATTAGTGTTTTGGTTTCCTTTTTTTTTTTTTTTTTTTTTTAAGATTTAATTTAGTCATGAGAAGACAGAGAGAGAGAGAAGAGAGAGAGAGAGAGGCAGAGACAACAGCCGAGGGAGAAGCAGCTCCATGCAGGGAGGCCGCGACATGGGATTCGATCCCCGGGTTCTCCAGGATTCCCGCCCTGGCCAAAGTCAGGCGCAAACCGCTGCGCCGACGCCAGGGAT	.	FAIL_NOTPRECISE	IMPRECISE;SVMETHOD=Snifflesv1.0.12;CHR2=chr1;END=40195987;STD_quant_start=6.919538;STD_quant_stop=34.741906;Kurtosis_quant_start=0.303476;Kurtosis_quant_stop=-0.078440;SVTYPE=INS;SUPTYPE=AL;SVLEN=514;STRANDS=+-;STRANDS2=23,30,23,30;RE=51;REF_strand=44,38;Strandbias_pval=0.291414;AF=0.383459	GT:DR:DV	0/1:82:51
chr1	40206424	1789	N	AAGCTTTTTCTTTTTTTTTTTTTTTTTTTTTTTTTTTTTTTTTAAAACTTTCTGCAACTCTTTTTTTTTTTTAATTTACTTATTTAGCATTCAGAGGCGAGCGAGAGAGCGGCAAAGACACAGCGCAGAGCGGAGACGAAGCAGGCTCCATGCAGGAAGCCCGATGTGGGACTCGAATCCCGGGTCTCAGGATCACACCTCTGGGCTGCAGCGGCGCCAAACCGCTCGCCGCAAACTGGGGCTGCCCTCT	.	PASS	PRECISE;SVMETHOD=Snifflesv1.0.12;CHR2=chr1;END=40206429;STD_quant_start=2.659216;STD_quant_stop=6.158618;Kurtosis_quant_start=3.664796;Kurtosis_quant_stop=2.815429;SVTYPE=INS;SUPTYPE=AL,SR;SVLEN=250;STRANDS=+-;STRANDS2=15,14,15,14;RE=29;REF_strand=37,42;Strandbias_pval=0.670383;AF=0.268519	GT:DR:DV	0/0:79:29
chr1	40235959	1790	N	AGTTGCAATTGCAAAACCTTTTTTTTTTTTTTTTTTTTTAGCA	.	PASS	PRECISE;SVMETHOD=Snifflesv1.0.12;CHR2=chr1;END=40235963;STD_quant_start=5.138093;STD_quant_stop=8.000000;Kurtosis_quant_start=6.697617;Kurtosis_quant_stop=-0.500848;SVTYPE=INS;SUPTYPE=AL;SVLEN=39;STRANDS=+-;STRANDS2=8,8,8,8;RE=16;REF_strand=38,33;Strandbias_pval=1;AF=0.183908	GT:DR:DV	0/0:71:16
chr1	40306027	1791	N	CGAAAGGAAAATTAGATGAAAAAAAAAAAACAAAAAGAACAAAA	.	PASS	PRECISE;SVMETHOD=Snifflesv1.0.12;CHR2=chr1;END=40306037;STD_quant_start=3.863751;STD_quant_stop=4.847680;Kurtosis_quant_start=10.562229;Kurtosis_quant_stop=0.675537;SVTYPE=INS;SUPTYPE=AL;SVLEN=34;STRANDS=+-;STRANDS2=10,18,10,18;RE=28;REF_strand=53,55;Strandbias_pval=0.287686;AF=0.205882	GT:DR:DV	0/0:108:28
chr1	40337774	1792	N	GCACGATTTTGATTTTTTATTTTTTATTTTTTTTGAAAGGAGTTTATTTATTTATTCAGGGAGAGTCACAGAGAGAGAAGAGAGAGATGCAGAGGACACAGGCAGAGTGAGAAGCAGGCTCCATGCACCGGGATCCCGATTTGGGACTCGATCCCGGTCTCCAGGATGCGCGCGCCTTGGCCAAAGGGCAGGCGCCAAACCGCTGCGCCACCCAGGGATCCCTTGGCAA	.	PASS	PRECISE;SVMETHOD=Snifflesv1.0.12;CHR2=chr1;END=40337787;STD_quant_start=3.620927;STD_quant_stop=7.226494;Kurtosis_quant_start=12.377189;Kurtosis_quant_stop=5.775182;SVTYPE=INS;SUPTYPE=AL;SVLEN=227;STRANDS=+-;STRANDS2=16,20,16,20;RE=36;REF_strand=54,55;Strandbias_pval=0.701168;AF=0.248276	GT:DR:DV	0/0:109:36
chr1	40349544	1793	N	ATCGTAACGGGGATCCTGCGAGTGCGCAGACGTTCCTGGGGCATGGCCTTGGCACAGGAGGGGCGAGTCATTGAACCTGGAAGAATTCCACTCGGTCTCCCGGTGCATGGAGCCCTGCTTCCTCGCCTATGTCCCTGCCCTACTCTCTCTCTCTCGGGACATCCAATCAAATACATTCAACAAAACAAAAACAAAAAACCAACAAAACCAAACAAAAAAAAAAAAAAAAAAAAAAAAAAAAAACAC	.	PASS	PRECISE;SVMETHOD=Snifflesv1.0.12;CHR2=chr1;END=40349557;STD_quant_start=2.979933;STD_quant_stop=4.335897;Kurtosis_quant_start=10.230708;Kurtosis_quant_stop=5.000109;SVTYPE=INS;SUPTYPE=AL;SVLEN=237;STRANDS=+-;STRANDS2=25,25,25,25;RE=50;REF_strand=47,52;Strandbias_pval=0.862498;AF=0.33557	GT:DR:DV	0/1:99:50
chr1	40397707	1794	N	AGAAGGTAAGATTGGGGGATCCCTGGGTGGCCGCAGGGTTGTAGCGCCTGCTGGGCCCAGGGTGCGAGCTGGAGACCCGGGATCGAATCCCACGGCAGTGCGCCCGGGGTTTCTATGTTTATTTGTGCATGGAGGCGGCGGCTTCCCTCTGCCTGTGTCGCTGCCTCTCCTCTCTCTCTCTGTGACTAGCATAAAAAAAAAAAAAAAAAAAAAAAAAAAA	.	PASS	PRECISE;SVMETHOD=Snifflesv1.0.12;CHR2=chr1;END=40397709;STD_quant_start=5.603570;STD_quant_stop=5.079370;Kurtosis_quant_start=-2.051054;Kurtosis_quant_stop=1.676747;SVTYPE=INS;SUPTYPE=AL;SVLEN=210;STRANDS=+-;STRANDS2=9,8,9,8;RE=17;REF_strand=44,50;Strandbias_pval=0.792939;AF=0.153153	GT:DR:DV	0/0:94:17
chr1	40401102	1795	N	AGTTTATTTGATTATTTGATGTATTTATTTATTTATTC	.	PASS	PRECISE;SVMETHOD=Snifflesv1.0.12;CHR2=chr1;END=40401107;STD_quant_start=2.991655;STD_quant_stop=2.459675;Kurtosis_quant_start=3.614129;Kurtosis_quant_stop=3.271248;SVTYPE=INS;SUPTYPE=AL;SVLEN=33;STRANDS=+-;STRANDS2=23,17,23,17;RE=40;REF_strand=44,40;Strandbias_pval=0.700506;AF=0.322581	GT:DR:DV	0/1:84:40
chr1	40419037	1796	N	TTTTATTTTTTTTTTGTTTTTTTTTTTGTTTTTTT	.	PASS	PRECISE;SVMETHOD=Snifflesv1.0.12;CHR2=chr1;END=40419040;STD_quant_start=3.646917;STD_quant_stop=8.689074;Kurtosis_quant_start=6.072750;Kurtosis_quant_stop=-0.074986;SVTYPE=INS;SUPTYPE=AL;SVLEN=37;STRANDS=+-;STRANDS2=11,6,11,6;RE=17;REF_strand=51,47;Strandbias_pval=0.432153;AF=0.147826	GT:DR:DV	0/0:98:17
chr1	40467358	1797	N	AAGAGGGCATCCAGGGTGGCGCAGCGGTTTGGCGCCTGCCTTTTGGCGCAGGGGCGCGCTCCTGGAGACCCGGATCGAATCCCACGTCGCTCCCGGTGGCAGGGAGCCTGCGGCTCTCTCGGGCTGTGTCGCTGCCTCTCTCTCTCTTCTCTCACGGAGTGATGACTATCGTAAATACATAAAATTAAAAAAAAAAAAAAAAAAAAAAAAAAGAGAGAAAGAC	.	PASS	PRECISE;SVMETHOD=Snifflesv1.0.12;CHR2=chr1;END=40467360;STD_quant_start=4.552721;STD_quant_stop=4.100998;Kurtosis_quant_start=5.755252;Kurtosis_quant_stop=-0.278951;SVTYPE=INS;SUPTYPE=AL;SVLEN=222;STRANDS=+-;STRANDS2=12,10,12,10;RE=22;REF_strand=46,29;Strandbias_pval=0.625243;AF=0.226804	GT:DR:DV	0/0:75:22
chr1	40472996	1798	N	AACCTGAAAAAAGACATTTATTTTTTTATTTTTTTATTTTTTTT	.	PASS	PRECISE;SVMETHOD=Snifflesv1.0.12;CHR2=chr1;END=40473005;STD_quant_start=6.534524;STD_quant_stop=3.898718;Kurtosis_quant_start=0.806713;Kurtosis_quant_stop=2.016047;SVTYPE=INS;SUPTYPE=AL;SVLEN=36;STRANDS=+-;STRANDS2=6,8,6,8;RE=14;REF_strand=49,41;Strandbias_pval=0.566652;AF=0.134615	GT:DR:DV	0/0:90:14
chr1	40474101	1799	N	ATTAACTACTTTTTTTTGTTTTTCTTTTTTTAAAATTTTTATTTAGTTATGATAGTCACAGAGAGAGAAGAGAGGCAGAGAACATAGGCAGAGGAGAGAACAGGCTCCATGCACAGTCGGAGCCCGACATGGGATTCGATCCTGGGGGTACGCCAGGATCGCGCCTTGGCCAAAGGCAGGCGCTAACCGCTGGCGCGCACCCCAGGGTTCCCGG	.	PASS	PRECISE;SVMETHOD=Snifflesv1.0.12;CHR2=chr1;END=40474113;STD_quant_start=0.973329;STD_quant_stop=5.326201;Kurtosis_quant_start=-1.738534;Kurtosis_quant_stop=0.510414;SVTYPE=INS;SUPTYPE=AL;SVLEN=205;STRANDS=+-;STRANDS2=26,12,26,12;RE=38;REF_strand=44,36;Strandbias_pval=0.228781;AF=0.322034	GT:DR:DV	0/1:80:38
chr1	40481604	1800	TTTTTTTTTTTTTAATTTTTTTTTTTTTTTATTTATGATAGTCACACAGAGAGAAAGAGAGAGTGCAGAGACACAGCAGAGGGAAAGCAGGCTCCAGCACCAGGAGCCGAGTGGGATTCGATCCCGTCTCCAGGATCGCGCCCTGGGCCAAAGGCAGGCGCCAAACCGCTGCGCCACCCAGGGATCCCTCACCTGACCC	N	.	PASS	PRECISE;SVMETHOD=Snifflesv1.0.12;CHR2=chr1;END=40481807;STD_quant_start=3.103479;STD_quant_stop=3.539254;Kurtosis_quant_start=0.619904;Kurtosis_quant_stop=0.545630;SVTYPE=DEL;SUPTYPE=AL;SVLEN=-203;STRANDS=+-;STRANDS2=22,17,22,17;RE=39;REF_strand=49,34;Strandbias_pval=0.845046;AF=0.319672	GT:DR:DV	0/1:83:39
chr1	40484859	1801	N	GGGGATCCCGGGGTGGCGTACAGCGTGATTTGGCGACCTGCCCTTTGGCCGCGCGACTGAGACGCCGGATCGATAACCACGTCGGGCCTCCCGTGGCATGGGCCGGCTTAGCCCGCGGCCTGTGATCTCCTGCTCTCGCTCCTCTCTCGTGACTATCATAAAAAGAATAATGTAACAAAAGGAAAGAAAAAGAAAAGAAAAAAACTT	.	PASS	PRECISE;SVMETHOD=Snifflesv1.0.12;CHR2=chr1;END=40484859;STD_quant_start=1.765686;STD_quant_stop=3.497899;Kurtosis_quant_start=10.670402;Kurtosis_quant_stop=12.163613;SVTYPE=INS;SUPTYPE=AL;SVLEN=214;STRANDS=+-;STRANDS2=18,16,18,16;RE=34;REF_strand=50,34;Strandbias_pval=0.54245;AF=0.288136	GT:DR:DV	0/0:84:34
chr1	40494626	1802	N	TCTTTTCTCTTTCCGTCTCTTTTCGTTCTTTCCTCTTCTTTCCTTCTTCTTTTCCTTTCTACAACAAGATCATGTCTTTCTTCTTGTTCCCTTTCGTTCGTGCTGCTTCGTGCTTTCCTC	.	FAIL_NOTPRECISE	IMPRECISE;SVMETHOD=Snifflesv1.0.12;CHR2=chr1;END=40494626;STD_quant_start=12.449900;STD_quant_stop=26.480181;Kurtosis_quant_start=-1.655280;Kurtosis_quant_stop=5.238294;SVTYPE=INS;SUPTYPE=AL;SVLEN=115;STRANDS=+-;STRANDS2=18,0,18,0;RE=18;REF_strand=55,41;Strandbias_pval=0.000243563;AF=0.157895	GT:DR:DV	0/0:96:18
chr1	40496850	1803	N	AGAAGGGGAAGAGGGAGAGGGGAGAGGGAGAGGAGAGGG	.	PASS	PRECISE;SVMETHOD=Snifflesv1.0.12;CHR2=chr1;END=40496864;STD_quant_start=9.244163;STD_quant_stop=9.723449;Kurtosis_quant_start=-0.657563;Kurtosis_quant_stop=6.967950;SVTYPE=INS;SUPTYPE=AL;SVLEN=39;STRANDS=+-;STRANDS2=12,11,12,11;RE=23;REF_strand=51,40;Strandbias_pval=0.816192;AF=0.201754	GT:DR:DV	0/0:91:23
chr1	40500788	1804	N	ATTGTTTTTTTTTGTTTTTTTTTTTTGATTTTTTTGCAACG	.	PASS	PRECISE;SVMETHOD=Snifflesv1.0.12;CHR2=chr1;END=40500805;STD_quant_start=6.207522;STD_quant_stop=3.011091;Kurtosis_quant_start=0.494000;Kurtosis_quant_stop=6.967625;SVTYPE=INS;SUPTYPE=AL;SVLEN=32;STRANDS=+-;STRANDS2=16,15,16,15;RE=31;REF_strand=38,43;Strandbias_pval=0.678156;AF=0.276786	GT:DR:DV	0/0:81:31
chr1	40507830	1805	N	CTCAAATGATCTATAGACTCAGGCAATCGGGATCCGGGTTGCCGCAGCGGTTTAGCGCCTGCCCTTTGCGCCCAGGACGCGGATCATGGCGGACTCCTGGGGATCGAATCCCACATCGGCTCCCGGTGCATGAGCCTGCTTCTCCCTCTGCCTGTGTCTCTGCTTCTCTCTCTCTTCTCTGTGCCTATCATCAAATATAAATCTAAAACA	.	PASS	PRECISE;SVMETHOD=Snifflesv1.0.12;CHR2=chr1;END=40507834;STD_quant_start=0.670820;STD_quant_stop=4.764452;Kurtosis_quant_start=13.002978;Kurtosis_quant_stop=0.781360;SVTYPE=INS;SUPTYPE=AL;SVLEN=209;STRANDS=+-;STRANDS2=13,27,13,27;RE=40;REF_strand=36,47;Strandbias_pval=0.32597;AF=0.325203	GT:DR:DV	0/1:83:40
chr1	40524926	1806	GGTGAAGGAGGACCCCGCCGGAGCCACCTCTGCCAGCAACATGTTCAAGGTAATTCGGAGGTCTGTGGGGCCAGCCAGCCTGAGTCTGCTCACCTTTAAAGTGTATGCGTCACCTAAAAGGGACTCACCTCACAAAACTTCTGTGAAGGTTAATGAGCTTTCACTCTACTCGGTTCCTGAGGGTCAATCTAAATATGTGGAGGAGCCAAGGACCCAGCTTGAAGAAAGCATTTCACATCTCCGACATTATTGCGAGCCATATACGAGTTGGTGTCAGGAAATGTACTTACAAACAAAGCCCAAGATGCAGAGCTTGGTTCAATGGGGGTTAGACAGCTATGAATATCTACAAAATGCACCTCCTGGATTTTTTCCAAGACTTGGTGTTATTGGTTTTGCTGGCATTGTTGGACTTCTTTTGGCTAGAGGGTCAAAAATAAAGAAGCTGGTGTATCCACCTGGGTTCATGGGACTAGCTGCCTCTCTTTATTATCCACAACAAGCCATTGTATTTGTCCAGGTCAGTGGGGAGAAATTATATGACTGGGGTTTACGAGGATACATAGTCGTAGAAGATTTGTGGAAGGAGAACTTTCAAAAGCCAGGAAATGTGAAGAATTCACCTGGAAATAAGTAGAATCCTCCATGCTCTGCCCATTTTAATCAGTTATAGGTAAACATTGGAAACTCCATGCATTTTCTACAGAAAAATGGCAGAGAAGTCAGTACTGAATGTAGTAAATTGGCTTTCTTCTTCAGGAAAAATTATACCAGGCTTCTTTGTTATCTTGGGTGATACCATACTACCAGTGGACTAATCGGAAATCCTTTCACCTAGAGATAATGTCCAGCATTAGAACTCCTGGTTCTCATGTTGCTATTTATGTACATAATTAAAATTCTGAATTAAAAAAAAAAAAAAAAAAAGGA	N	.	PASS	PRECISE;SVMETHOD=Snifflesv1.0.12;CHR2=chr1;END=40525855;STD_quant_start=2.949576;STD_quant_stop=2.097618;Kurtosis_quant_start=6.860030;Kurtosis_quant_stop=-0.368469;SVTYPE=DEL;SUPTYPE=AL,SR;SVLEN=-929;STRANDS=+-;STRANDS2=7,7,7,7;RE=14;REF_strand=53,42;Strandbias_pval=0.776841;AF=0.12844	GT:DR:DV	0/0:95:14
chr1	40553285	1807	N	ACCCTTGTAATTGTCTTTTTTCCCTCCTCGGTCCTTTTTCCCTCCATCCTTCCGC	.	FAIL_NOTPRECISE	IMPRECISE;SVMETHOD=Snifflesv1.0.12;CHR2=chr1;END=40553362;STD_quant_start=20.980944;STD_quant_stop=74.870555;Kurtosis_quant_start=2.072490;Kurtosis_quant_stop=0.187719;SVTYPE=INS;SUPTYPE=AL;SVLEN=94;STRANDS=+-;STRANDS2=16,1,16,1;RE=14;REF_strand=43,39;Strandbias_pval=0.000995193;AF=0.145833	GT:DR:DV	0/0:82:14
chr1	40609582	1808	N	TAAGCTTTCTTTTTTTTTTTTTTTTTTTTTT	.	PASS	PRECISE;SVMETHOD=Snifflesv1.0.12;CHR2=chr1;END=40609587;STD_quant_start=1.322876;STD_quant_stop=2.318405;Kurtosis_quant_start=12.254591;Kurtosis_quant_stop=12.489178;SVTYPE=INS;SUPTYPE=AL;SVLEN=31;STRANDS=+-;STRANDS2=21,11,21,11;RE=32;REF_strand=58,51;Strandbias_pval=0.231485;AF=0.22695	GT:DR:DV	0/0:109:32
chr1	40618605	1809	GAGTCTTTTCTGTGATCTGCTACTGGACAGAGCCCCTGCTCTGAAATTTGCCACGGATTAAAAAAGTAGAGAGATGGGCAGAGTGACCCTTGTAACACAAGGGTGGGAAGCCAAACTTTTTGGCAACAAGTTTGCTTATCTGGAATAGAATGATTGACCTAGACAAAACAGAAAAAAAGCCTGAGAGTCATATGAAACTAAGTTGTCTATACTTTTAGGGAGAGTATTTTTCATGTAAAAAGTAAGTTACATGTATAAAGACCAGCAACAAACAAAATATTTTACTTGTTAGAGGCTATCTGGAAGATGTTCAAGCTTTAACCCTTAGCTTTGGAGAATTTGGACAGTGCAGGAAGAAAACAGAGCTTTGTCTGACCTTGACCATGTGGTATTTATTCTATCTATCCTTGTCAATTAAGGCTTTTGAGAGCCCTAAATGTTTTTTTTCAAATTTAAACCAAGCACAAAGACTCACTTCCAGACTTTTGGGAAACATTATTATAATCCTTTAATAGTTTAGATAGTTTTGAGAAGTTAAGGGTGACATATAGCTACACTTAAAAAAATTTATTTCAAAATTCATCTCCTGAATAAGCTGCATAACCTAGTTTCCTCAAGTATATGAATTAATCATTTCAAAGAAATGGAAAATAGTATATCTAACTCCTCTTCTGGTTAAAAAAGAAAGACAATATTAATAGACATTTGGAAACTTCTCTTGTCACATTGCAAATTCATTCTAAGTCATTGACATTCAAAGCAAAAAAATGCCTTTGTTGATGGATGCATAGTGAAAGAACAATTTATTTTAGTTACAAAATAATAATAATGATGAAAGTTATATAGGGCTTAGTATGTGCCAGGTACCATTCTACCCAGCATATTATATATACTAAATATATACCTATATTGTTATACACACACATAGATACACATATATTATTCAAATATATACACATAAACATATGTACTAATTTAGTCTTCATAACGACCTGTTAAACAATTCCAGAACTTGGAAATATATATGCACCAGCCCACATATTCTGTGAACTAGTGTTCTCATCCTGCTGGTTCCCTTGTTAATGAGTGACATCAGTATTTGATTTATTCTAACTTTGTATTTACATGAGAATAGTGTTTTAACTTTTTTAAAAGTATGCTTCTATAAACTTTATGATGTAGGTACTATTATTATTCCTATCATACTGATGAGGCAAGAGAGGCACAGGGAAGGTGAGCAACTTGCCTGTTCCATAGCATTTATTTGGACACCAACAGCCTGGACCCGAGTTTCTGCTCTTAACTGCCACACCATCCTCAGTCTTGAGAAATTTGCTTTCTCTTCATGCATAAGCCATAGCCAGCCTTACGAACAGTTAAAAAAAAAGGGGGGGGGGGCAGAATCAATAAGAGTCCAAGATAAACCAGTGCATTCCAGCTTAAGGAAAACAAACCAAAAAAGCATGCTTGCTCCAGCCTGGCACAAACTTCTAGGTTAGGACAACCAATCTAAGAAAGCCCACACTTCACTATTTTAAAGAAAATAAACAACCCAACAGTGATGGCCTAATTATGATTCTGAAGGGCAACATACAATGCTTTCCCGGTAGACTAAAAACCAACCTCCAAAGTTGCAGTAATGGTTGGAGCTCTGTGAAAAGTCTCAACTGGCATCTGGAAGTGTAGTCTCCAGGTTGACCGGTGGGAGTACATAGGAGCCAGGAAAGGGAAAACAGTAAGAAGAGATGAATTGTTCCTAAAGAGTAGTCATGGCCTCACTGGTATCATGGACTCTCAACCAGTACCTGTCCCCACCACAGTTCTGGTTTTCCCACTCAGAAAAGGCCTTCAACAGGGCCACAATTGGAGCAACAAAGACTTCCTGCTGAATCCATCGATGGATACTCTGTTGGCAACTTGCATGGCCCTGGGACATTCTTGGGCTGGCAGTAAAGCAGTCTCAGGA	N	.	PASS	PRECISE;SVMETHOD=Snifflesv1.0.12;CHR2=chr1;END=40620571;STD_quant_start=0.218218;STD_quant_stop=5.891883;Kurtosis_quant_start=16.657955;Kurtosis_quant_stop=2.728644;SVTYPE=DEL;SUPTYPE=AL,SR;SVLEN=-1966;STRANDS=+-;STRANDS2=20,22,20,22;RE=42;REF_strand=58,57;Strandbias_pval=0.857248;AF=0.267516	GT:DR:DV	0/0:115:42
chr1	40622965	1810	TTCATTCTTTATTCTTTCTCCTCTTTCACAGTGCTCCAGCAATTGGCTGTGAGTCCCAGCTTTTCTCAGGGAAGGAATCATGCCCCCCTCCCCC	N	.	FAIL_NOTPRECISE	IMPRECISE;SVMETHOD=Snifflesv1.0.12;CHR2=chr1;END=40623067;STD_quant_start=14.367622;STD_quant_stop=11.610750;Kurtosis_quant_start=-1.255621;Kurtosis_quant_stop=-0.959578;SVTYPE=DEL;SUPTYPE=AL,SR;SVLEN=-102;STRANDS=+-;STRANDS2=20,22,20,22;RE=42;REF_strand=47,52;Strandbias_pval=1;AF=0.297872	GT:DR:DV	0/0:99:42
chr1	40623180	1811	GGTAGGAGTTATTCATTCATTCTTTATTCTTTCTCCTCTTTCACAGTGCTCCAGCAATTGGCTGTGAGTCCCAGCTTTTCTCAGGGAAGGAATCATGCCCCCCTCCCCCAAGCACCAC	N	.	PASS	PRECISE;SVMETHOD=Snifflesv1.0.12;CHR2=chr1;END=40623894;STD_quant_start=0.690066;STD_quant_stop=0.690066;Kurtosis_quant_start=2.624566;Kurtosis_quant_stop=2.376288;SVTYPE=DEL;SUPTYPE=AL,SR;SVLEN=-714;STRANDS=+-;STRANDS2=22,21,22,21;RE=43;REF_strand=33,33;Strandbias_pval=1;AF=0.394495	GT:DR:DV	0/1:66:43
chr1	40683277	1812	N	GGCCTAAACAGTGCATAAGCGTTAGTTATTTCATGCCAGAAGCAGGCCTAGGTTCTGGTATAAGGCACAGTGAGAGAAGC	.	PASS	PRECISE;SVMETHOD=Snifflesv1.0.12;CHR2=chr1;END=40683278;STD_quant_start=2.516611;STD_quant_stop=6.666667;Kurtosis_quant_start=-1.496485;Kurtosis_quant_stop=2.755832;SVTYPE=INS;SUPTYPE=AL;SVLEN=80;STRANDS=+-;STRANDS2=14,22,14,22;RE=36;REF_strand=39,49;Strandbias_pval=0.690019;AF=0.290323	GT:DR:DV	0/0:88:36
chr1	40694680	1813	N	ATGGATTTTTTTTTAAATTTTTTTATTTATTTATGATTCGTCACAAGAGAGAGAGAGAGAGAGCAGCGACATAGGCAGCGGGAGACGAAGCAGGCTCCATGCACTGGGAGCCGACGTGGGGATTCGATCTCGGGTCTCCAGGATCGGCCCTGCGGCCAAGCAGGCGCTAAACCGCTCTCGCTCACCCAGGGATCCCCCATC	.	FAIL_NOTPRECISE	IMPRECISE;SVMETHOD=Snifflesv1.0.12;CHR2=chr1;END=40694680;STD_quant_start=4.837355;STD_quant_stop=17.134760;Kurtosis_quant_start=6.884760;Kurtosis_quant_stop=1.411589;SVTYPE=INS;SUPTYPE=AL;SVLEN=201;STRANDS=+-;STRANDS2=5,7,5,7;RE=12;REF_strand=40,52;Strandbias_pval=1;AF=0.115385	GT:DR:DV	0/0:92:12
chr1	40702409	1814	N	GAGAAACAAGAGAATCAAAGTAGTTATTACTATTTTATTTATGTCAGAGCTACGGAGAATTGCAAATTAGAAACACACCTACTACAAATGCAATAGTTTGCTTCCTATACTTTCATTTAATTCTTGTGGACCCAAAGAATTAACCAGTGGAATGGGGTATAATCTTATGTTATGGATGGGAAAATAGACAACTAATTAAGTCAGCTTAAATCAAATTGTAATATAAGGATGAATAGAATGACTGCTGAGTAGACTTGAACCTAGGTCGGCTTGAATCCAAAGCCATTCTCCTCTGATGTACTGTGGCTTCCCCATTCGGGCTGCACAGGAATCCTCCAGCAGAGCGTATGAACAAAATAAGTTCAATGCCCGGCTCCTGAGATTCTGGATGGAGTCCGAAAACGCTGTAGTTTTTTTTGTTTTTGTTTAAGGAATGTCATCAACACCAGGCGAGGAAACCTGTCAAAACTATCAGATCACATTTCCCTAATTGTGCACTAAAAAGCTTAGTCCCCTGAGAACACTGAAAAAAAATTTTTTAAAAGAAAATACATGGTTAAATAAATTTTAGGGAATGCTGCCGCGGCCCCCCTCTGGGAAATTTATACCAAGGTTCAACAGTTAAAAGAAAGACTGAGAATTCTTTCAGTTTAAAAACAAATTAATAGTGTATTGAAATGGCTCTTTCCATTGAGAGTTCCAATCTTAGTGGCCAGGGGAGTTCCTTTAGGAATGTTGTGGCTGTCAACGTGCATCAGACAAACTCAGACGTCCAGCGTGGGAAAATGCTGCACTAGCCCCTCTTGCTTGTTCCTTCTGCAATACTAAGATGCAAGGAGGAAGGCTACCTTTCACGATAAACTCACATCTTCTTTGCTCTGTCAAAAGTATTCAAAGAATCAAACCTTGAAAAGGATTCAAAGAATGGAAAGAGCAGGATCTGTGCCCATCCGCTTGAGACTGCTTTCACCTCTTTGTCAAAAAAGAGATTGCTTCACC	.	UNRESOLVED	PRECISE;SVMETHOD=Snifflesv1.0.12;CHR2=chr1;END=40702409;STD_quant_start=0.152499;STD_quant_stop=0.152499;Kurtosis_quant_start=4.554220;Kurtosis_quant_stop=12.752444;SVTYPE=INS;SUPTYPE=AL;SVLEN=999;STRANDS=+-;STRANDS2=44,42,44,42;RE=86;REF_strand=0,0;Strandbias_pval=1;AF=1	GT:DR:DV	1/1:0:86
chr1	40724501	1815	N	AAAGTAAGCAACCGACCGTGATATCACATCTCAGCAAGAGAAAAACCAAGACCATATGATCCGCTCATTGGATGCAGAGAAAGCAGTTGACAAAATACAGCATCCATTCCTGATTAAAACGCTTCAGATGTAGGGTAGAAGGGAACATTCCTCGACATCTTAAAGCCATCTATGAAAAGCGCACACACAAATAGCATTCTCAATGGGGGAAGCACTGGGAGACCTTCCCCTAAGATAAGGAACAAGACAGGATTCCACTCTCACCACTGCTATTCAACATAGTACTGGAAGTCCCTGCCTCAGCAATCAGAACACAAAAGAAAAAACCCCAAAAAAAATTAAAAGGCATTCAAATTGCAAGAAGAAGTCCACCTCTCTCTCTTTAGCCGATGACAAAATACTCTACATAGAAAACCCAAAAAGTCTCCACCCCACCCCAAAGATTTGCTAGAACTCATAGACAGGAGCAATTCGGTAAGCGTGGCAGGATACAAAATCAAGGCCCAGAAGTCAGTGGCATTTCTAGACACTAACATGAGACTGAGGGAAGAGAAAGTTAAGGAGTCAGCCCATTTACAATTGCACACCCAAAAAAGGGCATAAGATACCTAGAGAAGAAAACCTCACCAAAGATGTAAAGGATCTATAACCTCAAAACTATAGAACCTTCTGAAAGAAATTGAGGAAGACACAAAAGAGTGGAAAATAATTCCATGCTCAGGGATTGGCAGAATTAATATTGTGAAAAATGTCAATGTTACCCAGGCAATATCAACAGGTGTAAATGCAATTCCCCTATCAAAATAACCAATGGACTTTTCTTCGAGAGTTAGAACAAATTATTTAAGATTTGTGTGGAATCAGAAAAAGACACCCGAATAGCTAAGGGGAATTTTAAAAAAGAAACCATATCTGGTGGCATCACATGCCCAAGATTTCGAGGTTGTACACAAAGCTGTTGGGTCATCACGACGTGTGGTACGGGGCACAAAAACCGACACATAGATCCAAATGGAACAGGAATAGAGAACCAGAAGTGGAACCCCTGAACAATTATGGCAACTATATTCAATAAGGGAGGAAAGACCGATCCATTGAAGAAGACAGTCCTCTTCAATAAATGGTGGCTGGAAAATTGGACATCCACATGCAGAAGAATGAACTAGACCACTTCTTTTCATTCACGTTCATCGCTTCCCTACACAAAGATAAACTCAAAATGGGTGTGAAAGATCTAATGTGGAGACAAGTATCCATCAAAATCTAGAGAAGAACACAGGCAGGCACACCCTTTTGTGAACTCGGGACCCATAGTAACTTCTTGCAGATACATCCACAAAGTCAAAAGAAACAAAAGCAAAAAGAACTATTGGTACTTCATCAAGTTAGAACTTGTTGCACATCAAAGGAGACAGTCAACAAAAAACTCAAAGACAACCGACAGAATGGAGAAGATATGTGCAAATGACATATCAGATAAAGGGCTATTTCCAAGATCTATAAAGAACTTATTAAACTCAACACCAAAGAAACAACAATCCAAATCAAGAAATGGGCAAAAAGACATGAACAGAAATCTCACTGAGGAGACTAGACATGGCCAACATGCTATAGAAAATGCTCTGCAGCACTTGCCATCAGGGAAATACAAATCAAAACTACAATGAGATACCACCTCAACCAGTGAGAATGGGGAAAATTAACAAGCATGGAAACAACAAATGTTGGAGAGGATGCGGGGAAAAGGGAACCCTCTTACACTGTTGGGTGGGAATGTGAACGGTGCAGCCACTCCTGGAAAACTGTGTGTAGGTTCCGCATAACAGTTAAATAGACCTCTGCCTACGACCCACAATTGCACTGTTTGGGGATTTACCCCAAGATACAAATCATAACGCCGGGACACCTGCACCCCAGCGATGTTTCTAGCATGCAATGGCACTATAATAGCAAAACTGTGGAAGGGCATCGTGTCAGCGAAAGATGAATGGAAAAGAAGATGGTGGTATTTATTATACCTGGAATATCATACTCAGCTATTATCAATACAATTACCCCCATTGCTTCACGTGATGAAATGGAGGGTATTATGCTGAGTGAAGTAAGTCAGTCCGGAGAAGGGACAAACATTCTATGTTCTCATTCATTTGGGGAATATAAATAATAGTGAAAGGGAACATAAGGGAAAGGGAGAAGAAATGTGGTGGGAAATATCAGAAAGGGAACAGAACGGAAAGACTGCTAACTCGGGGAAACGAACTAGGGGTGTGAAGGGGGAGGAGGGCGGGGGTGGGAAGTGGAATGGGTTGACGGGCAACTGGGTATTATGCTGTAGGTTAGTAAAATGGAACACCATAAAAAAAAAAATAAAAAAATAAAAATAAAAAATAAGGCAGAGACCAGAAAAAAAAAAAAAAAAAAAAAAAAAAAAAAAAAAA	.	FAIL_NOTPRECISE	IMPRECISE;SVMETHOD=Snifflesv1.0.12;CHR2=chr1;END=40724501;STD_quant_start=4.381780;STD_quant_stop=38.678159;Kurtosis_quant_start=5.989463;Kurtosis_quant_stop=3.786110;SVTYPE=INS;SUPTYPE=AL,SR;SVLEN=2437;STRANDS=+-;STRANDS2=6,8,6,8;RE=14;REF_strand=48,46;Strandbias_pval=0.775547;AF=0.12963	GT:DR:DV	0/0:94:14
chr1	40740050	1816	N	AACATATGTTGAGTGGGATCCCTGTGGTCGGCGAAGCGGCTTGGCGCGCTGCCTTGCGTGTGCCCAGGGCGTGATCCTGGAGGACCGGGATTCGAATCCCACATCGGGCTCCCGGTGTTTGCATCGGAGCCTGCTTCTCCCTCTGCCTGTCTCTGCCTCGCTCTCCTTCTCTCTCTGTGACTATCATAATAAATAAAAATTTAAACAACAAC	.	PASS	PRECISE;SVMETHOD=Snifflesv1.0.12;CHR2=chr1;END=40740057;STD_quant_start=1.897367;STD_quant_stop=4.509250;Kurtosis_quant_start=11.797771;Kurtosis_quant_stop=8.806993;SVTYPE=INS;SUPTYPE=AL;SVLEN=206;STRANDS=+-;STRANDS2=13,18,13,18;RE=31;REF_strand=58,58;Strandbias_pval=0.544433;AF=0.210884	GT:DR:DV	0/0:116:31
chr1	40967812	1817	N	AAGTGACGCCGTCCAAAAAGCTCGTCATATGGT	.	PASS	PRECISE;SVMETHOD=Snifflesv1.0.12;CHR2=chr1;END=40967813;STD_quant_start=2.720294;STD_quant_stop=3.449638;Kurtosis_quant_start=1.527770;Kurtosis_quant_stop=0.977592;SVTYPE=INS;SUPTYPE=AL;SVLEN=32;STRANDS=+-;STRANDS2=4,11,4,11;RE=15;REF_strand=52,55;Strandbias_pval=0.166088;AF=0.122951	GT:DR:DV	0/0:107:15
chr1	40969189	1818	N	TTTTTTTTTTTTTTAATTTTTATTTTATTTATGATAGTACAGAGAGAGAGAGAGAGAGGCAGAGACATAGGCAGGAGGGAGAAGCAGGCTCATGCACCGGGAGGCTGATGTGGGATTTCGATCCCGGGTCTCCAGGATCGCGCCCTGGGCCAAAGGCAGGCGGCCAAAACCGCTGCGCCACCCAGGGATCCCCGGAG	.	PASS	PRECISE;SVMETHOD=Snifflesv1.0.12;CHR2=chr1;END=40969190;STD_quant_start=2.073644;STD_quant_stop=3.885872;Kurtosis_quant_start=3.205057;Kurtosis_quant_stop=1.612281;SVTYPE=INS;SUPTYPE=AL;SVLEN=198;STRANDS=+-;STRANDS2=5,12,5,12;RE=17;REF_strand=48,56;Strandbias_pval=0.291959;AF=0.140496	GT:DR:DV	0/0:104:17
chr1	40970465	1819	N	TTCACGGTCCCGATCGAGGGATCCCGGTTGCGCACGCGGTTTGGCGGCCTGCCTTTGGACCAGGGCAAAGATCCGGGAGAACCGGATAGAATCCACATTCGGGCATCCCGGTGCATGGAGCCTGCCTTCTCCCTCTGCCTTTGTCTCTGCCTCTCTGTCTCTCTGTGGACTATCAAACTACATAAAAATTAACAAAAATAAATAAC	.	PASS	PRECISE;SVMETHOD=Snifflesv1.0.12;CHR2=chr1;END=40970478;STD_quant_start=0.458831;STD_quant_stop=4.679181;Kurtosis_quant_start=15.308735;Kurtosis_quant_stop=2.053754;SVTYPE=INS;SUPTYPE=AL;SVLEN=199;STRANDS=+-;STRANDS2=19,20,19,20;RE=39;REF_strand=48,53;Strandbias_pval=1;AF=0.278571	GT:DR:DV	0/0:101:39
chr1	40991041	1820	N	GAATCATGTCCCTTTTTTTTTTTTTTTTTTTTTAATTTTTGTTTATTTATGATAGTCACAGAGAGACAGAGAGAGAGAAGGCAGAGACATAGGCAGAGGAGAAGCGGCCTCCATCACCGGGAGCCGGAGGTGGGAGTCGATCCCGGGTCTCCAGATCGCGCCCTGTCCAAAGCAGGCGCCAAATCGCCTGCGCCCCCGGGATCCCAATG	.	PASS	PRECISE;SVMETHOD=Snifflesv1.0.12;CHR2=chr1;END=40991041;STD_quant_start=5.468089;STD_quant_stop=7.549834;Kurtosis_quant_start=5.363247;Kurtosis_quant_stop=4.555465;SVTYPE=INS;SUPTYPE=AL;SVLEN=212;STRANDS=+-;STRANDS2=7,6,7,6;RE=13;REF_strand=44,45;Strandbias_pval=1;AF=0.127451	GT:DR:DV	0/0:89:13
chr1	41011221	1821	N	TGATATTTTAAATTTTTTTTTTTTTTGTTTTTTTTTTTTTTTTAAAATTTTTATTAGTTTATGATAGTCACAGAGAGAGAGAGAGGCGCAGGAGACCAGGCAGAGGAGAAGCAGGCTCCCAGGCACCGGGGCCCGATGTGGGATTCGTCCCGGGTCGCCAGGATCGCGCCCTGGGCCAAAGGCAGGCGCTAAAAAACCGCTGCGCCACCCAGGGAGCCCCAAATTGTA	.	PASS	PRECISE;SVMETHOD=Snifflesv1.0.12;CHR2=chr1;END=41011223;STD_quant_start=4.387482;STD_quant_stop=5.066228;Kurtosis_quant_start=6.065247;Kurtosis_quant_stop=3.748314;SVTYPE=INS;SUPTYPE=AL;SVLEN=226;STRANDS=+-;STRANDS2=10,14,10,14;RE=24;REF_strand=36,45;Strandbias_pval=1;AF=0.228571	GT:DR:DV	0/0:81:24
chr1	41035546	1822	TATGTTTTGTTTTGTTTTGTTTTTTTTAAATATTTTATTTATTTATTCATGATAGTCACACAGAGAGAGAGAGAGAGAGGCAGAGACACAGGCAGAGAGAGAAGCAGGCTCCATGCACCAGGAGCCCGACATGGGACTCGATCCCGGGTCTCCAGGATCACACCCTGGGCCAAAGGCAGGCGCCAAACCACTGCGCCACCCAGGGATCCC	N	.	PASS	PRECISE;SVMETHOD=Snifflesv1.0.12;CHR2=chr1;END=41035755;STD_quant_start=1.693979;STD_quant_stop=1.000000;Kurtosis_quant_start=19.657895;Kurtosis_quant_stop=19.848962;SVTYPE=DEL;SUPTYPE=AL,SR;SVLEN=-209;STRANDS=+-;STRANDS2=25,21,25,21;RE=46;REF_strand=42,45;Strandbias_pval=0.585441;AF=0.345865	GT:DR:DV	0/1:87:46
chr1	41047596	1823	N	TGGAGACCTGGATCGAGTCCCCACGTCGGGCTCACCCCGGTGCATGGAGCCTCTCTACTTCTCTCCCTCTGCCCTGTGTCTCTGCCTCGCTCTCTCTATCGGTGGCTATCATAAATAAATAAAAATTAAAAAAAAAAAAAAAAAAGTTGCAGGATACAAAAGAATATGCAGAAAATCAGTTGCATTGTGGCT	.	PASS	PRECISE;SVMETHOD=Snifflesv1.0.12;CHR2=chr1;END=41047596;STD_quant_start=1.763834;STD_quant_stop=5.897269;Kurtosis_quant_start=3.219734;Kurtosis_quant_stop=4.178814;SVTYPE=INS;SUPTYPE=AL;SVLEN=180;STRANDS=+-;STRANDS2=17,19,17,19;RE=36;REF_strand=37,29;Strandbias_pval=0.41417;AF=0.352941	GT:DR:DV	0/1:66:36
chr1	41049981	1824	AAAAAAACTCTGTAGGGGGATCCCTGGGTGGCGCAGTGGTTTAGCGCCTGCCTTTGGCCCCAGGGCGCGATCCTGGAGACCCGGGATCGAATCCCACGTCAGGCTCCCGGTGCATGGAGCCTGCTTCTCCCTCTGCCTGTGTCTCTGCCTCTCTCTCTCTCTCTCTGTGACTATCATAAATAAATAAAAAAATTAAAAAAAAAAA	N	.	STRANDBIAS	PRECISE;SVMETHOD=Snifflesv1.0.12;CHR2=chr1;END=41050203;STD_quant_start=0.000000;STD_quant_stop=5.954372;Kurtosis_quant_start=-1.638709;Kurtosis_quant_stop=-2.194055;SVTYPE=DEL;SUPTYPE=AL;SVLEN=-222;STRANDS=+-;STRANDS2=20,3,20,3;RE=23;REF_strand=34,29;Strandbias_pval=0.00547834;AF=0.267442	GT:DR:DV	0/0:63:23
chr1	41061648	1825	N	CCCTCCCTCCCTCCATCCCTACCGCCCCCCGCCCTCACTCCCTCCCTCCCCTCCCGCCCTCTCTCGCCATCCCGCCCTCCTCACATCCCATCCACTCCCTCCCGTAATACTTCGACCGCCCCCCCTCTCCCTTCGCCCCTT	.	FAIL_NOTPRECISE	IMPRECISE;SVMETHOD=Snifflesv1.0.12;CHR2=chr1;END=41061694;STD_quant_start=48.253338;STD_quant_stop=68.478520;Kurtosis_quant_start=-0.783396;Kurtosis_quant_stop=-1.363744;SVTYPE=INS;SUPTYPE=AL,SR;SVLEN=141;STRANDS=+-;STRANDS2=15,12,15,12;RE=27;REF_strand=18,19;Strandbias_pval=0.621;AF=0.421875	GT:DR:DV	0/1:37:27
chr1	41072615	1826	N	TAAAGTTCTTTTTTTTTTTTTTTATTTTTATTTATTTATTGATAGTCACAGAGAGAGAGGAGGAGAGAGAGACAGAGAAGACACGGCCGAGGGAGAAGCAGGCTCCATTGGCAGGGAGCCTGACCTGGATTCGATCCGGGTCTCCAGGATTCGCGGCCCTGGGCCAACGCGGGCGCCCAAACCGCTGCGCCCCACCAGGGATCCCTAGAC	.	PASS	PRECISE;SVMETHOD=Snifflesv1.0.12;CHR2=chr1;END=41072615;STD_quant_start=5.692100;STD_quant_stop=6.008328;Kurtosis_quant_start=-0.003551;Kurtosis_quant_stop=1.962583;SVTYPE=INS;SUPTYPE=AL;SVLEN=211;STRANDS=+-;STRANDS2=6,12,6,12;RE=18;REF_strand=34,43;Strandbias_pval=0.440421;AF=0.189474	GT:DR:DV	0/0:77:18
chr1	41097394	1827	N	AAAACTTTTTTTTTGTTTTTTTTTTTTCACCACT	.	PASS	PRECISE;SVMETHOD=Snifflesv1.0.12;CHR2=chr1;END=41097399;STD_quant_start=2.629956;STD_quant_stop=2.217356;Kurtosis_quant_start=8.182570;Kurtosis_quant_stop=4.118039;SVTYPE=INS;SUPTYPE=AL;SVLEN=31;STRANDS=+-;STRANDS2=11,14,11,14;RE=25;REF_strand=48,54;Strandbias_pval=0.826165;AF=0.19685	GT:DR:DV	0/0:102:25
chr1	41182897	1828	TAATTTGATTTTTTTTTTAAATTTTTTTTTTTTTAATTTATTTATGATAGTCACAGAGAGAGAGAGAGAGAGGCAGAGACACAGGCAGAGGGAGAAGCAGGCTCCATGCACCGGGAGCCTGATGTGGGATTCGATCCTGGGTCTCCAGGATCGCGCCCTGGGCCAAAGGCAGGCGCCAAACCGCTGCGCCACCCAGGGATCCCGGAATCTG	N	.	PASS	PRECISE;SVMETHOD=Snifflesv1.0.12;CHR2=chr1;END=41183108;STD_quant_start=3.449638;STD_quant_stop=3.331666;Kurtosis_quant_start=-1.173880;Kurtosis_quant_stop=-1.662558;SVTYPE=DEL;SUPTYPE=AL;SVLEN=-211;STRANDS=+-;STRANDS2=5,10,5,10;RE=15;REF_strand=48,58;Strandbias_pval=0.420361;AF=0.123967	GT:DR:DV	0/0:106:15
chr1	41192019	1829	N	AATAAATTTACCAATTTGAGTAATAAAAAAAAATAACA	.	PASS	PRECISE;SVMETHOD=Snifflesv1.0.12;CHR2=chr1;END=41192028;STD_quant_start=4.316985;STD_quant_stop=5.596265;Kurtosis_quant_start=15.541726;Kurtosis_quant_stop=4.505092;SVTYPE=INS;SUPTYPE=AL;SVLEN=39;STRANDS=+-;STRANDS2=18,26,18,26;RE=44;REF_strand=35,45;Strandbias_pval=0.850178;AF=0.354839	GT:DR:DV	0/1:80:44
chr1	41194710	1830	CATTTAGAAGTTTTTTTTTATTTTATATTTTGATTTTTTTTTTTATTGGTGTTCAATCTCTAACATACAGAATACACAGTGCCGTCACCCATTCACTCACCCCCCTCTCCTCATTACCACCTAGTTCGTTTCAGAGTTGTCAGTCTTTACGTTCTGTCTCCCTTTCTGATATTTCCCACACATTTTTCTCCCTTCCCTTGTTTTCCCTTTCACTATTATTATATTCCCCAAATGAATGAGAACATATAATGTTTGTCCTTCTCCGACTGACTTACTTCACTCAGCATAATACCCTCCAGTCAGCATAATACCCTCCAG	N	.	PASS	PRECISE;SVMETHOD=Snifflesv1.0.12;CHR2=chr1;END=41195028;STD_quant_start=1.317893;STD_quant_stop=1.521772;Kurtosis_quant_start=13.773803;Kurtosis_quant_stop=15.408806;SVTYPE=DEL;SUPTYPE=AL,SR;SVLEN=-318;STRANDS=+-;STRANDS2=22,17,22,17;RE=39;REF_strand=39,49;Strandbias_pval=0.249724;AF=0.307087	GT:DR:DV	0/1:88:39
chr1	41227179	1831	N	GAGCGGAGGCGAGGGAGCGGGAGGGATCGCGCCGAGGGAGGGCACTGGGACGGCGAGGCGAGGCTGGGAAGAGGCAGGAGGGCGGT	.	FAIL_NOTPRECISE	IMPRECISE;SVMETHOD=Snifflesv1.0.12;CHR2=chr1;END=41227186;STD_quant_start=6.664583;STD_quant_stop=11.672618;Kurtosis_quant_start=-0.852666;Kurtosis_quant_stop=-0.324953;SVTYPE=INS;SUPTYPE=AL;SVLEN=71;STRANDS=+-;STRANDS2=13,12,13,12;RE=25;REF_strand=33,28;Strandbias_pval=1;AF=0.290698	GT:DR:DV	0/0:61:25
chr1	41229541	1832	AGAAAAGGAGGCATAGGGATCCCTGGGTGGCGCAGCGGTTTGGCGCCTGCCTTTGGCCCAGGGCGCGATCCTGGGGACCCGGGATCGAGTCCCACATCGGGCTCCCGGTGCATGGAGCCTGCTTCTCCTCGCCTGTGTCTCTGCCTCTCTCTCTCTCTCTCTCTCTGTGACTATCATAAATAAATAAAAATTGAAAAAAAAATATTTAAAATAAAAAAAAAATAAAAAAAA	N	.	PASS	PRECISE;SVMETHOD=Snifflesv1.0.12;CHR2=chr1;END=41229770;STD_quant_start=1.224745;STD_quant_stop=1.369306;Kurtosis_quant_start=12.148824;Kurtosis_quant_stop=0.676481;SVTYPE=DEL;SUPTYPE=AL;SVLEN=-229;STRANDS=+-;STRANDS2=19,14,19,14;RE=33;REF_strand=40,29;Strandbias_pval=1;AF=0.323529	GT:DR:DV	0/1:69:33
chr1	41250306	1833	N	CTACCTAATAATGCATGTCGGGATCCCTGGGTGGTTGTTTCTCTGTAGCGGTTTTTAACGCTGGCCTTTTGGCCCAGGGCCGTGTCCTTGAGACCCGGGATCGAATCCCCACGTCAGGCTCCCGGTGCATGGCGCCTGTTCTCCTCTGCCGGTTCTTCTGCCTCTCTCTCTCTTTCTCTTGTGTGACTATCATCTATAATAAATGAAAAAAAAACATAAAACTAAAAAACATAAA	.	PASS	PRECISE;SVMETHOD=Snifflesv1.0.12;CHR2=chr1;END=41250322;STD_quant_start=4.219005;STD_quant_stop=6.562520;Kurtosis_quant_start=9.476408;Kurtosis_quant_stop=10.466582;SVTYPE=INS;SUPTYPE=AL;SVLEN=218;STRANDS=+-;STRANDS2=16,15,16,15;RE=31;REF_strand=45,35;Strandbias_pval=0.676488;AF=0.279279	GT:DR:DV	0/0:80:31
chr1	41319536	1834	N	AAGCTGTAGTGTCTTTTTTTTTTTTTTTTTGAAACATTTTTTTGTCCTTTGTAAATGTAATGTTTATGTCATGAATAGTCACAACGGAGAGAGAGAGAGAAGGCAGAGACACGGCAGAGGGAGGAAGCAGGCTCCAAGCAACCGCGGAGCCCGATTGGGATTCGGATCCCGGGTCTCCAGGATCGCGCCTGGGCCAAAGGCAGGCGCAACCGCTTCGCCAACCCAGGGATCC	.	PASS	PRECISE;SVMETHOD=Snifflesv1.0.12;CHR2=chr1;END=41319545;STD_quant_start=1.381699;STD_quant_stop=4.237280;Kurtosis_quant_start=18.049098;Kurtosis_quant_stop=15.344229;SVTYPE=INS;SUPTYPE=AL;SVLEN=224;STRANDS=+-;STRANDS2=16,28,16,28;RE=44;REF_strand=40,54;Strandbias_pval=0.577947;AF=0.318841	GT:DR:DV	0/1:94:44
chr1	41330428	1835	N	CTACCCTTCAGTTTTTTTTATTTTTTTTTTTTATGTTTTTTTTTTAATTTTTTTTATTTATTTAGGATAGTCAACAGAGAGAGAGAGAAGAGGCAAAGAAGACCAGGCAGAGGGAGAGCAGGCCTCCAATGCACCGGGAGCCTGATTGGGATTCGATCTCCGGGTCCTCCAGGAGCGCCACCTGGCCGAGCAGCGCCAAACCCTCTGCGCCACCCAGGGATCC	.	PASS	PRECISE;SVMETHOD=Snifflesv1.0.12;CHR2=chr1;END=41330437;STD_quant_start=5.665686;STD_quant_stop=9.555103;Kurtosis_quant_start=5.294217;Kurtosis_quant_stop=6.399256;SVTYPE=INS;SUPTYPE=AL;SVLEN=223;STRANDS=+-;STRANDS2=6,7,6,7;RE=13;REF_strand=57,43;Strandbias_pval=0.557275;AF=0.115044	GT:DR:DV	0/0:100:13
chr1	41343306	1836	GGACCACCATTAGCCATTATTATAATTATTTAATTTAATTAAGGCCCTTGATCAGTTGCATATTTG	N	.	PASS	PRECISE;SVMETHOD=Snifflesv1.0.12;CHR2=chr1;END=41343369;STD_quant_start=6.180615;STD_quant_stop=6.041523;Kurtosis_quant_start=1.897272;Kurtosis_quant_stop=1.833339;SVTYPE=DEL;SUPTYPE=AL;SVLEN=-63;STRANDS=+-;STRANDS2=9,5,9,5;RE=14;REF_strand=51,33;Strandbias_pval=1;AF=0.142857	GT:DR:DV	0/0:84:14
chr1	41345051	1837	N	TTTTCCTTCTTTTCTTTCCTTTATTTCTTTGCTTTTCTTCTGTGGGATTCTTCTTTTTCTTCTTTTTCTTTCTCTTAATTTCTTCTTTTCTTTTCTTTCTTTTCTTTTCCTTGCTTCCTTTTTCTTTTCTTTCTTTGCGTCCGTTCTTCATTTTCTTA	.	FAIL_NOTPRECISE	IMPRECISE;SVMETHOD=Snifflesv1.0.12;CHR2=chr1;END=41345071;STD_quant_start=28.558711;STD_quant_stop=46.490859;Kurtosis_quant_start=-0.506099;Kurtosis_quant_stop=1.729918;SVTYPE=INS;SUPTYPE=AL;SVLEN=84;STRANDS=+-;STRANDS2=15,0,15,0;RE=14;REF_strand=48,34;Strandbias_pval=0.000942256;AF=0.145833	GT:DR:DV	0/0:82:14
chr1	41362215	1838	AATAAAAATAAAAATAAATAAAAATAAAAAT	N	.	PASS	PRECISE;SVMETHOD=Snifflesv1.0.12;CHR2=chr1;END=41362247;STD_quant_start=0.509175;STD_quant_stop=0.000000;Kurtosis_quant_start=3.037790;Kurtosis_quant_stop=3.096873;SVTYPE=DEL;SUPTYPE=AL;SVLEN=-32;STRANDS=+-;STRANDS2=34,20,34,20;RE=54;REF_strand=47,39;Strandbias_pval=0.381397;AF=0.385714	GT:DR:DV	0/1:86:54
chr1	41362785	1839	N	TTTAAAAAAATTTTATTTTCATTATTATTTTTTTTTATTAAATTTTTCTTATCATGATCGTCACCCAGAGAGAGAGAGAGAGAGCGGCAGCGACATAGGCAGAGGGAACAGCCAGGCTCCATGCCACCGGGAGCCTGACGTGGGATTCGATCCCGGGTTTCCAGGATCGCGACCCTGGGTCAGAGGCAGGCGGCTAACCGCTGCCACCCCAGGGATCCCTCCGTGGGGTCCAG	.	PASS	PRECISE;SVMETHOD=Snifflesv1.0.12;CHR2=chr1;END=41362788;STD_quant_start=6.228965;STD_quant_stop=9.884331;Kurtosis_quant_start=0.007512;Kurtosis_quant_stop=2.074702;SVTYPE=INS;SUPTYPE=AL;SVLEN=213;STRANDS=+-;STRANDS2=7,9,7,9;RE=16;REF_strand=47,41;Strandbias_pval=0.589355;AF=0.153846	GT:DR:DV	0/0:88:16
chr1	41367586	1840	N	GATTTTTTTTCTTTTTTTTAAATTTATTTATTTCATGATGTTCAACGAGAGAGAGCGAGGCAGAGACACAGGCAGAGGAGAAGAAGCAGGTCCCAAGCACGGGAGCCTGATGTGGGATTCGATCCGAGTCTCCAGGATCACGCCCTGGGCAAAATGCAGGAGCCAAAAACCGCTGTGCACCCAGGGATCCCTGTATAAATTCCT	.	PASS	PRECISE;SVMETHOD=Snifflesv1.0.12;CHR2=chr1;END=41367587;STD_quant_start=3.834058;STD_quant_stop=7.842194;Kurtosis_quant_start=0.287634;Kurtosis_quant_stop=1.426502;SVTYPE=INS;SUPTYPE=AL;SVLEN=202;STRANDS=+-;STRANDS2=6,12,6,12;RE=18;REF_strand=46,47;Strandbias_pval=0.302499;AF=0.162162	GT:DR:DV	0/0:93:18
chr1	41393246	1841	N	TTGCTGGTAACCTTTATTTTATTTTTTGTTATTGTTTATTTTTTATTTTT	.	PASS	PRECISE;SVMETHOD=Snifflesv1.0.12;CHR2=chr1;END=41393254;STD_quant_start=0.549841;STD_quant_stop=3.396304;Kurtosis_quant_start=21.224532;Kurtosis_quant_stop=6.716362;SVTYPE=INS;SUPTYPE=AL;SVLEN=46;STRANDS=+-;STRANDS2=45,42,45,42;RE=87;REF_strand=50,51;Strandbias_pval=0.771992;AF=0.462766	GT:DR:DV	0/1:101:87
chr1	41413978	1842	N	TTTCTTTCCTTTCTATTCCCTGCTTTTCTTTACTCTTTGCCCGCTTTTTTCTTTCTTTTTGCTCCCTCCTGCTCCCTCCCTCTCCCC	.	FAIL_NOTPRECISE	IMPRECISE;SVMETHOD=Snifflesv1.0.12;CHR2=chr1;END=41413995;STD_quant_start=9.418068;STD_quant_stop=40.155946;Kurtosis_quant_start=-1.081974;Kurtosis_quant_stop=2.344696;SVTYPE=INS;SUPTYPE=AL;SVLEN=115;STRANDS=+-;STRANDS2=20,1,20,1;RE=20;REF_strand=42,38;Strandbias_pval=0.000253101;AF=0.2	GT:DR:DV	0/0:80:20
chr1	41425516	1843	N	TGCATGGAGCCTGCTTCTCTCTGCCGGGTCTCTGCCATCTCTCTCTCTCTCTCTGTGGTATCTCATGAATAAATAAATATTTAAAAAAAAAGAGAATGCTGTTTGGGAGCCTCAAAAAGAGAGGACTTTCTAATGAGCCTGTGTACAGGGAATAAACACACGTGCTATTGCCAATGGTTCATGTGCCTATTGAGAAGATGAGTCCCACTTTTTTTGTTGTTGGTGTTTTGTTAAAGACTATTTGAAGAGAGAGAAAGGAGAGAGTCGGGGAGGCTCAAGGGAGGGAAAGAGAGCCTCTACCCAGACTCGTTCTAAGGGCAGAACTGGATGAGGGGCTTGATCCCATGACCCAGAGATCCTGAGCCAAAATCAGGGTTGCAATGACTAACCGATTGCACCACACAGGCACGTCAGGCGAGGCCATTTTTTATAGTCAGTTAAACAATGAAGACTAAAGAACAGATTTAAATAAGCATAAAAGCAACTTGGCCTAAGATAAATTTGTTCTGCAGTTTCCGTTCCATATCTCGGAGCAAAGCCCATGTGTCGGTCTTTATTCTGCTTCTATTCAGGTAAAAGGAGAGATAGTATTGACAATTTCATTACTAATTAGCCATTTTTACGAGTGTTACAGAAACTTTCTTTTTTGTTCTGGAAGTTTTCATTGCTTTTCCCACACAATGGGTTGCCACTTTATAATTCTGGAAAGCAACTTATAAACTCATGGTAAATCAATTATGTTAGCAACGATTCGGATGAAAAGTTATATTTTAAAATACTTTTTATAAGTAAACAAAATATAACCTATATGATATAACAAAATGAAGTGCGATAAATATTTTAAGCCCTTAAAGTTTAGTAATCTCAAAAGAACTTAAGATGGAAAAAAATCAGGCAAATTCTGAAATATCCCACATATTACAAACTAATACTGCCACTCAGGGAAGAGTGATAACAATCATTTTTAATATTTTATATTTTCTTTAAGAGTGTAACTTGTACGAGAAATGAGTATTATGAAACCAAGTGAAATCCTCATATCCTCTACATTAATCATTTTGTAAATTGAACCAGAGCTATAATTATTCTCCTATTTGTTTCCAATCTGGGCAAATTATGACTGCCATATGGATTTTAAATAGTTAGAGCTTATCTACTAAGAAACAACTCCTTAAAAGAACAGACAAGTGACCACAACAAGAGGAAAGGAAAAGTGTGCTATCATTTAAAAAATAGTTCACTTGCTGGGGCCTTGGCTGGCTACCAGTTGTACACATGGGACTCTTGAGTCAAGAGTTGTCCATTGTGAGTTCAAGCCTCAGGTTATGTGTGCGGATAACCTAAAAATAAAATCGTTAGGGGTGCCTGGTGGCTCACTGGAGTGCACATCTGACTCTTGAGTTTTGGGCTCCGGCATGAATCTCAGGGTTGTGAGACGGAGGCCGCATGGGGCGCTACACAGAGCACGGAGGCTGCTGAGATTCACTCTCTCCCCTACTGTCCCCTTCCCCCCAATCCTCACTCGCTCTCAAAAAAAAATCTTTTTGGGATCCCTGGGTGGCGCAGTGGGTTTAGCGGCCTACCTTTGGGCCCAGGGCGCGATTCCTGGAGACCCGGGATCGAATCCATCATCGGGCTCCAGTA	.	FAIL_NOTPRECISE	IMPRECISE;SVMETHOD=Snifflesv1.0.12;CHR2=chr1;END=41425529;STD_quant_start=19.957455;STD_quant_stop=42.122441;Kurtosis_quant_start=1.700903;Kurtosis_quant_stop=1.557355;SVTYPE=INS;SUPTYPE=AL;SVLEN=1641;STRANDS=+-;STRANDS2=6,6,6,6;RE=12;REF_strand=43,50;Strandbias_pval=1;AF=0.114286	GT:DR:DV	0/0:93:12
chr1	41429127	1844	N	GTCTGGCCGGGGTCTGCCGGGGTGCGGCCGCGGTCTGCCGGGTTCGCCGGGGCTGCCCGC	.	PASS	PRECISE;SVMETHOD=Snifflesv1.0.12;CHR2=chr1;END=41429127;STD_quant_start=2.976095;STD_quant_stop=3.612149;Kurtosis_quant_start=-1.638336;Kurtosis_quant_stop=-0.336037;SVTYPE=INS;SUPTYPE=AL;SVLEN=60;STRANDS=+-;STRANDS2=24,19,24,19;RE=43;REF_strand=41,55;Strandbias_pval=0.198059;AF=0.309353	GT:DR:DV	0/1:96:43
chr1	41504258	1845	N	CACAAAGACAGGGGATCCTGGGTGGCCGCAGCGGTTTGGCGCCTGGCCTTGGTCCTTACAGGGCGCGATCCTGGAGACAGGGATTCGACTCCACCTCTCGGGCTCCTGGTGCCTGGAAGCCTGCTTCTATCTATGCCTGTGTCCTTGCCTCTCTCTCTCTTTGTCTGTGAACTACATAAAGACAATAATAACTAAACGATTTAAAAAAAAAAAACAAAAAAAC	.	PASS	PRECISE;SVMETHOD=Snifflesv1.0.12;CHR2=chr1;END=41504267;STD_quant_start=0.369274;STD_quant_stop=3.867111;Kurtosis_quant_start=16.396068;Kurtosis_quant_stop=7.939185;SVTYPE=INS;SUPTYPE=AL;SVLEN=218;STRANDS=+-;STRANDS2=15,29,15,29;RE=44;REF_strand=34,47;Strandbias_pval=0.445728;AF=0.352	GT:DR:DV	0/1:81:44
chr1	41510112	1846	N	TGGGACTTCTGAGAAAAGAGGGTGGCCAAAGTAATCTAAAAGGGGAAGAAGTATCATTTCATTCGCACTGTGGGTGGTGCATACTGAGGGAAACAAACGAAGACTTTCTCCAGGGCACAAAATTCGAGCTGTCCAGTCTTCATT	.	PASS	PRECISE;SVMETHOD=Snifflesv1.0.12;CHR2=chr1;END=41510124;STD_quant_start=1.327368;STD_quant_stop=7.758252;Kurtosis_quant_start=2.584709;Kurtosis_quant_stop=5.988942;SVTYPE=INS;SUPTYPE=AL;SVLEN=130;STRANDS=+-;STRANDS2=22,20,22,20;RE=42;REF_strand=34,43;Strandbias_pval=0.444546;AF=0.352941	GT:DR:DV	0/1:77:42
chr1	41511065	1847	N	CGTCCCCCCGCCCGACACACCCCCCCCCCCCCC	.	FAIL_NOTPRECISE	IMPRECISE;SVMETHOD=Snifflesv1.0.12;CHR2=chr1;END=41511065;STD_quant_start=9.497368;STD_quant_stop=13.707662;Kurtosis_quant_start=-0.614523;Kurtosis_quant_stop=-0.368218;SVTYPE=INS;SUPTYPE=AL;SVLEN=57;STRANDS=+-;STRANDS2=5,10,5,10;RE=15;REF_strand=39,50;Strandbias_pval=0.575758;AF=0.144231	GT:DR:DV	0/0:89:15
chr1	41524524	1848	GTCATAAAAAAAAAAAAAAAAAAAAAAAAAAAAAAAAAAAAAG	N	.	PASS	PRECISE;SVMETHOD=Snifflesv1.0.12;CHR2=chr1;END=41524564;STD_quant_start=1.471960;STD_quant_stop=1.258306;Kurtosis_quant_start=-1.827070;Kurtosis_quant_stop=-1.518578;SVTYPE=DEL;SUPTYPE=AL;SVLEN=-40;STRANDS=+-;STRANDS2=15,10,15,10;RE=25;REF_strand=53,42;Strandbias_pval=0.821702;AF=0.208333	GT:DR:DV	0/0:95:25
chr1	41584204	1849	N	TAAGATCTAGAAAGCTGAGAAATCAGCTAGCCCTGGGGTAAG	.	PASS	PRECISE;SVMETHOD=Snifflesv1.0.12;CHR2=chr1;END=41584205;STD_quant_start=0.836660;STD_quant_stop=1.414214;Kurtosis_quant_start=1.792922;Kurtosis_quant_stop=1.478643;SVTYPE=INS;SUPTYPE=AL,SR;SVLEN=42;STRANDS=+-;STRANDS2=13,8,13,8;RE=21;REF_strand=56,45;Strandbias_pval=0.63606;AF=0.172131	GT:DR:DV	0/0:101:21
chr1	41614675	1850	N	TTTTTATTTTTTATATATTTTTTTTATTTTTTTTTTTTTTTTGTTTGTTTTTTTTTTTTCCATAATTTCAGTTTAAA	.	PASS	PRECISE;SVMETHOD=Snifflesv1.0.12;CHR2=chr1;END=41614678;STD_quant_start=3.444803;STD_quant_stop=4.739902;Kurtosis_quant_start=11.128238;Kurtosis_quant_stop=11.078526;SVTYPE=INS;SUPTYPE=AL;SVLEN=39;STRANDS=+-;STRANDS2=37,23,37,23;RE=60;REF_strand=62,44;Strandbias_pval=0.743381;AF=0.361446	GT:DR:DV	0/1:106:60
chr1	41651963	1851	N	GATACAACTGTGAGTTACAGCCCCCAAGTGCTTGAGGAAT	.	PASS	PRECISE;SVMETHOD=Snifflesv1.0.12;CHR2=chr1;END=41651966;STD_quant_start=0.000000;STD_quant_stop=1.632993;Kurtosis_quant_start=11.092763;Kurtosis_quant_stop=14.096503;SVTYPE=INS;SUPTYPE=AL;SVLEN=38;STRANDS=+-;STRANDS2=32,16,32,16;RE=48;REF_strand=46,40;Strandbias_pval=0.148915;AF=0.358209	GT:DR:DV	0/1:86:48
chr1	41657510	1852	N	AAAGACAGAAATCAGACAGCTGAATGTACAA	.	PASS	PRECISE;SVMETHOD=Snifflesv1.0.12;CHR2=chr1;END=41657512;STD_quant_start=0.547723;STD_quant_stop=1.516575;Kurtosis_quant_start=0.021607;Kurtosis_quant_stop=-0.135847;SVTYPE=INS;SUPTYPE=AL;SVLEN=31;STRANDS=+-;STRANDS2=9,8,9,8;RE=17;REF_strand=45,39;Strandbias_pval=1;AF=0.168317	GT:DR:DV	0/0:84:17
chr1	41765763	1853	N	CCTCCCTCCATTTGCGCGCGCTCTCTCTCTCTCT	.	PASS	PRECISE;SVMETHOD=Snifflesv1.0.12;CHR2=chr1;END=41765763;STD_quant_start=2.309401;STD_quant_stop=4.808846;Kurtosis_quant_start=6.023622;Kurtosis_quant_stop=1.859550;SVTYPE=INS;SUPTYPE=AL;SVLEN=34;STRANDS=+-;STRANDS2=26,23,26,23;RE=49;REF_strand=58,55;Strandbias_pval=0.865554;AF=0.302469	GT:DR:DV	0/1:113:49
chr1	41796239	1854	N	TTGTCTTCCTGTCTTTCTTTCGTACTTTTTCTTTCTTTCTCGTTCTTTCTTCTTTTATCTTTTCAATGCCTTTTCTTTCC	.	FAIL_NOTPRECISE	IMPRECISE;SVMETHOD=Snifflesv1.0.12;CHR2=chr1;END=41796267;STD_quant_start=11.509416;STD_quant_stop=18.660118;Kurtosis_quant_start=1.584665;Kurtosis_quant_stop=3.209465;SVTYPE=INS;SUPTYPE=AL;SVLEN=33;STRANDS=+-;STRANDS2=26,6,26,6;RE=31;REF_strand=49,49;Strandbias_pval=0.0019385;AF=0.24031	GT:DR:DV	0/0:98:31
chr1	41806229	1855	N	ATAAAACTGTTTTCTTGTTTTTTTTTTTTTTTTTTTT	.	PASS	PRECISE;SVMETHOD=Snifflesv1.0.12;CHR2=chr1;END=41806230;STD_quant_start=1.140175;STD_quant_stop=2.529822;Kurtosis_quant_start=4.943928;Kurtosis_quant_stop=-0.409343;SVTYPE=INS;SUPTYPE=AL;SVLEN=40;STRANDS=+-;STRANDS2=13,8,13,8;RE=21;REF_strand=40,42;Strandbias_pval=0.333471;AF=0.203883	GT:DR:DV	0/0:82:21
chr1	41831134	1856	TGGTCTCTCAGTTCTCTCCCACCACTTCACCTGTCTGAAC	N	.	PASS	PRECISE;SVMETHOD=Snifflesv1.0.12;CHR2=chr1;END=41831175;STD_quant_start=4.460942;STD_quant_stop=4.183300;Kurtosis_quant_start=-1.878051;Kurtosis_quant_stop=-1.663653;SVTYPE=DEL;SUPTYPE=AL;SVLEN=-41;STRANDS=+-;STRANDS2=9,11,9,11;RE=20;REF_strand=52,53;Strandbias_pval=0.809117;AF=0.16	GT:DR:DV	0/0:105:20
chr1	41841047	1857	N	TCTCTCGTCGCCGCTTTTTTTGTTTTTTATTGTTTTTTTG	.	PASS	PRECISE;SVMETHOD=Snifflesv1.0.12;CHR2=chr1;END=41841058;STD_quant_start=2.236068;STD_quant_stop=4.527693;Kurtosis_quant_start=6.463631;Kurtosis_quant_stop=3.240268;SVTYPE=INS;SUPTYPE=AL;SVLEN=36;STRANDS=+-;STRANDS2=17,3,17,3;RE=20;REF_strand=37,32;Strandbias_pval=0.0178074;AF=0.224719	GT:DR:DV	0/0:69:20
chr1	41878791	1858	N	AGGAAACAACATGAGAAAAAAAAAAAAAAAAAAA	.	PASS	PRECISE;SVMETHOD=Snifflesv1.0.12;CHR2=chr1;END=41878792;STD_quant_start=2.198484;STD_quant_stop=3.183290;Kurtosis_quant_start=-1.484416;Kurtosis_quant_stop=1.691745;SVTYPE=INS;SUPTYPE=AL;SVLEN=34;STRANDS=+-;STRANDS2=33,28,33,28;RE=61;REF_strand=46,34;Strandbias_pval=0.733652;AF=0.432624	GT:DR:DV	0/1:80:61
chr1	41887160	1859	N	GAAAATAAGAAGGAATAAAACATAAGATGTAGAAATTAAAGCTGAATAAAATAAACGAGTTTCCTTGCAAACGAGTTAACAACTAAAAAGAAGAAAAAAATGAAATAAAAGGAAAACGACAAAGGTTTTAAAACCAAAAAAAAGGGAAACAAAAGAAAACCAGAGCAGAAAGGAGAGAAAGTACAGTGAGTGGAAAGAGAAGAGTGGGCAGGAGACGAGTAGGCGGCAAGAGGAATGAA	.	FAIL_NOTPRECISE	IMPRECISE;SVMETHOD=Snifflesv1.0.12;CHR2=chr1;END=41887298;STD_quant_start=30.273751;STD_quant_stop=105.188402;Kurtosis_quant_start=-0.707770;Kurtosis_quant_stop=-0.279145;SVTYPE=INS;SUPTYPE=AL,SR;SVLEN=87;STRANDS=+-;STRANDS2=5,11,5,11;RE=16;REF_strand=30,31;Strandbias_pval=0.263419;AF=0.207792	GT:DR:DV	0/0:61:16
chr1	41914494	1860	N	CGGACCTGAGCGGAGCGGGAAGCCGGGGGGCCGGAAAGA	.	PASS	PRECISE;SVMETHOD=Snifflesv1.0.12;CHR2=chr1;END=41914497;STD_quant_start=5.224940;STD_quant_stop=5.375872;Kurtosis_quant_start=-0.642084;Kurtosis_quant_stop=-0.946989;SVTYPE=INS;SUPTYPE=AL;SVLEN=38;STRANDS=+-;STRANDS2=7,14,7,14;RE=21;REF_strand=53,53;Strandbias_pval=0.2316;AF=0.165354	GT:DR:DV	0/0:106:21
chr1	41933769	1861	N	TTTTTTTTTTTTTTTTTGATTTTTTTCTTTCTTTTTTTTTTTTGTTTGTTTTTTTCTTTATTGGTGTTTCAATTTCTCCCATACAGAATACCACCCAGTGCACGTCACCCATTCACTCCCACCCCCCGCCCTCTTCCCCCTCCCACCCCTAGTTCGTTTGCCCAGATTAGCCAGTCTTTACGTTCTGTCTCCCTTTCTGATATTTCCCACACATTTCTTCTCCCCTTCCCTATTTTCTCCTTTCACTATTTATTCTATTCCCAAATGAATGAGAACATATAATGTTTGTCCTTCCCGACGACTTCCTTCATCCAGCA	.	FAIL_NOTPRECISE	IMPRECISE;SVMETHOD=Snifflesv1.0.12;CHR2=chr1;END=41933786;STD_quant_start=0.342997;STD_quant_stop=10.906016;Kurtosis_quant_start=9.079234;Kurtosis_quant_stop=3.381132;SVTYPE=INS;SUPTYPE=AL;SVLEN=311;STRANDS=+-;STRANDS2=20,14,20,14;RE=34;REF_strand=45,57;Strandbias_pval=0.16675;AF=0.25	GT:DR:DV	0/0:102:34
chr1	42021304	1862	GGGGCTTTTAGATTTTTTTTTTTATTGGTGTTCAATTTACTAACATACAGAATAACCCCCAGTGCCCGTCACCCATTCACTCCCACCCCCCGCCCTCCTCCCCTTCCAACACCCCTAGTTCGTTTCCCAGAGTTAGCAGTCTTTACGTTCTGTCTCCCTTTCTGATATTTCCCACACATTTCTTCCCCCTTCCCTTATATTCCCTTACACTATTATTTATATTCCCCAAAGGAATGAGAACATATAATGTTTGTCCTTCTCCGACTGGCTTACTTCACTCAGCATAATACCCTCCAGTTCCATCCACGTTGAAGCAAATGGT	N	.	PASS	PRECISE;SVMETHOD=Snifflesv1.0.12;CHR2=chr1;END=42021625;STD_quant_start=2.257263;STD_quant_stop=1.825742;Kurtosis_quant_start=-1.851117;Kurtosis_quant_stop=-1.825210;SVTYPE=DEL;SUPTYPE=AL;SVLEN=-321;STRANDS=+-;STRANDS2=21,22,21,22;RE=43;REF_strand=59,62;Strandbias_pval=1;AF=0.262195	GT:DR:DV	0/0:121:43
chr1	42024953	1863	GTCCTGGGGTTTTTTTTTTTTGTTTGTTTTGTTTTTTTAATTTATTTATTCATGATAGTCACACGGAGAGAGAGAGAGAGAGAGAGGGAGGCAGAGACACAGGCAGAGGGAGAAGCAGGCTCCAAGCACCGGGAGCCCGATGTGGGATTCGATCCCGGGTCTCCAGGATCGCGCCCTGGGCCAAAGGCAGGCGCCAAACCACTGCGCCACCCAGGGATCCCATG	N	.	PASS	PRECISE;SVMETHOD=Snifflesv1.0.12;CHR2=chr1;END=42025185;STD_quant_start=2.422719;STD_quant_stop=3.230291;Kurtosis_quant_start=-1.395119;Kurtosis_quant_stop=6.816941;SVTYPE=DEL;SUPTYPE=AL;SVLEN=-232;STRANDS=+-;STRANDS2=19,27,19,27;RE=46;REF_strand=62,66;Strandbias_pval=0.491166;AF=0.264368	GT:DR:DV	0/0:128:46
chr1	42140073	1864	N	TGTTCTTTCCTTTGTTTTTTTTTTTTTTTTTTTGTTTTTGTTTTTTATACA	.	PASS	PRECISE;SVMETHOD=Snifflesv1.0.12;CHR2=chr1;END=42140086;STD_quant_start=3.000000;STD_quant_stop=5.075895;Kurtosis_quant_start=1.391123;Kurtosis_quant_stop=1.258968;SVTYPE=INS;SUPTYPE=AL;SVLEN=42;STRANDS=+-;STRANDS2=16,19,16,19;RE=35;REF_strand=40,47;Strandbias_pval=1;AF=0.286885	GT:DR:DV	0/0:87:35
chr1	42150763	1865	N	CCCCCAATCCCCCCGCCCTCCCCACTCCCCCTCCCTCTCCATCCTCCTCCTGCCCAGTCCCCGTTCCCTTCCCCCCGCCTGC	.	FAIL_NOTPRECISE	IMPRECISE;SVMETHOD=Snifflesv1.0.12;CHR2=chr1;END=42150769;STD_quant_start=10.334409;STD_quant_stop=9.848858;Kurtosis_quant_start=0.420489;Kurtosis_quant_stop=-0.530809;SVTYPE=INS;SUPTYPE=AL;SVLEN=77;STRANDS=+-;STRANDS2=11,8,11,8;RE=19;REF_strand=44,41;Strandbias_pval=0.800058;AF=0.182692	GT:DR:DV	0/0:85:19
chr1	42171784	1866	N	ATTGGCAAAAAGCGGTGGTGCCCCGGAGATCTGGGACAGTCGCCTCCACCACCCGGCACCTTGGTATGCG	.	FAIL_NOTPRECISE	IMPRECISE;SVMETHOD=Snifflesv1.0.12;CHR2=chr1;END=42171823;STD_quant_start=16.855596;STD_quant_stop=18.748333;Kurtosis_quant_start=-0.667977;Kurtosis_quant_stop=0.426267;SVTYPE=INS;SUPTYPE=AL;SVLEN=69;STRANDS=+-;STRANDS2=20,16,20,16;RE=36;REF_strand=62,49;Strandbias_pval=1;AF=0.244898	GT:DR:DV	0/0:111:36
chr1	42210237	1867	N	GTAAAATATATCTACAATACCTTTACAAAAAAAAAAAAAAAAAAGAAAATA	.	PASS	PRECISE;SVMETHOD=Snifflesv1.0.12;CHR2=chr1;END=42210248;STD_quant_start=2.309401;STD_quant_stop=4.301163;Kurtosis_quant_start=4.484935;Kurtosis_quant_stop=1.569201;SVTYPE=INS;SUPTYPE=AL;SVLEN=39;STRANDS=+-;STRANDS2=12,13,12,13;RE=25;REF_strand=45,51;Strandbias_pval=1;AF=0.206612	GT:DR:DV	0/0:96:25
chr1	42277115	1868	N	AGAGAAAAGACAAGAAAAGAAGAAGATAGAGATAAGAAGAAAGAAAGCAGAAAGCTAAAGATTAAAGC	.	FAIL_NOTPRECISE	IMPRECISE;SVMETHOD=Snifflesv1.0.12;CHR2=chr1;END=42277123;STD_quant_start=17.927632;STD_quant_stop=17.398276;Kurtosis_quant_start=0.961016;Kurtosis_quant_stop=1.003700;SVTYPE=INS;SUPTYPE=AL;SVLEN=58;STRANDS=+-;STRANDS2=1,13,1,13;RE=14;REF_strand=45,54;Strandbias_pval=0.00728256;AF=0.123894	GT:DR:DV	0/0:99:14
chr1	42291528	1869	N	CAGGAATGCAATCACAAAACAAAAAAAAAAAAA	.	PASS	PRECISE;SVMETHOD=Snifflesv1.0.12;CHR2=chr1;END=42291528;STD_quant_start=1.341641;STD_quant_stop=3.346640;Kurtosis_quant_start=-0.713642;Kurtosis_quant_stop=-0.328889;SVTYPE=INS;SUPTYPE=AL;SVLEN=31;STRANDS=+-;STRANDS2=4,11,4,11;RE=15;REF_strand=50,48;Strandbias_pval=0.099251;AF=0.132743	GT:DR:DV	0/0:98:15
chr1	42310197	1870	N	ATTATATATCTACGTTATCTTAATATAGATACGTATATATTCTATTGTGGTTAATATATATTACGTATAAATATATTAAGTATATAATATGGTATATAATATACGTCTTTATAATATATTTAACAC	.	PASS	PRECISE;SVMETHOD=Snifflesv1.0.12;CHR2=chr1;END=42310205;STD_quant_start=3.638419;STD_quant_stop=4.180453;Kurtosis_quant_start=7.492821;Kurtosis_quant_stop=3.255936;SVTYPE=INS;SUPTYPE=AL,SR;SVLEN=118;STRANDS=+-;STRANDS2=21,21,21,21;RE=42;REF_strand=52,54;Strandbias_pval=1;AF=0.283784	GT:DR:DV	0/0:106:42
chr1	42338499	1871	N	GGGGGGGGGGGGGGGGGGGGGGGGGGGGGGGGGGGGG	.	FAIL_NOTPRECISE	IMPRECISE;SVMETHOD=Snifflesv1.0.12;CHR2=chr1;END=42338523;STD_quant_start=17.544230;STD_quant_stop=43.974993;Kurtosis_quant_start=5.805993;Kurtosis_quant_stop=3.101568;SVTYPE=INS;SUPTYPE=AL;SVLEN=62;STRANDS=+-;STRANDS2=11,5,11,5;RE=16;REF_strand=32,42;Strandbias_pval=0.0967594;AF=0.177778	GT:DR:DV	0/0:74:16
chr1	42343543	1872	CATTCATGAGAGACACAGAGAGGCAGAGACACAGGTAGAGGGAGAAGCAGGCTCCATGCAGGGAGCCCGACGTGGGACTCGATCCTGGGACTCCAGGACCAGCCCTGGGCCGAAGGCAGGCGCCAAACCGCTGAGCCACCCAGGGATCCCCAGAACACACAGCTTTTAAGAGGAAAGGAATGTGATGCCATCCCCCGAGAACAGCCCCCTTCACCCCCCTTCACCCCCGTGTTCCAGCTGAAATACTCGAAGGTACCCAACAATGCGGAGCTCCATCCCAACCCGACGACGTCCTCAGGCCAACCTGAGGACAGAAGCCCATCCAGCTGGCGCTATTGATGGTTTCTAAGGACAGATCAAGCCATGAAAAAGTTCAGTTCTTGGCCGAGTTTGAAGTGGGAGCAGCAATTTGAGCAGCTGCCCCTCATCCGTGCAGACACCTGGCAGCGGCTGGCAGCTCCCAGACCGTCCCCAGTCCCCACCCCTGCCACGCAGGGTAACAACTGTCTACAAGAAGGCTCCCAGCCACCCGGGTGGCTCAGTGGTTGAGCATCTGCCTTCGGCCGAGGGCTTGATCCCAGGGTCCCAGGATCGAGTCCCACATCGGGGTCCCTGCAGGGAGCCTGCTTCTCCCTCTGCCTGTGTCTCTACCTCTGTGTCTCTCATGAATAAATAAATAAAATCTTTTAAAAAAGGAAAAAAAAATAAGCAACCTCTCCAGACCAGGACTGTAAGATCAGTGTGACCAACATGGGTGAACGTCCTAGAAGGCAGACCTGTGAACCAGGCCCCTAACCCAGAGGATGGAAGTGCAAAGAGTTGTTGTTTGTACAACCCCATCTCCCCCACCCTCCGTCCCGGGCCCCTTCCCCCTCTCCTTCCTGGTGCCCTTGACCACCCCTCCATGCCTCAGGGATGCCCTTTCCTTCCTGCTCCACCCTCCCAGGCCCTGGGTCTGGGCTCCCAAGCATAAAGCCCCCTTGCCTGGGCCCCGGGTCTTTGTACAGAACTGCTGAGGACAGACAGGGCCAGTTCTCACCATTTCAAATATCATCTCAGGGACAGAGAGATTCTGATTCTTAGAATGCAACCACAGATTCACTCCAATAAGGCTGAACTTTTAATGCAGTTTTCACCACAACCCAACTATTTCTCATCTTTGCATTATCAAATTAAAAATATATCGTCAAAGGGCACCTGGCTGGCTCAGTTGGTAGAGCACGTGATTCTTGAACTCCGGGTCATGAGTTCAATCCCCATGTGGTGGGGTGTGGAGCCTACTTAAAAATAATAATAATAATTTATTATAAAATAATAAAATATTTTTTTAAAAAACAAAAAATATATCATCAAGGATATCACTGTCATTCTAAACCACAGATGGGATTGTTTGGTTTGGTTGTTAATCGTAGCAATGAAATGGACTCTGTGCAATTGCAGTTTATCCCATTTTTAAAACCTGTTTCTTTTTTTTTTTTAA	N	.	FAIL_NOTPRECISE	IMPRECISE;SVMETHOD=Snifflesv1.0.12;CHR2=chr1;END=42344914;STD_quant_start=52.983016;STD_quant_stop=16.246025;Kurtosis_quant_start=1.277187;Kurtosis_quant_stop=-0.129014;SVTYPE=DEL;SUPTYPE=AL,SR;SVLEN=-1371;STRANDS=+-;STRANDS2=9,21,9,21;RE=30;REF_strand=37,52;Strandbias_pval=0.286865;AF=0.252101	GT:DR:DV	0/0:89:30
chr1	42421935	1873	N	CTTTTTTTTTTTTTTTTTTTTTTTTTAATTTTTTATGTAATTTATTATATCACAGGAGAAGAGAGAGAGGCCGAGACCAGGCAGAGGGAGAAGCAGGCTCCATGCCGCGGGACCCAATGGTTTTCGGCCCGGGTCCCAGGATCGCGCCCTGGGGGCCAAGGCAGGCGCCAAACCGCTGCGCCACCCAGGGATCCCTATTACTCGTTCT	.	PASS	PRECISE;SVMETHOD=Snifflesv1.0.12;CHR2=chr1;END=42421935;STD_quant_start=3.114482;STD_quant_stop=4.098780;Kurtosis_quant_start=-1.735153;Kurtosis_quant_stop=-0.861573;SVTYPE=INS;SUPTYPE=AL;SVLEN=215;STRANDS=+-;STRANDS2=8,9,8,9;RE=17;REF_strand=40,46;Strandbias_pval=1;AF=0.165049	GT:DR:DV	0/0:86:17
chr1	42461568	1874	N	TTGTTCTCTTTTTTTTTTTAAATATAGATGTTTTTAATTTGTATTATTTATGATAGTCATATCACAGAGAGAGAAGGAGAGGAGAGACACAGGCAAGAGGGAGAAGCAGCTCCAGGCACCGGGAGCCCGATTTGGGAATCGAGCCTGGGCTCCATGATCGCGCCCTAGGCCAAAGGCAGGCGCCACACCGCGGCGCAACCCAGGGATCCCCG	.	FAIL_NOTPRECISE	IMPRECISE;SVMETHOD=Snifflesv1.0.12;CHR2=chr1;END=42461568;STD_quant_start=12.029131;STD_quant_stop=10.276186;Kurtosis_quant_start=0.285717;Kurtosis_quant_stop=3.326812;SVTYPE=INS;SUPTYPE=AL;SVLEN=208;STRANDS=+-;STRANDS2=7,6,7,6;RE=13;REF_strand=27,38;Strandbias_pval=0.542605;AF=0.166667	GT:DR:DV	0/0:65:13
chr1	42478237	1875	TTTCTTTCTTTCTTTCTTTCTTTCTTTCTTTTCTTCTTCTTTCTTTCTTTCTTT	N	.	STRANDBIAS	PRECISE;SVMETHOD=Snifflesv1.0.12;CHR2=chr1;END=42478282;STD_quant_start=5.787918;STD_quant_stop=5.594640;Kurtosis_quant_start=-1.663471;Kurtosis_quant_stop=-1.603818;SVTYPE=DEL;SUPTYPE=AL;SVLEN=-45;STRANDS=+-;STRANDS2=3,18,3,18;RE=21;REF_strand=36,35;Strandbias_pval=0.00485171;AF=0.228261	GT:DR:DV	0/0:71:21
chr1	42478287	1876	N	CGTTCTCTTTCTCTTGCTTTACTCTTTCTCTTTTCTTCTTTCCTTTTCCTTTCTTTTCTTTCATAA	.	FAIL_NOTPRECISE	IMPRECISE;SVMETHOD=Snifflesv1.0.12;CHR2=chr1;END=42478297;STD_quant_start=27.057347;STD_quant_stop=34.019112;Kurtosis_quant_start=-1.537241;Kurtosis_quant_stop=-0.140845;SVTYPE=INS;SUPTYPE=AL;SVLEN=66;STRANDS=+-;STRANDS2=15,0,15,0;RE=15;REF_strand=35,33;Strandbias_pval=0.000246173;AF=0.180723	GT:DR:DV	0/0:68:15
chr1	42497555	1877	ATTTTTTAGAATTTTTTTTTTTTTTTAATTTTTATTTATTTATGATAGTCACACACACAGAGAGAGAGAGAGGCAGAGACACAGGCAGAGGGAGAAGCAGGCTCCATACACCGGGAGCCCGACGTGGGATTCGATCCCGGGTCTCCAGGATCGCGCCCTGGGCCAAAGGCAGGCGCTAAACCGCTGCGCCACCCAGGGATCCCCA	N	.	PASS	PRECISE;SVMETHOD=Snifflesv1.0.12;CHR2=chr1;END=42497760;STD_quant_start=1.296148;STD_quant_stop=0.824621;Kurtosis_quant_start=7.316437;Kurtosis_quant_stop=-0.081069;SVTYPE=DEL;SUPTYPE=AL;SVLEN=-205;STRANDS=+-;STRANDS2=16,34,16,34;RE=50;REF_strand=33,45;Strandbias_pval=0.268048;AF=0.390625	GT:DR:DV	0/1:78:50
chr1	42498144	1878	N	TATATTATTTATCCTATAGTACTCTATACTATATATA	.	PASS	PRECISE;SVMETHOD=Snifflesv1.0.12;CHR2=chr1;END=42498144;STD_quant_start=0.638285;STD_quant_stop=2.194269;Kurtosis_quant_start=7.711806;Kurtosis_quant_stop=7.009882;SVTYPE=INS;SUPTYPE=AL;SVLEN=36;STRANDS=+-;STRANDS2=20,34,20,34;RE=54;REF_strand=36,49;Strandbias_pval=0.596423;AF=0.388489	GT:DR:DV	0/1:85:54
chr1	42519735	1879	GATTGATGAGAGAATCAATCCAGTGGAGAGAAC	N	.	PASS	PRECISE;SVMETHOD=Snifflesv1.0.12;CHR2=chr1;END=42519766;STD_quant_start=0.000000;STD_quant_stop=0.000000;Kurtosis_quant_start=4.000000;Kurtosis_quant_stop=-0.580247;SVTYPE=DEL;SUPTYPE=AL;SVLEN=-31;STRANDS=+-;STRANDS2=16,8,16,8;RE=24;REF_strand=54,50;Strandbias_pval=0.256135;AF=0.1875	GT:DR:DV	0/0:104:24
chr1	42574384	1880	N	AAGTGTCAGGGATCCCGGGGTGGCGCAAGCGGTTTGGGCGCCCGCCTTTGGCCCAGGGCGCGATCCTGGAGACCCCGGATCGAATCCCACGTCGCGCTCCCTGTGAATGGAGCCTTGCTTCTCCCTCTGTCCTGTGGTCTCTGCCTCTTCTCTCTCTCTGTATGACTAATCATAAATAAATAAAAAAAAATTAA	.	PASS	PRECISE;SVMETHOD=Snifflesv1.0.12;CHR2=chr1;END=42574389;STD_quant_start=1.395481;STD_quant_stop=5.380276;Kurtosis_quant_start=-0.851415;Kurtosis_quant_stop=-0.126491;SVTYPE=INS;SUPTYPE=AL,SR;SVLEN=194;STRANDS=+-;STRANDS2=20,18,20,18;RE=38;REF_strand=48,54;Strandbias_pval=0.574374;AF=0.271429	GT:DR:DV	0/0:102:38
chr1	42579905	1881	N	ATGTTAAAACCTGGGATCCCGGGTGGCGCAGCGGTTTGGTCGCCTTGCCTTGGCCCAGGGCGCGACTGGAGGACCCCGGATCGACTTCCCCCGTGGGGCTCCCGGTGCCTTGGTAGCCTGCTTCTTCCCTCTGCCGTGTCTTGCTTTCTCTCTCTCTCTCTCTCTCTGGACTCTCATAAATAATAAAAATTAAAAA	.	PASS	PRECISE;SVMETHOD=Snifflesv1.0.12;CHR2=chr1;END=42579910;STD_quant_start=0.000000;STD_quant_stop=3.813850;Kurtosis_quant_start=1.732729;Kurtosis_quant_stop=7.758829;SVTYPE=INS;SUPTYPE=AL;SVLEN=203;STRANDS=+-;STRANDS2=12,11,12,11;RE=23;REF_strand=44,50;Strandbias_pval=0.650771;AF=0.196581	GT:DR:DV	0/0:94:23
chr1	42580028	1882	AAAAAAAAAAAACGACCTCAAAAAAAAAAAAAAAA	N	.	PASS	PRECISE;SVMETHOD=Snifflesv1.0.12;CHR2=chr1;END=42580064;STD_quant_start=0.000000;STD_quant_stop=0.447214;Kurtosis_quant_start=-nan;Kurtosis_quant_stop=1.584488;SVTYPE=DEL;SUPTYPE=AL;SVLEN=-36;STRANDS=+-;STRANDS2=10,6,10,6;RE=16;REF_strand=43,47;Strandbias_pval=0.416473;AF=0.150943	GT:DR:DV	0/0:90:16
chr1	42660204	1883	N	TTTCTTTCTCTTTGCTTCTACTCTGTCTTCTTTCTTGTTTTCTTTCCTCTTTCTTGTCATTTTCA	.	FAIL_NOTPRECISE	IMPRECISE;SVMETHOD=Snifflesv1.0.12;CHR2=chr1;END=42660241;STD_quant_start=21.426619;STD_quant_stop=56.277882;Kurtosis_quant_start=-1.119554;Kurtosis_quant_stop=-0.196025;SVTYPE=INS;SUPTYPE=AL;SVLEN=70;STRANDS=+-;STRANDS2=16,2,16,2;RE=18;REF_strand=55,49;Strandbias_pval=0.00407214;AF=0.147541	GT:DR:DV	0/0:104:18
chr1	42684867	1884	N	ACCACCTCCTTCCCCGCCCTCCACTGGCCCCCTGCCCCCTCCTTTCTCCCTCTCCTTCCTTTTCCCCCCCTTTTATTTTAAAAGTTCCGTCTACATCGTTATTTTTCTTCCTTTCCCTCCGCCCCTCTTCCTCCCCCCCCCCCCCCGCCGCTTTCCCACCCCCCCCCGTCACCCATTCACCCACGCGGTCCTATCACGGTCCACTTCCACCCTCCCCCTACATCCTCTTATCCTCTCCCCGCCCTCCCCTTCCGTGGGGACACCAGTCATCCCCCCCCCCCGCTTGGTTATCCT	.	FAIL_NOTPRECISE	IMPRECISE;SVMETHOD=Snifflesv1.0.12;CHR2=chr1;END=42684956;STD_quant_start=8.160882;STD_quant_stop=65.967416;Kurtosis_quant_start=-0.256866;Kurtosis_quant_stop=3.837613;SVTYPE=INS;SUPTYPE=AL;SVLEN=92;STRANDS=+-;STRANDS2=16,1,16,1;RE=17;REF_strand=36,47;Strandbias_pval=9.63703e-05;AF=0.17	GT:DR:DV	0/0:83:17
chr1	42718766	1885	AGATTTATTAATATTTTTTTTCAAATTTTATTCATTTTTTATGATAGGCACACCAGTGAGAAGAGAGAGGAGAGCAGAGACATAGGCGAGGAAGCAGGCTCCATGCCCGGAAGCCCGACTGGGATTCGACCGGGTTCCAGGATCGCCCGGCCAAAGGCAGGCGCCTAAACGCTGCGCCACCCAGGATCCCCCCCCAAACA	N	.	PASS	PRECISE;SVMETHOD=Snifflesv1.0.12;CHR2=chr1;END=42718967;STD_quant_start=0.277350;STD_quant_stop=0.392232;Kurtosis_quant_start=-1.139958;Kurtosis_quant_stop=7.039058;SVTYPE=DEL;SUPTYPE=AL;SVLEN=-201;STRANDS=+-;STRANDS2=12,15,12,15;RE=27;REF_strand=37,45;Strandbias_pval=1;AF=0.247706	GT:DR:DV	0/0:82:27
chr1	42743621	1886	N	TTTTGTTTTTTTTAATTTATGATAGTCATACAGAGAGGAGAGAGAAGAGAGGCAGAGAACACAGGCAAGGGAGAAGACAAGGCCCATGCAACCGGGAGCCTGATGTGGGAATTCGATCCGGGCCTCCAAATCAAGCCCTTGGCCAAAGGAAAGGCGCCAAACCACGCTGGGCCACACCCCAGGGATCAGCGGGAATTGAAATTC	.	PASS	PRECISE;SVMETHOD=Snifflesv1.0.12;CHR2=chr1;END=42743621;STD_quant_start=2.000000;STD_quant_stop=5.244044;Kurtosis_quant_start=2.924296;Kurtosis_quant_stop=1.513672;SVTYPE=INS;SUPTYPE=AL;SVLEN=204;STRANDS=+-;STRANDS2=36,24,36,24;RE=60;REF_strand=55,44;Strandbias_pval=0.622463;AF=0.377358	GT:DR:DV	0/1:99:60
chr1	42841690	1887	N	CCCCTTTCCCTTTTTCCTTTTTCTCCCCTTTGTGGTTTTTTCCCCCCCCCCCCTTTTTTTTTTGTTGTGTGTTTGCAGAAAGAAAAAAAGTTCCTTTT	.	FAIL_NOTPRECISE	IMPRECISE;SVMETHOD=Snifflesv1.0.12;CHR2=chr1;END=42841696;STD_quant_start=39.087082;STD_quant_stop=36.278093;Kurtosis_quant_start=1.735637;Kurtosis_quant_stop=0.905360;SVTYPE=INS;SUPTYPE=AL;SVLEN=74;STRANDS=+-;STRANDS2=13,0,13,0;RE=13;REF_strand=47,40;Strandbias_pval=0.00135095;AF=0.13	GT:DR:DV	0/0:87:13
chr1	42951669	1888	N	TTTTTTTTTGTTTTTTTTTTTTTTTTTTTTTTTCAGAATCTGTC	.	PASS	PRECISE;SVMETHOD=Snifflesv1.0.12;CHR2=chr1;END=42951684;STD_quant_start=3.018462;STD_quant_stop=6.536224;Kurtosis_quant_start=11.792918;Kurtosis_quant_stop=6.768501;SVTYPE=INS;SUPTYPE=AL;SVLEN=45;STRANDS=+-;STRANDS2=17,20,17,20;RE=37;REF_strand=30,37;Strandbias_pval=1;AF=0.355769	GT:DR:DV	0/1:67:37
chr1	43048665	1889	N	GAGATGACGTTTTTTTTTTTTTTCTTTTTTTTTTTTTTTTTTAATATTTCTATTCTATTTATGATCGTTCACACACACAGGAGAGCGCAGAGAGGCGCAGAGACATAGGCCGAGGGAGAAGAAGCAGGCTCCAGCACCGGGAGACCCTGACCTCGGGATCTCATCCGCCGGGTCTCCAGTGATCGTGCCCTGGCCCAAAGGCGGGCGCAAACCGCTGCGCCACCCCTGGATCC	.	PASS	PRECISE;SVMETHOD=Snifflesv1.0.12;CHR2=chr1;END=43048669;STD_quant_start=5.028490;STD_quant_stop=4.468141;Kurtosis_quant_start=7.777004;Kurtosis_quant_stop=5.790367;SVTYPE=INS;SUPTYPE=AL;SVLEN=231;STRANDS=+-;STRANDS2=18,38,18,38;RE=56;REF_strand=43,62;Strandbias_pval=0.308776;AF=0.347826	GT:DR:DV	0/1:105:56
chr1	43141379	1890	N	TGTTTTTTTTTTTTTTTGTTTTTGTTAAAGCTTTATTTATTTCTCATGATAGTCACCGATAGAGAGAGAGGAGAGACGGCATAGACACAGGCAGAGCGGAAGAATCGGGCTCCCTTTGCACAGGGAGGCCCGGAACGTGGGATTTGATCCGGGTCTCCAGGATCGCGCCCTGGGCCAAAGGAGGCGCCAACCCGCTGCGCACCCATGGGATTCCCAGGTT	.	PASS	PRECISE;SVMETHOD=Snifflesv1.0.12;CHR2=chr1;END=43141392;STD_quant_start=1.649242;STD_quant_stop=6.480741;Kurtosis_quant_start=16.080263;Kurtosis_quant_stop=15.263097;SVTYPE=INS;SUPTYPE=AL;SVLEN=210;STRANDS=+-;STRANDS2=23,28,23,28;RE=51;REF_strand=47,50;Strandbias_pval=0.731517;AF=0.344595	GT:DR:DV	0/1:97:51
chr1	43268789	1891	N	TTTCTTTCTTTCTTATCTTTCTTTCTTTCTTGCTTGCTGTCGTTCTTCCAGTCCTTCCTCG	.	FAIL_NOTPRECISE	IMPRECISE;SVMETHOD=Snifflesv1.0.12;CHR2=chr1;END=43268813;STD_quant_start=32.162417;STD_quant_stop=29.402828;Kurtosis_quant_start=-2.119815;Kurtosis_quant_stop=8.590105;SVTYPE=INS;SUPTYPE=AL;SVLEN=33;STRANDS=+-;STRANDS2=27,13,27,13;RE=39;REF_strand=39,51;Strandbias_pval=0.0135926;AF=0.302326	GT:DR:DV	0/1:90:39
chr1	43433797	1892	N	CGTTTCCTGCCTTCTTCCTTATCATATTTTCCCCCAGTGACCATTTCCCCCCCCCCTCCCCCCCCCCCC	.	FAIL_NOTPRECISE	IMPRECISE;SVMETHOD=Snifflesv1.0.12;CHR2=chr1;END=43433808;STD_quant_start=25.866967;STD_quant_stop=30.893365;Kurtosis_quant_start=4.820572;Kurtosis_quant_stop=0.598452;SVTYPE=INS;SUPTYPE=AL;SVLEN=89;STRANDS=+-;STRANDS2=12,9,12,9;RE=21;REF_strand=24,38;Strandbias_pval=0.202663;AF=0.253012	GT:DR:DV	0/0:62:21
chr1	43444569	1893	N	AAAAAAAAAAAATAACAAAAAATAAAAAAAAAAAAAAAAAAAAACAACAAATCAAAAACAAAAAAAACAAAAATAAACAAAAAAAAAAATAATAAAAAAAAAAAATACAAAAAAAAAAACAAAAAAAAAAAAAAACACAAAAAAAAAAAAAAAACAAAAAAAAAAAAG	.	FAIL_NOTPRECISE	IMPRECISE;SVMETHOD=Snifflesv1.0.12;CHR2=chr1;END=43444604;STD_quant_start=17.216271;STD_quant_stop=47.498421;Kurtosis_quant_start=-0.457725;Kurtosis_quant_stop=0.674485;SVTYPE=INS;SUPTYPE=AL;SVLEN=114;STRANDS=+-;STRANDS2=2,14,2,14;RE=16;REF_strand=46,37;Strandbias_pval=0.00202683;AF=0.161616	GT:DR:DV	0/0:83:16
chr1	43679591	1894	N	TTGCGTCTTTTCTTGCTTCTTCATTATATTGCTTAATATCTTTTCAGAGTTCGTGAGTTTGTGTTACCAGGTCTAGGATATTGCGCGTCTTT	.	FAIL_NOTPRECISE	IMPRECISE;SVMETHOD=Snifflesv1.0.12;CHR2=chr1;END=43679592;STD_quant_start=15.631165;STD_quant_stop=16.054075;Kurtosis_quant_start=-0.385365;Kurtosis_quant_stop=-0.422771;SVTYPE=INS;SUPTYPE=AL;SVLEN=83;STRANDS=+-;STRANDS2=14,16,14,16;RE=30;REF_strand=44,37;Strandbias_pval=0.525154;AF=0.27027	GT:DR:DV	0/0:81:30
chr1	43681528	1895	N	TTGTTTGTTTTTTGTTTTTTTTTTTTTTTTTTTTTCTTTATGAGAGTCACAGAGAAGAAGACAGAGAGCGAGCCCGGAAGACCACAACAGCCAAAGGGAAAAAGCAGGCTCCTCACGGAGCCCCTTGTGGTATTCGAATCCCGTGTCCCGCCAGAAAAACCCCGTCGCCCTTGAGCCAAGGCAGGCCCAAACCGCGTGCAGGTGAAAAGAATTGTGCAAACCAACCCAGGGATCCCGAGGAGTGTCTTGTAAAAAGAATTTCGTGTATGGGAGCCCTGGTGGCGCAGGAGCCGGTTATTTTGCGCCTGCCCTTTGGCCCTGGCGCGATCCACTGAGACCCGGTATCCGAATTTCCCATGGATGGCCCTCCCGGTGCAATGGAGCCTTGCTTCTCCCCCCGCTGGCCCTGTGGTATCTGCCTCTCTCTCTCTCTCTGTGACTAGCATAATAAATAAAGAATTAAAAAAAAAAAAAA	.	PASS	PRECISE;SVMETHOD=Snifflesv1.0.12;CHR2=chr1;END=43681528;STD_quant_start=0.000000;STD_quant_stop=5.905929;Kurtosis_quant_start=6.238598;Kurtosis_quant_stop=0.177154;SVTYPE=INS;SUPTYPE=AL;SVLEN=413;STRANDS=+-;STRANDS2=31,19,31,19;RE=50;REF_strand=44,31;Strandbias_pval=0.852314;AF=0.4	GT:DR:DV	0/1:75:50
chr1	43701727	1896	N	AGAATAAATGGAAAGCAAAAAACGAAAAGGAC	.	FAIL_NOTPRECISE	IMPRECISE;SVMETHOD=Snifflesv1.0.12;CHR2=chr1;END=43701743;STD_quant_start=17.046505;STD_quant_stop=19.039433;Kurtosis_quant_start=2.945414;Kurtosis_quant_stop=-1.195414;SVTYPE=INS;SUPTYPE=AL;SVLEN=60;STRANDS=+-;STRANDS2=5,19,5,19;RE=24;REF_strand=54,48;Strandbias_pval=0.00584747;AF=0.190476	GT:DR:DV	0/0:102:24
chr1	43707978	1897	CTACACTATATGTTTTTTTTTTTTTTATTTTTATTTTTTTTTTACT	N	.	PASS	PRECISE;SVMETHOD=Snifflesv1.0.12;CHR2=chr1;END=43708021;STD_quant_start=2.856797;STD_quant_stop=2.375955;Kurtosis_quant_start=-1.997168;Kurtosis_quant_stop=-1.877975;SVTYPE=DEL;SUPTYPE=AL;SVLEN=-43;STRANDS=+-;STRANDS2=33,29,33,29;RE=62;REF_strand=57,49;Strandbias_pval=1;AF=0.369048	GT:DR:DV	0/1:106:62
chr1	43736241	1898	N	ACTCATGCAAAATCCTTAAGTCAGGCGCATATCCAGGTTGTTTAAGAAATGTGTGATGGGCTTAAGACAGAGGACGCGTAAAAATTAAAAATGGATAGGATAATGGGAAAGGTCAAGTTGGAACTTAAGCACATTTTTCGGAGTTTGCTTTGCACCCTAGGACAACCTGAATTTAGCCATGGGATCGCTAGGGAAAGAATTTCAGGAATAGGCCTATCAC	.	FAIL_NOTPRECISE	IMPRECISE;SVMETHOD=Snifflesv1.0.12;CHR2=chr1;END=43736250;STD_quant_start=57.563009;STD_quant_stop=67.694904;Kurtosis_quant_start=1.276351;Kurtosis_quant_stop=-1.700361;SVTYPE=INS;SUPTYPE=AL;SVLEN=221;STRANDS=+-;STRANDS2=5,8,5,8;RE=12;REF_strand=29,35;Strandbias_pval=0.76414;AF=0.157895	GT:DR:DV	0/0:64:12
chr1	43738427	1899	N	TTATTTCGTCTTTCTTCTTCGGTTTTTTCTTTCCTTAATACACATATATATTTCTTTTTTTTTCTTCTTTGCTTTTCTATTCGTGTTCTTCTTCCTCTGTTTCTTTTTCTC	.	FAIL_NOTPRECISE	IMPRECISE;SVMETHOD=Snifflesv1.0.12;CHR2=chr1;END=43738434;STD_quant_start=17.933209;STD_quant_stop=45.613594;Kurtosis_quant_start=2.513895;Kurtosis_quant_stop=-0.453237;SVTYPE=INS;SUPTYPE=AL;SVLEN=80;STRANDS=+-;STRANDS2=12,1,12,1;RE=13;REF_strand=32,29;Strandbias_pval=0.0108752;AF=0.175676	GT:DR:DV	0/0:61:13
chr1	43751207	1900	GAGTTCCGGCAGAAAGCGAGGTGAGAAGCGCAGGGCGGCGGTCTGTCCCGGGCCCTCCAGGCCCTCCGGCCTGAGGCCGGGGGTGAACTGGGGGGCCCAAGGAGAGGTCAGGAGCTCGGACCTGCAGACACCCGGCGCCCTCGCCGCAGCTGCCCACCGGCCAGGCCCACACTTTGCAGCAGTTGTGAGCCTCTCCCCACCCCCACCCCCACGCCGGCGCCCATGGCTGCGGCCTCTCGGAGCCGGGCCTCGCCGGCTGCCCACTCTCCTGGCCCAGCTCTGCGGAGCCTACGCGAAGCCCCCGCCCAGCCAGCCGGGCCGCGGAGCCTTTGGATGTCGGGTGTGGCGGGGTGAGAAGAATGGCGGCCGCTCAAACGCCGGCCCGGCCCTTGGGGCCTCCGAGGGCCTGAGAAGGCGGGTCTCCGCGGACGTAAGCTCGGCCGCCCTCGGGCTTTGGCGCCCCACAGACCCGGGCCCCGGGATGACCACTCCGCCCCAGGTGGACGAAACCTCACCTACGGCGAACAGTGGACAGAGGCCCTAACGGCCGGAAGGTGAGCGAAGCTCCCCCCAGCCCCCCCGCCCCCCGCCCCGGTCGGCGACGGGTGGAACAGTTAATGGGCCAAAGGCGGTTGGTCTTCGTTCTACAGACATTGCTGTCGGAAGATCGAAATGGGAGAATTACGAACCGCGTTTGGCCAATAGGAAGACCACCCTTTGGGAAGATTTACTGGCCGTTTATAGAAGGCCTGTGTATATAATATGAAAAAGCTGCTCTCAACTTACCCCCCAACCTTTTCAAAAGAAAACTTTTGCCACATCTAGGCCTTCTAGATGTAAAGAGGTTGCCGACATATGATAAAGTAGAGTTAGAAAATCATACGTCTTGTAAATGCCTGTTTGGTTTTTTGTGTTTTTTTTTTGTTTGTTTTTGTTTTTAAATCATAGAAATGTCTTTTGGAAATGACTTTTTGAAATGGAATTGTTAGATCACTTCTAGAAGCGACATCAGGAGCGACACGTTCACGTTTGTGCAGTGGGTAAGAGGACATGAAGTAGACGACCTTGAGGAGGAAGAAAAGAAGGTTCTGTGCCAGACTGGTCATACTTAGAAGACATTTTCACATTATAACCATTGTTTTGTGTGTGCATTTTATTCCTCAACTACTGTGTATATAGTTGACAATGCTAAGTACCTTTGTCAAATATCTAGTCTTTCTAGATGTTCTGAAGTGCCTGATACATGTTAAAAATAGAGGTAGTAAAAATACATTTTGTAAATATCTTCGTTGACATTCATAGGAAATGCTGTTTAATTTGCGGGGAATGGCCAAACCACCACTTTGAATAGTATGCATTGTGTTTGTGCACTGGTTCAAAGGAAGAGGGAGGAGAAGGAAGTGCAAAGAGCTTTGCCGGTGTGTTTATGGAGAGGGAAGATTAACCATTGTCCTTTATGTTCCTGCATTTTGTTTTACTTAGCTGTGTATATAGTGTATATACTGGACAAATGAGTCCTAATTTTCAACATCTAGTCTTTTCTAGATGTTAAAGAGGTTGCCAGTGTATGACAAAAATAGTAAACTAATATGTTTTGTACATTTTGTGTTAAAATTCTTAGGAAGATTGTCTTCTGAAAATTGGAGCATTATAGCCCACTGGGCTGGTGGAGAAAGAAGCGAAGAGTTAGTCTTAGGCTAGAATGTTCTTATTTTGAAGACACTTTCAGATTATAACTGTTACACGTGTGCAGTTTATTCAAGACTGCTATGTATATAGTGGACACATTAAGTCCTTATTTAAAACATCTAGTCTGTCTAGATGTTTAGAAGTGCCCAACGTATGTTAAATGTAGAGGTAGTAAAATATCACTCTGTAAATATCTTTTTGCTAAAATTCATAGGAAATAACTCTTGGGAGTGGAATTGTTAAACCACCTCTGAGCAATATAGGCTATCATGTATATTCAGTGGTTTGGAGGAGGTGGAAGGGAAAGAATTGGAAAAGGTAATATGCTTGTGTGTTCATACTTGGACATTTTCAGATAAAACCATTTTTTTGTATGGTCTGTGCATTTTATTTTGCTGTGTATATAGTGTATATAATGGACAAATGAGTCCTAGTTTTGCAACATCTAGTCTCTAGATGTTAAAGAGGTTGCCAATGTATGACAAAGTAGTTAAATTAGCACATTCTGTACACATTGTGTTGAAATTCAAAGGAAAGCTTTTTTTCTGTAAATAACTTTTGGATATGAATTTGTTCAACCACCTTTAAGCATTACACATGTCTGTACCTGTCTACTGGATTAGTGGGGGAGAGAAGGAAGTGAGGGAGGGAATAGTTTAGGCCAAAATGGTGGTCATATTTAGAAAATACCTCAGATTATACCTGTTGTTAGGTGTGTGCAATTCTATTTAACAGTGCTATGTACATAGTGGACAAGTTAGTTCTTATGTGAAATATCTAGTCTTTCTAGATACTTAGAAATGCTTGATGTATTTAGAAGTAGAGTAACGCTTCTTGTAAATAGCTTTTAAAGACTGATGGGAAATATTATCTATGGAAATAGAATTGCTAAAACCACCTCTCTGAACAGTATACTTGTTCAGTGGTTTGAGGGAGGTGGGAGGGAAGAAATTGCAAAAGATTTTTTGCTAGTGTGTGCTAGGAAATTTCAGCTTATCCATTGCGATATATGTTATGTGCATTCAACTCGACTGTATATATTGTATATATACTGGACAAATAGGTCCTAATTTTATAATATCTAGTCTCTAGATATTAAAGAGGTTGCCAATGTATGACAAAAGTAGAGTTAGTAAACTAACACATTTTGTACACTTTGTGTTAAAATTCATTGAAAGGCTGTCTTCTGAAAAGGACTTTGAGAGAGAACATTGTAGTCACATCTCAGTGACATGTGCCTGTCTACTCACCCTCTGGGTTGGCAGTGGAGAGAAGGGAGAAATGAAGGGTTCTAGACTAGAATGTTCCTATGCAGAAGACACTTTCAGATATAACCCATTGTTACATGTGTGTAGTTTATTCAACACTACTGTGTATATAGTGGACAAACTTAAGTCCTTATTTGAAACATCTAGCCTTTCTAGATGTTTAGAAGTGCACAAAGTATGTTAAAAGTAGAGGTAGTAAAATAACACATCTTGTAGATAATCCTTTTGTTAAAATTCATATGAAATACTATCTTTTGAAAATGGTATGATCAAAGTGATCAAACCACCTCTCAGAGCAGCACACATTATATATCTGTGCTGGTTCAGGGAGAAAGGAGAAGAAAGTGCAAAGGGCTTTACACCAGTATGTTTATAGTTAGGTGGGATTAACCATTGTCCTGTAGGTCTGCATTTTGTTGTACTTAGCTATGTATATAGTGTATATAAAGGACAAATGAGTCCTAATTTACAACATCTAGTCTTTCTAGATGTTAAAGAGGTTGCCAGTGTATGACAAAAGTAGTAAACAAATACATAGTGTACACTTTGTGTTTAAATTCATAGGAAAGACTATTCTGAAAACTAGAAGTGAAATTGTTAAATCCCCTCTAAGTATTACAGATGCTTATACTTTTCACTAGGTTGATATAGATGAGAAGAGGAAGGGTTAGGCCAGAATGTTTTTTCAGTGCTACTATGTATGTAGTGGGCAAATTTTAAATACTTAACTTGAAACATCTAGTATTCTGGATGTTTGAAAGTGAACAACATGTTAGGAGTAGAGAGTTAAAGTAACAACACCCTTTAAGTATTAATTTACAGGAATGGTTGTTACTTTGGGAATGGAATTGTTAAACCTGATGTCTTGGAGAATATGCTGACTGTTCACTGGGGGACAGGGGCAGGGAAGAAGTGAGAAGAGAAGGGTTCTGTGCCCTTGAGTCTTTAGACTAAAATTCTGTTTAAAAGTAGAGGTAGTAAAATAATCCCTTTATAAATGTCCTTTTGTTAGTTTTTAGGAAGGACTGTTCTGGGAGTGTCTGTTAATCCACTTCTTAGAGCTAGATGTAGTCCTATACTTAGTCGTTAATATGGTGGAGGGAGCAGAGGAGGGGTGAAGGGAAGGGCTTTTTGCTAGTATCTCCACATCTAGAAGACAGTTTTAGGTTATAACCATAGGTTTATATGTATGTTTTTATGAAGTACCTGTGTTTGTTGTGGAGAAGTTTCGTTATTTTGCAACATCTAAGCTTTTTGGATGTCCTGAGGTGACAATGTATGATAAAATGTACAGCTAGTGAATTAACCAATTTATAAGTTTCTCTTTGTTATCATTGATAGGAAAGAAGCATCTTGGACATGAGATTGTTAAGCTGTCTCTGAGAAATGTCAGAACTTACTAGGTTGGCAGCAGAGGGGCAGAAGGAAGTATAGAGGGAGAATTGTATGCGGATGTTTTCATATTTACATTTTAATGATAACGTGTATTAGTCTCTTTGGCTGTACTATAGGAATACATTAAGTGATTCAATGGAAACATACCTCTTTGCTAATTGAATATTATAGATTGGATGATGAATTCTTTTAGAAGCATTATATGTTGTGTACTCTGTTACTTTATGTCTCAGTTTTAATTGAACATTAAGGGAATGCAGTATTTTAATTGTAACTCTGTCAATATCTTTATCCAGAGTTCCTGTTGCCATTTTTGTCGCCAAGAAAGGCAGGATTACATTTTTTTTTTTTTTTTTTCAGATGGAGTTGGTGTATTCTTGGTTATCAAAATACTCATAGTTTGGGGACTTTGACATGATAAATATTCATGGTGTGTAAAAGCATGATACATAACTGTACAATCTTACTTAAAATGCTTACTTGTGTAGATAGATACACACACGGGACCTAGAAGTCAAACTGCAAACTGCTTGTGATTATGGATGACTTTGTTCTTTGCTTCTTGTGTTTTTCAGTTTCCTTTTATGCACATATTAACTTTTAAAAAATAAATTTTTAAAAAAACCTAAAAAAAAAAAAAAAAAAAAAAAAAAAAAAATAAAGACC	N	.	PASS	PRECISE;SVMETHOD=Snifflesv1.0.12;CHR2=chr1;END=43756211;STD_quant_start=1.138550;STD_quant_stop=0.693889;Kurtosis_quant_start=8.009784;Kurtosis_quant_stop=11.774697;SVTYPE=DEL;SUPTYPE=AL,SR;SVLEN=-5004;STRANDS=+-;STRANDS2=32,23,32,23;RE=55;REF_strand=46,34;Strandbias_pval=1;AF=0.407407	GT:DR:DV	0/1:80:55
chr1	43786145	1901	TAAGATGTTCAGTAATTTACATTACTTACAT	N	.	PASS	PRECISE;SVMETHOD=Snifflesv1.0.12;CHR2=chr1;END=43786177;STD_quant_start=2.073644;STD_quant_stop=2.167948;Kurtosis_quant_start=-0.560844;Kurtosis_quant_stop=-0.940244;SVTYPE=DEL;SUPTYPE=AL;SVLEN=-32;STRANDS=+-;STRANDS2=6,4,6,4;RE=10;REF_strand=46,51;Strandbias_pval=0.519333;AF=0.0934579	GT:DR:DV	0/0:97:10
chr1	43794290	1902	N	CTCTTCTTCTCTGTCTGCTCTTCTCTTTCCTTCTTCTTC	.	FAIL_NOTPRECISE	IMPRECISE;SVMETHOD=Snifflesv1.0.12;CHR2=chr1;END=43794297;STD_quant_start=7.951558;STD_quant_stop=10.209176;Kurtosis_quant_start=16.746616;Kurtosis_quant_stop=-0.085403;SVTYPE=INS;SUPTYPE=AL;SVLEN=35;STRANDS=+-;STRANDS2=35,10,35,10;RE=45;REF_strand=52,44;Strandbias_pval=0.00903856;AF=0.319149	GT:DR:DV	0/1:96:45
chr1	43840664	1903	N	TTGTTCCCTTTTCTACCTCCCTATTTCTTCTTTCTTTCTTTTCTTCTTTCATTCTTTTCTTTTCTTTTCTTTCTTCTTTCTTTTCTTTCTTTTTATCCGTTCGTCTTTGTTTC	.	FAIL_NOTPRECISE	IMPRECISE;SVMETHOD=Snifflesv1.0.12;CHR2=chr1;END=43840763;STD_quant_start=32.726136;STD_quant_stop=67.015602;Kurtosis_quant_start=-0.708979;Kurtosis_quant_stop=2.250802;SVTYPE=INS;SUPTYPE=AL;SVLEN=42;STRANDS=+-;STRANDS2=21,2,21,2;RE=23;REF_strand=60,58;Strandbias_pval=0.000344211;AF=0.163121	GT:DR:DV	0/0:118:23
chr1	43959513	1904	N	GAGTTTCGTTTTATTTATTTATTTCAATTGTATAGCT	.	PASS	PRECISE;SVMETHOD=Snifflesv1.0.12;CHR2=chr1;END=43959513;STD_quant_start=0.204124;STD_quant_stop=1.136515;Kurtosis_quant_start=15.494944;Kurtosis_quant_stop=13.786392;SVTYPE=INS;SUPTYPE=AL;SVLEN=36;STRANDS=+-;STRANDS2=23,25,23,25;RE=48;REF_strand=74,82;Strandbias_pval=1;AF=0.235294	GT:DR:DV	0/0:156:48
chr1	44003799	1905	N	ATGCGTTCTCCTGGTGAGCTGAGCGATTCTTGCCCTGAAGTAGGCCCCTCTCATACATGAAATTCGTACACGGGGGCCGCGGAAACA	.	PASS	PRECISE;SVMETHOD=Snifflesv1.0.12;CHR2=chr1;END=44003808;STD_quant_start=0.000000;STD_quant_stop=3.101233;Kurtosis_quant_start=12.253691;Kurtosis_quant_stop=6.262613;SVTYPE=INS;SUPTYPE=AL;SVLEN=78;STRANDS=+-;STRANDS2=35,34,35,34;RE=69;REF_strand=61,58;Strandbias_pval=1;AF=0.367021	GT:DR:DV	0/1:119:69
chr1	44029186	1906	N	GCCTTTTAGTATTTATTATAGTTTTTTTTGTTTTGGGGTTTGTGTTTTTGGTTTTTGTTTTGTTTTTTTTGTTTTG	.	PASS	PRECISE;SVMETHOD=Snifflesv1.0.12;CHR2=chr1;END=44029200;STD_quant_start=4.174754;STD_quant_stop=3.698455;Kurtosis_quant_start=6.471142;Kurtosis_quant_stop=6.449428;SVTYPE=INS;SUPTYPE=AL,SR;SVLEN=66;STRANDS=+-;STRANDS2=33,24,33,24;RE=57;REF_strand=51,42;Strandbias_pval=0.7376;AF=0.38	GT:DR:DV	0/1:93:57
chr1	44041739	1907	N	ACGAATGAGTTCAGCCGGGATCCCTGGGTGGGCGCGGCGGGAAAGCTTTGGCGCCGCCTTGGGCCGCAGGCGCGATCCCTGGAGACCCCGGAGCATCCCACCTCATGCTCCCGGTGCAATGGACCTGCTTCTCTCACTCTGCCTGTGTCGTCTACCTCTCTCTCTCTCTCTCTCTCTCTGTGACGGTATTCATAAATAAAGAAATAAATAAATAAATAGTAAAAAAAAA	.	PASS	PRECISE;SVMETHOD=Snifflesv1.0.12;CHR2=chr1;END=44041760;STD_quant_start=2.720294;STD_quant_stop=6.244998;Kurtosis_quant_start=25.924667;Kurtosis_quant_stop=22.040015;SVTYPE=INS;SUPTYPE=AL,SR;SVLEN=224;STRANDS=+-;STRANDS2=35,25,35,25;RE=60;REF_strand=59,63;Strandbias_pval=0.212177;AF=0.32967	GT:DR:DV	0/1:122:60
chr1	44042689	1908	CCTCTGCCTATGTCTCTGCCTCTGCCTATGTCTCTG	N	.	PASS	PRECISE;SVMETHOD=Snifflesv1.0.12;CHR2=chr1;END=44042725;STD_quant_start=0.429198;STD_quant_stop=0.000000;Kurtosis_quant_start=-0.355970;Kurtosis_quant_stop=-0.635814;SVTYPE=DEL;SUPTYPE=AL;SVLEN=-36;STRANDS=+-;STRANDS2=32,45,32,45;RE=77;REF_strand=59,68;Strandbias_pval=0.561743;AF=0.377451	GT:DR:DV	0/1:127:77
chr1	44088927	1909	TAAACAATGAGTTATGGGATCCCTGGGTGGCGCAGCGGTTTGGCGCCTGCCTTTGGCCCAGGGCGCGATCCTGAAGACCCGGGATCGAATCCCACGTCGGGCTCCCGGTGCATGGAGCCTGCTTCTCCCTCTGCCTGTGTCTCTGCCTCTCTCTCTCTCTCTGTGACTATCATAAATAAATAAAAATTTAAAAAAAATAAAAATAAAAAAA	N	.	PASS	PRECISE;SVMETHOD=Snifflesv1.0.12;CHR2=chr1;END=44089138;STD_quant_start=1.425573;STD_quant_stop=0.915811;Kurtosis_quant_start=-0.958951;Kurtosis_quant_stop=-1.252832;SVTYPE=DEL;SUPTYPE=AL;SVLEN=-211;STRANDS=+-;STRANDS2=28,35,28,35;RE=63;REF_strand=44,50;Strandbias_pval=0.870391;AF=0.401274	GT:DR:DV	0/1:94:63
chr1	44100230	1910	N	AAAAAAAAAAAAAAAAAAAAAAAAAAAAAAGAAAACAAC	.	PASS	PRECISE;SVMETHOD=Snifflesv1.0.12;CHR2=chr1;END=44100233;STD_quant_start=0.000000;STD_quant_stop=2.193741;Kurtosis_quant_start=6.736943;Kurtosis_quant_stop=4.421487;SVTYPE=INS;SUPTYPE=AL;SVLEN=32;STRANDS=+-;STRANDS2=8,24,8,24;RE=32;REF_strand=45,47;Strandbias_pval=0.0226268;AF=0.258065	GT:DR:DV	0/0:92:32
chr1	44118896	1911	N	GTTATGCCACTTTTTTTTTTTTTAACAATCTTTATTTTATTTTTAATTTATTTGTGCATAGTTCCCAGAGAGAGCGGCACAGAGAGGTACACAGTCAGAGTCGCGAGCAGCAGGCTCCATGCCACGGGGGAGCCAATGGTGGGATTCGATCCGAGATCTCCAGGATCTTGCCCTTGGGCAAGGCAGGCCACCAAACCGCTGCGCCACCCAGGGATCCC	.	PASS	PRECISE;SVMETHOD=Snifflesv1.0.12;CHR2=chr1;END=44118909;STD_quant_start=2.375470;STD_quant_stop=5.049752;Kurtosis_quant_start=14.555913;Kurtosis_quant_stop=7.553403;SVTYPE=INS;SUPTYPE=AL;SVLEN=203;STRANDS=+-;STRANDS2=26,30,26,30;RE=56;REF_strand=44,47;Strandbias_pval=0.86596;AF=0.380952	GT:DR:DV	0/1:91:56
chr1	44133745	1912	N	AAAAAAAAAAAAACGGGGTGGGAGAAAAAAAAAAAAAAAAA	.	PASS	PRECISE;SVMETHOD=Snifflesv1.0.12;CHR2=chr1;END=44133747;STD_quant_start=0.000000;STD_quant_stop=3.316625;Kurtosis_quant_start=6.792950;Kurtosis_quant_stop=2.888132;SVTYPE=INS;SUPTYPE=AL;SVLEN=48;STRANDS=+-;STRANDS2=14,10,14,10;RE=24;REF_strand=48,36;Strandbias_pval=1;AF=0.222222	GT:DR:DV	0/0:84:24
chr1	44155023	1913	CTGGCATATAAATTAGCAATCTTTCTGGCATATAAATTAGCAATCTTTC	N	.	PASS	PRECISE;SVMETHOD=Snifflesv1.0.12;CHR2=chr1;END=44155090;STD_quant_start=5.560852;STD_quant_stop=5.061164;Kurtosis_quant_start=-1.903235;Kurtosis_quant_stop=-1.988015;SVTYPE=DEL;SUPTYPE=AL;SVLEN=-67;STRANDS=+-;STRANDS2=45,33,45,33;RE=78;REF_strand=64,49;Strandbias_pval=1;AF=0.408377	GT:DR:DV	0/1:113:78
chr1	44221501	1914	N	ACAACAACAAACACGCACACCACACAACACAACAACCA	.	PASS	PRECISE;SVMETHOD=Snifflesv1.0.12;CHR2=chr1;END=44221502;STD_quant_start=0.707107;STD_quant_stop=1.449138;Kurtosis_quant_start=-1.391385;Kurtosis_quant_stop=-0.690255;SVTYPE=INS;SUPTYPE=AL;SVLEN=31;STRANDS=+-;STRANDS2=11,9,11,9;RE=20;REF_strand=45,34;Strandbias_pval=1;AF=0.20202	GT:DR:DV	0/0:79:20
chr1	44297502	1915	TTCTATTCTATTCTGTTCTTCTATTCTATTCTGTTC	N	.	PASS	PRECISE;SVMETHOD=Snifflesv1.0.12;CHR2=chr1;END=44297538;STD_quant_start=0.000000;STD_quant_stop=0.000000;Kurtosis_quant_start=3.515964;Kurtosis_quant_stop=5.487654;SVTYPE=DEL;SUPTYPE=AL;SVLEN=-36;STRANDS=+-;STRANDS2=20,20,20,20;RE=40;REF_strand=51,47;Strandbias_pval=0.853027;AF=0.289855	GT:DR:DV	0/0:98:40
chr1	44302179	1916	AAACGTTTGATAGAATTCGGGATCCCTGGGTGGCGCAGCGGGTTTAGCGCCTGCCTTTGGCCCAGGGCGCGATCCTGGAGACCCGGGATCGAATCCCACATCGGGCTCCCGGTGCATGGAGCCTGTTTCTCCCTCTGCCTGTGTCTCTGCCTCTCTCGCTCTCTCTGTGTGACTATCATAAATAAATAAAAATTAAAAAAAAATAATAAAAAAATA	N	.	PASS	PRECISE;SVMETHOD=Snifflesv1.0.12;CHR2=chr1;END=44302393;STD_quant_start=2.619555;STD_quant_stop=2.632686;Kurtosis_quant_start=5.412343;Kurtosis_quant_stop=-1.622990;SVTYPE=DEL;SUPTYPE=AL;SVLEN=-214;STRANDS=+-;STRANDS2=32,26,32,26;RE=58;REF_strand=55,48;Strandbias_pval=0.870138;AF=0.360248	GT:DR:DV	0/1:103:58
chr1	44322440	1917	CCCTTGCCAATTTGATACCCTTGCCAATTTGAT	N	.	PASS	PRECISE;SVMETHOD=Snifflesv1.0.12;CHR2=chr1;END=44322474;STD_quant_start=0.000000;STD_quant_stop=0.000000;Kurtosis_quant_start=0.102035;Kurtosis_quant_stop=-0.793949;SVTYPE=DEL;SUPTYPE=AL;SVLEN=-34;STRANDS=+-;STRANDS2=28,33,28,33;RE=61;REF_strand=51,57;Strandbias_pval=0.87414;AF=0.360947	GT:DR:DV	0/1:108:61
chr1	44334479	1918	N	AGAAAGAAGAAAGAAAGAAAGAGAAAGAAAAGAAAGAAAAAGGAGGACGAAAGAAAAAG	.	FAIL_NOTPRECISE	IMPRECISE;SVMETHOD=Snifflesv1.0.12;CHR2=chr1;END=44334481;STD_quant_start=31.689115;STD_quant_stop=39.802010;Kurtosis_quant_start=-0.028439;Kurtosis_quant_stop=5.721613;SVTYPE=INS;SUPTYPE=AL;SVLEN=68;STRANDS=+-;STRANDS2=1,12,1,12;RE=13;REF_strand=37,39;Strandbias_pval=0.0058226;AF=0.146067	GT:DR:DV	0/0:76:13
chr1	44394604	1919	N	AATGCTGGTCCTTTTTTTTTTTTTTTATGGATGAATCTTAAAATACTTTATTGAGCAGGCGACACCTGAGTGGCTCAAGCGGTTGAGTGTCTGCCTTTGGCTCAGCGGCATAATTGGGGTTCCGGGATCTAGTTCCGCCTGGGGCTCCCTATGGGGAGCCTGCCTTCCCTCGGACTATGTCCCTGCCTTTCTCTCGTCTCTCTGTCTCTCTGAATAAGTAAAAATCTTGTCGTCTTTTTTAAAAAAAGACTTTATTGCGCATAGAAGCCAGACAAAACAGAATCATAGTGTTATGGCTTCATTCACAGAGGTTGCAAATCAGGCACAATTCAACATGCATTGTTGAGACTGCTAATCAGTTGGGGAAACCATTAAAGAACGGAACAAGGGCAAAAATATTATTAAAGTTAGAATAAGCGTCTATCTAGAAAAATTAGGAGAGAGTGGAGGGGTATAACTCTGAGGGAGACATGGTATTCCTGGGCTTCTGGCGTGAGGGTCTTGTTCTCTTTCCTTATTTGGTATGGGAATTATATGTAGTGATCACTTTATTAACCAATTTTGTTAAACTGTTTATGCATTTCGTTTTGCTATATTTTCTAATAAATTTAGTAAAATTCTCCGTGCACCCATTTTGACTCCGTGCAATGACCTACATCTTTACATTTTAAATCCTATATTGTAAAAGACGCCTAATCTGCTGCATAAATAAAATAGTTGCTTATAGTGATGGAAAGGTAATGGAATTAGGGGCTAGTATGGAAACAAGACTTCTTCTTGCCATAATTTTCTGTAAGTTTTGCCTTTTGAATCATGGTTATATGCCAATACCTTGTTAAAATTAAATCTAAACAGGCAGTCCCTGAATGGGAACATAATGAATCAATCAAAACTATATATGTTCTCAGTCATTTGGGGAATATACATAATAGAAAGGAAAAATAAGGGACGGGAGAAGAAAGGTGTGGGAACTATCAGAAAGGGAGACAGAACGTAAAGACTGCTAAACTTCTGGGAAACGAACTAGGGGTGGTAGAAGGGAGGAGTGCGGGGGGTGGGAGTGCATGGGATGACGGGCACTGGGTAATTATTCTGTATGTTAGTAAATTGACCACCAATAAACATAAATAAATAACTAAAATAAATAACTAAAAAATAAAAAACTGATAAGTAGGCATGCCTGGGCTGGCCAGCAGTTGGGGTCTGCCTGCCGCTCAGGCATTGATCCCAGGTTCCTGGGATCGGGATCCACAGAGCTCCCTGTGGGGAGCCTGCTTCTCCCTCTGCCTCGTCTCTGCCTCTCTCTATGTGTCTTCCGGAATTAAAAATAATAATAAAACCCTCATAAGTCAAGGAGAATAAGGAAGTTTTTATTATCCTGTCTTTTCTATATAACCAAATGGTTGGCACGGGGAAATTTCTCTCTATTAAATAAATATTCCAGCTAATAAATAAAGAAGGAATGAAACCACTCATATCATTTTTTAAACCCCCTTGTGAATGATTTTTTTTCAAGGGGGAAACAAAACTTTTTTTTTTTTTTAAAAGGTTTCCCAACATCTCATCAACATCTGCTCATATCACAAAAAGTAGAGATCTCCGTACAATCTGATTCCTAATGGAAGCACACAGTCATCTACTTTTGAAGCCTTCCCCCAAAAAATGGATATTCTGAATTTTGATCCTGCCTCTAGAGATCTATGTCCCTAGATTCTAACTAGTCCTTTATAGGCACTACAGAAGATGACGCAAATGTTACCCAGTTATTGATGTGACAAAACCAGACCATAGGAACCTCTTACAGAAAAAACACAATCTGTTTCTTCAACACAATAATTGCCAAAAGCGAGGAGGGGATTAAGTGGTAGATGGCGGGGCTGTAGATTGCAAAAATAGCTGAAGAGACATAGCCACCGTCACAAGTGTGACCTTTGTATTGATTTTGAACCAACTGTACATTCCTTTGTAAACTATTTTTTGTGTCTTTAGAATGCCTCCCCCTAACCCAAGCGGC	.	FAIL_NOTPRECISE	IMPRECISE;SVMETHOD=Snifflesv1.0.12;CHR2=chr1;END=44394613;STD_quant_start=3.391165;STD_quant_stop=17.682972;Kurtosis_quant_start=11.847497;Kurtosis_quant_stop=1.059914;SVTYPE=INS;SUPTYPE=AL,SR;SVLEN=1990;STRANDS=+-;STRANDS2=15,17,15,17;RE=32;REF_strand=66,53;Strandbias_pval=0.428497;AF=0.211921	GT:DR:DV	0/0:119:32
chr1	44399766	1920	N	GAGAAGAGAGAGAAGAGGAGAAGGAGAGAGAG	.	PASS	PRECISE;SVMETHOD=Snifflesv1.0.12;CHR2=chr1;END=44399766;STD_quant_start=8.117881;STD_quant_stop=7.899367;Kurtosis_quant_start=0.762447;Kurtosis_quant_stop=0.451143;SVTYPE=INS;SUPTYPE=AL;SVLEN=37;STRANDS=+-;STRANDS2=4,11,4,11;RE=15;REF_strand=55,45;Strandbias_pval=0.053222;AF=0.130435	GT:DR:DV	0/0:100:15
chr1	44462416	1921	N	ATATTTTTTTTTTATTTTTTTATTTTGTTTTTTTTTAGTTTGTTTTTTTTTTTAG	.	PASS	PRECISE;SVMETHOD=Snifflesv1.0.12;CHR2=chr1;END=44462422;STD_quant_start=0.919866;STD_quant_stop=2.787334;Kurtosis_quant_start=9.301970;Kurtosis_quant_stop=7.733011;SVTYPE=INS;SUPTYPE=AL;SVLEN=54;STRANDS=+-;STRANDS2=12,14,12,14;RE=26;REF_strand=43,50;Strandbias_pval=1;AF=0.218487	GT:DR:DV	0/0:93:26
chr1	44468468	1922	TTGGCACAGCGGTTTGGCGCCTGCCTTTGGCCCAGGGCGTGATCCTGGAGATCTGGGATCGAATCCCACATCGGGCTCCCGGTGCATGCGGAGCCTGCTTCTCCCTCTGCCTATGTCTCTGCCTCTCTCTCTCTCTCTGTGACTATCATAAATAAATAAATAAATTTAAAAAAATAAATAAA	N	.	PASS	PRECISE;SVMETHOD=Snifflesv1.0.12;CHR2=chr1;END=44468649;STD_quant_start=0.408248;STD_quant_stop=0.000000;Kurtosis_quant_start=4.400042;Kurtosis_quant_stop=6.197445;SVTYPE=DEL;SUPTYPE=AL;SVLEN=-181;STRANDS=+-;STRANDS2=25,36,25,36;RE=61;REF_strand=36,47;Strandbias_pval=0.864821;AF=0.423611	GT:DR:DV	0/1:83:61
chr1	44488101	1923	AAACTTTACTGTTTCTAATTATTGAAACTTTACTGTTTCTAATTATTGA	N	.	PASS	PRECISE;SVMETHOD=Snifflesv1.0.12;CHR2=chr1;END=44488135;STD_quant_start=4.109975;STD_quant_stop=4.330907;Kurtosis_quant_start=-1.860871;Kurtosis_quant_stop=-1.755171;SVTYPE=DEL;SUPTYPE=AL;SVLEN=-34;STRANDS=+-;STRANDS2=42,33,42,33;RE=75;REF_strand=53,44;Strandbias_pval=0.878268;AF=0.436047	GT:DR:DV	0/1:97:75
chr1	44500780	1924	N	TCTGTCACTGCATCTGACTGTCCCTTTCTGAGGAATAAACACTATCACTTTGTTTGGCGTCACTTAATGAACCCTAAATATTTAGAGCAATGTATTAGGAAACGGGCACACTCCCACCTTTACTGGCTCCTTCTTGA	.	PASS	PRECISE;SVMETHOD=Snifflesv1.0.12;CHR2=chr1;END=44500780;STD_quant_start=1.071008;STD_quant_stop=3.792407;Kurtosis_quant_start=6.286877;Kurtosis_quant_stop=2.608434;SVTYPE=INS;SUPTYPE=AL;SVLEN=118;STRANDS=+-;STRANDS2=30,38,30,38;RE=68;REF_strand=42,56;Strandbias_pval=0.875024;AF=0.409639	GT:DR:DV	0/1:98:68
chr1	44510786	1925	N	AAACAGGGAGCCCTGGGTGGCGCAGCGGTTTGGCGCCTGCCTTCGTCCTAGGGGCGCGATCCCGGGAGACCCGGGATCGAATCCAGTCGGGCCCGAGTTGCGTGGAGCCTGCTTCCTTTCGTCCCCTCTCCTGTGTCGCTGACCGCTCTCTCTCTCTCTCTCTGTGACTTGCAGAAATAAATAAACTTAAAAAAAATAATAATGTG	.	PASS	PRECISE;SVMETHOD=Snifflesv1.0.12;CHR2=chr1;END=44510794;STD_quant_start=2.352810;STD_quant_stop=5.628372;Kurtosis_quant_start=16.372440;Kurtosis_quant_stop=7.483931;SVTYPE=INS;SUPTYPE=AL;SVLEN=207;STRANDS=+-;STRANDS2=25,32,25,32;RE=57;REF_strand=45,47;Strandbias_pval=0.61367;AF=0.38255	GT:DR:DV	0/1:92:57
chr1	44517845	1926	TAAAATTATAAAAGGTAAAAAAGGGGATCCCTGGGTGGCGCAGTGGTTTGGCGCCTGCCTTTGGCCCAGGGCGCGATCCTGGAGACCCGGGATCGAATCCCACATCAGGCTCCTGGTGCATGGAGCCTGCTTCTCCCTCTGCCTATGTCTCTGCCTCTCTCTCTCTCTCTGTGACTATCATAAATAAATAAATAAAAATTAAAAAATAAATAAATAAA	N	.	PASS	PRECISE;SVMETHOD=Snifflesv1.0.12;CHR2=chr1;END=44518063;STD_quant_start=4.215052;STD_quant_stop=3.415650;Kurtosis_quant_start=7.266164;Kurtosis_quant_stop=-1.007493;SVTYPE=DEL;SUPTYPE=AL;SVLEN=-218;STRANDS=+-;STRANDS2=31,29,31,29;RE=60;REF_strand=55,46;Strandbias_pval=0.746558;AF=0.372671	GT:DR:DV	0/1:101:60
chr1	44533851	1927	ATTAAAATATAATTGGCATATAACATAAGAGTTATTTTCCTGGTTACCAGTATTGCCAAGCATTGGTAATATATAATGAAGTACTTTAAAAAATACTAGATTGGGTAGCTCAGTCAGTTAAGCATCTGCCCTCAGCTCAGGTCATGATTTCAGGGTCCTGGTATCAAGCCCCAAGTGGTCCTCTCTACTCAGAAGAGAGTCTGCTTCTCCCTTTGTCCCTCCCTCACTCATGCTCTCTATCTCTTTCAAATAAATAAATAAAATCT	N	.	FAIL_NOTPRECISE	IMPRECISE;SVMETHOD=Snifflesv1.0.12;CHR2=chr1;END=44534107;STD_quant_start=59.532830;STD_quant_stop=98.559627;Kurtosis_quant_start=-1.376957;Kurtosis_quant_stop=-2.009537;SVTYPE=DEL;SUPTYPE=AL,SR;SVLEN=-256;STRANDS=+-;STRANDS2=20,19,20,19;RE=39;REF_strand=48,48;Strandbias_pval=1;AF=0.288889	GT:DR:DV	0/0:96:39
chr1	44533907	1928	N	<INV>	.	FAIL_NOTPRECISE	IMPRECISE;SVMETHOD=Snifflesv1.0.12;CHR2=chr1;END=44534221;STD_quant_start=186.914686;STD_quant_stop=13.733172;Kurtosis_quant_start=2.001883;Kurtosis_quant_stop=6.951843;SVTYPE=INV;SUPTYPE=SR;SVLEN=314;STRANDS=--;STRANDS2=3,8,8,3;RE=11;REF_strand=45,40;Strandbias_pval=0.124543;AF=0.114583	GT:DR:DV	0/0:85:11
chr1	44534171	1929	GCACTGTTTCTATAAAGAAGTATAACAACATCTTTACCCTGGGAAGAAATAGGTATTCCATAGTTTATATGCACTATTCCATGGTATTAGGAATTAACTCTGAATGGAAAAAAAAAAAAAAAGAATAATGAATGAATG	N	.	FAIL_NOTPRECISE	IMPRECISE;SVMETHOD=Snifflesv1.0.12;CHR2=chr1;END=44534785;STD_quant_start=115.954301;STD_quant_stop=266.141879;Kurtosis_quant_start=-1.756873;Kurtosis_quant_stop=-2.240597;SVTYPE=DEL;SUPTYPE=AL,SR;SVLEN=-614;STRANDS=+-;STRANDS2=10,11,10,11;RE=21;REF_strand=49,49;Strandbias_pval=1;AF=0.176471	GT:DR:DV	0/0:98:21
chr1	44534479	1930	CTGCTATCCCTCAGAGCTGTCTCTCTAGTCTAAATCAGCATGTTTGTAGGGGGAGGAGGC	N	.	PASS	PRECISE;SVMETHOD=Snifflesv1.0.12;CHR2=chr1;END=44534539;STD_quant_start=4.602371;STD_quant_stop=3.233349;Kurtosis_quant_start=-0.237185;Kurtosis_quant_stop=-0.885101;SVTYPE=DEL;SUPTYPE=AL;SVLEN=-60;STRANDS=+-;STRANDS2=15,8,15,8;RE=23;REF_strand=45,39;Strandbias_pval=0.352644;AF=0.214953	GT:DR:DV	0/0:84:23
chr1	44534663	1931	CAGCAAGGCTGGCAAAATATTGACAGAATTTCTAAATTTTACATTAAAAATAACCTCTTTGAGTGAAAAAAAAATCTCACTTTGACTCAAAATTTTTTATTATAACAGTATTCAGAGAAGCCATGGACTCTGGCTTCTACCTCTTTGTATCCATGATCCAAAATTGCTTCCAGGCATGAAGCTGGGACATTCATTGAACTCACTTCATTTGGTTTACTTACTTCAAGGATCATAGTCATGTTCTCCCTTGGCCCAGTGTCTGACAACAGGTATTTTATATTTTCCAGCTTTCTGTTTCTGTTGGGAAGTTAAGCTCCATGACTATAGCTCCATCGTGGTCAGAATTAGAAATCTGGATAAAAAAAATAGGAATGTGAAACAACTGAAACAAAGCAAACAAAATTCACTCAAGTTAAAAATAAAAGGACACC	N	.	PASS	PRECISE;SVMETHOD=Snifflesv1.0.12;CHR2=chr1;END=44535094;STD_quant_start=0.866025;STD_quant_stop=0.353553;Kurtosis_quant_start=-0.430214;Kurtosis_quant_stop=0.761310;SVTYPE=DEL;SUPTYPE=AL;SVLEN=-431;STRANDS=+-;STRANDS2=17,16,17,16;RE=33;REF_strand=46,41;Strandbias_pval=1;AF=0.275	GT:DR:DV	0/0:87:33
chr1	44567128	1932	AAATAAATAAATAAATAAATAAATAAATAAATAAATAAATA	N	.	PASS	PRECISE;SVMETHOD=Snifflesv1.0.12;CHR2=chr1;END=44567192;STD_quant_start=6.708204;STD_quant_stop=6.138193;Kurtosis_quant_start=-2.012779;Kurtosis_quant_stop=-2.005874;SVTYPE=DEL;SUPTYPE=AL;SVLEN=-64;STRANDS=+-;STRANDS2=30,33,30,33;RE=63;REF_strand=47,54;Strandbias_pval=1;AF=0.384146	GT:DR:DV	0/1:101:63
chr1	44572469	1933	N	TCCCCTGCCGTTTTCCCTCCCTTTTCTGCGCTTCT	.	FAIL_NOTPRECISE	IMPRECISE;SVMETHOD=Snifflesv1.0.12;CHR2=chr1;END=44572469;STD_quant_start=13.953494;STD_quant_stop=21.755459;Kurtosis_quant_start=-0.609154;Kurtosis_quant_stop=2.143941;SVTYPE=INS;SUPTYPE=AL;SVLEN=69;STRANDS=+-;STRANDS2=13,0,13,0;RE=13;REF_strand=41,38;Strandbias_pval=0.000564226;AF=0.141304	GT:DR:DV	0/0:79:13
chr1	44628225	1934	N	CCCTCCGAGCTGCTGCATGGAACCCGCGCAGCACCCCTTCGCACGAAGCCTCTTCCGCTGCCCGAGC	.	PASS	PRECISE;SVMETHOD=Snifflesv1.0.12;CHR2=chr1;END=44628227;STD_quant_start=5.066228;STD_quant_stop=5.456902;Kurtosis_quant_start=0.672418;Kurtosis_quant_stop=1.719685;SVTYPE=INS;SUPTYPE=AL;SVLEN=64;STRANDS=+-;STRANDS2=16,20,16,20;RE=36;REF_strand=44,47;Strandbias_pval=0.843877;AF=0.283465	GT:DR:DV	0/0:91:36
chr1	44672400	1935	N	AGTGATGCTTGCACTAGAAGAAACAGACTAG	.	PASS	PRECISE;SVMETHOD=Snifflesv1.0.12;CHR2=chr1;END=44672400;STD_quant_start=0.000000;STD_quant_stop=0.755929;Kurtosis_quant_start=17.555982;Kurtosis_quant_stop=10.819837;SVTYPE=INS;SUPTYPE=AL;SVLEN=32;STRANDS=+-;STRANDS2=19,24,19,24;RE=43;REF_strand=59,48;Strandbias_pval=0.27877;AF=0.286667	GT:DR:DV	0/0:107:43
chr1	44678675	1936	N	GCCAAATCTAGAGAGGGGGGATCCCCCCTGCGGTGGCCCCCTGGCTGGCCGCCGGCTTTGGGGCGCCTGCATTTGGGCCAGGGGCGATCCTGGAGACCCAGGAATCTGGAAATTGCCCACAGCAGGCTCCCGGCTTTGCCCCCCCGGGTGCCCCGGTCGGCGCCCGCGGCCTCATCGTTGTTTCGGTTGGCGCGGCCTAGCCGCGCGCGCCTCCCCCCGCGCCGCGGTGGGAGCTCTGTAGCATGACATGCCCCAAAAATAGATATCAAAGGAAAAAAACATACCAACAACTAAAAAATACAAATTAATACTGGAAAAAAAAAAAAAAAATAAAAAAACAATAAAAAAA	.	PASS	PRECISE;SVMETHOD=Snifflesv1.0.12;CHR2=chr1;END=44678683;STD_quant_start=0.797724;STD_quant_stop=6.844595;Kurtosis_quant_start=9.611816;Kurtosis_quant_stop=24.479859;SVTYPE=INS;SUPTYPE=AL;SVLEN=229;STRANDS=+-;STRANDS2=37,29,37,29;RE=66;REF_strand=60,48;Strandbias_pval=1;AF=0.37931	GT:DR:DV	0/1:108:66
chr1	44728508	1937	N	TATAAGAGAAGTCTTTTTTTTTTTTTTTTTTTTTTTTTT	.	PASS	PRECISE;SVMETHOD=Snifflesv1.0.12;CHR2=chr1;END=44728509;STD_quant_start=1.511858;STD_quant_stop=3.433033;Kurtosis_quant_start=8.353226;Kurtosis_quant_stop=4.987355;SVTYPE=INS;SUPTYPE=AL;SVLEN=43;STRANDS=+-;STRANDS2=31,26,31,26;RE=57;REF_strand=49,41;Strandbias_pval=1;AF=0.387755	GT:DR:DV	0/1:90:57
chr1	44737073	1938	N	AAATGGCAATTGGTGGGAAATATCAGAAAGGGAGACAGAAACGTAAAGACTGCTAACTCTGGGAAACGAACTAGGGGTGGTAGAAGGGAGGAGGGCGGGGGGACTGGAGTGAATGGGTGACAGGGCCCGGGCAACGGGGGGTTTATTCTGTAATGTTATAATTGAACACTCATAAAAAAATTTTTA	.	PASS	PRECISE;SVMETHOD=Snifflesv1.0.12;CHR2=chr1;END=44737080;STD_quant_start=0.365148;STD_quant_stop=2.435843;Kurtosis_quant_start=11.556044;Kurtosis_quant_stop=1.031560;SVTYPE=INS;SUPTYPE=AL;SVLEN=179;STRANDS=+-;STRANDS2=17,14,17,14;RE=31;REF_strand=48,48;Strandbias_pval=0.68335;AF=0.244094	GT:DR:DV	0/0:96:31
chr1	44740595	1939	N	TGGTTTATTTTTTAATATTTTTTTTTTATGTTTTTTCATTTATTAGAATAGTCACAGAGAGAGGAGAGAGGAGAGAGAGCGGCAGAGACAAAGGCAGAGGGAGAGCAGGCCCCTGCCCCGGGAGCAGACGTGGGATTCGATCCTGGGTCTCGGACTCGCGCCCTGGCCAAGGCAGGCGCCAAACCGCTGCGCCACCCAGGGATCC	.	PASS	PRECISE;SVMETHOD=Snifflesv1.0.12;CHR2=chr1;END=44740612;STD_quant_start=1.568929;STD_quant_stop=4.934182;Kurtosis_quant_start=12.392386;Kurtosis_quant_stop=18.214684;SVTYPE=INS;SUPTYPE=AL;SVLEN=205;STRANDS=+-;STRANDS2=25,28,25,28;RE=53;REF_strand=50,46;Strandbias_pval=0.610044;AF=0.355705	GT:DR:DV	0/1:96:53
chr1	44765537	1940	CAAAATGTCATAAAATATTGAACACCAATAAAAAAAAAATAAAAAATAAAAATAAAAATA	N	.	PASS	PRECISE;SVMETHOD=Snifflesv1.0.12;CHR2=chr1;END=44765596;STD_quant_start=2.903200;STD_quant_stop=3.105295;Kurtosis_quant_start=-1.195482;Kurtosis_quant_stop=-1.684207;SVTYPE=DEL;SUPTYPE=AL;SVLEN=-59;STRANDS=+-;STRANDS2=24,32,24,32;RE=56;REF_strand=42,47;Strandbias_pval=0.732143;AF=0.386207	GT:DR:DV	0/1:89:56
chr1	44768163	1941	AAAATAGTATATTAGGGATCCCTGGGTGGCGCAGCGGTTTAGCGCCTGCCTTTGGCACAGGGCGCGATCCTGGAGACCTGGGATCGAATCCCACGTCAGGCTCCCGGTGCATGGAGCCTGCTTCTCCCTCTGCCTGTGTCTCTGCCTCTCTCTCTCTCTCTCTCTGTGACTATCATAAATAAATTTAAAAAAAAATAAAAATAAAAAAAATAAAATA	N	.	PASS	PRECISE;SVMETHOD=Snifflesv1.0.12;CHR2=chr1;END=44768378;STD_quant_start=2.463527;STD_quant_stop=1.884602;Kurtosis_quant_start=17.712163;Kurtosis_quant_stop=-1.703836;SVTYPE=DEL;SUPTYPE=AL;SVLEN=-215;STRANDS=+-;STRANDS2=28,31,28,31;RE=59;REF_strand=52,45;Strandbias_pval=0.510363;AF=0.378205	GT:DR:DV	0/1:97:59
chr1	44778405	1942	TTAAAATAGATTAAACTAAAAAAAAAATAAAATAAAATAAAA	N	.	PASS	PRECISE;SVMETHOD=Snifflesv1.0.12;CHR2=chr1;END=44778446;STD_quant_start=3.076795;STD_quant_stop=2.774887;Kurtosis_quant_start=-1.986388;Kurtosis_quant_stop=-1.961148;SVTYPE=DEL;SUPTYPE=AL;SVLEN=-41;STRANDS=+-;STRANDS2=28,33,28,33;RE=61;REF_strand=50,51;Strandbias_pval=0.745915;AF=0.376543	GT:DR:DV	0/1:101:61
chr1	44781712	1943	N	TTAGATAGATAGATAGAAGATATATATAGATGATCGATAGTATAGATGATAGAT	.	FAIL_NOTPRECISE	IMPRECISE;SVMETHOD=Snifflesv1.0.12;CHR2=chr1;END=44781712;STD_quant_start=17.019946;STD_quant_stop=17.193230;Kurtosis_quant_start=19.448925;Kurtosis_quant_stop=-0.598481;SVTYPE=INS;SUPTYPE=AL;SVLEN=57;STRANDS=+-;STRANDS2=26,31,26,31;RE=57;REF_strand=49,51;Strandbias_pval=0.740912;AF=0.363057	GT:DR:DV	0/1:100:57
chr1	44787699	1944	N	TTCTGTCTTCTTCTCTCTTCTCTCTTCTTCTTTCTTCTTCTTTTCTTCTTCTTCTTCTTCTTCTTCTTATTATTATTATATTA	.	FAIL_NOTPRECISE	IMPRECISE;SVMETHOD=Snifflesv1.0.12;CHR2=chr1;END=44787699;STD_quant_start=12.638126;STD_quant_stop=29.899833;Kurtosis_quant_start=-0.815344;Kurtosis_quant_stop=1.669334;SVTYPE=INS;SUPTYPE=AL;SVLEN=90;STRANDS=+-;STRANDS2=21,16,21,16;RE=37;REF_strand=55,41;Strandbias_pval=1;AF=0.278195	GT:DR:DV	0/0:96:37
chr1	44793468	1945	N	TTTTTTTTTTGTTTTGTTTTACATTTTTTTCATTGTGTTCCTATTTACTAACATACAGAAAATAACACCCCGTGCCGTCACCCATTCACCCCCCCCCCCGCCCTCCTCCCCTTCTACCACCCTCGTTTCTTTTTCCCAGAGTTCAGCAGTCTTTCCGTTCTGTCTCCCTTTTGTAT	.	PASS	PRECISE;SVMETHOD=Snifflesv1.0.12;CHR2=chr1;END=44793468;STD_quant_start=0.000000;STD_quant_stop=4.034335;Kurtosis_quant_start=15.741244;Kurtosis_quant_stop=1.345245;SVTYPE=INS;SUPTYPE=AL;SVLEN=180;STRANDS=+-;STRANDS2=30,29,30,29;RE=59;REF_strand=42,43;Strandbias_pval=1;AF=0.409722	GT:DR:DV	0/1:85:59
chr1	44830501	1946	N	TAAAAATATAGAGATTATTTTTATATAAATT	.	PASS	PRECISE;SVMETHOD=Snifflesv1.0.12;CHR2=chr1;END=44830502;STD_quant_start=1.732051;STD_quant_stop=1.279204;Kurtosis_quant_start=7.745067;Kurtosis_quant_stop=2.487037;SVTYPE=INS;SUPTYPE=AL;SVLEN=31;STRANDS=+-;STRANDS2=8,15,8,15;RE=23;REF_strand=47,55;Strandbias_pval=0.361094;AF=0.184	GT:DR:DV	0/0:102:23
chr1	44872676	1947	N	GGGTGGAGGTGTCGGGGAGGAAGAGGGGACGGAAAGAGAAGAGACAGGAAAGGAGAGAAGAGAGGAAAAGAAAGAGGAGGAAGCGAGAAGGAGAAGGGTAGGGGGGGGGG	.	FAIL_NOTPRECISE	IMPRECISE;SVMETHOD=Snifflesv1.0.12;CHR2=chr1;END=44872707;STD_quant_start=24.742676;STD_quant_stop=32.451502;Kurtosis_quant_start=-1.044449;Kurtosis_quant_stop=-0.908704;SVTYPE=INS;SUPTYPE=AL;SVLEN=58;STRANDS=+-;STRANDS2=7,14,7,14;RE=21;REF_strand=43,42;Strandbias_pval=0.2224;AF=0.198113	GT:DR:DV	0/0:85:21
chr1	45025538	1948	TACAGATCTATATTTTGTTAGATTTATATTTTGTTAGATTTTGT	N	.	PASS	PRECISE;SVMETHOD=Snifflesv1.0.12;CHR2=chr1;END=45025582;STD_quant_start=0.970143;STD_quant_stop=1.626978;Kurtosis_quant_start=-0.807106;Kurtosis_quant_stop=-0.778346;SVTYPE=DEL;SUPTYPE=AL;SVLEN=-44;STRANDS=+-;STRANDS2=18,17,18,17;RE=35;REF_strand=39,42;Strandbias_pval=0.840364;AF=0.301724	GT:DR:DV	0/1:81:35
chr1	45043134	1949	N	AAAGAAGAAAAAAAGAAACAAAGGAAGGAAAGAAAGAGAAAGAAAAGAAGAAAGAAAAAGAAAAACG	.	FAIL_NOTPRECISE	IMPRECISE;SVMETHOD=Snifflesv1.0.12;CHR2=chr1;END=45043134;STD_quant_start=14.683324;STD_quant_stop=15.530615;Kurtosis_quant_start=-0.377243;Kurtosis_quant_stop=-1.040824;SVTYPE=INS;SUPTYPE=AL;SVLEN=100;STRANDS=+-;STRANDS2=1,19,1,19;RE=19;REF_strand=42,45;Strandbias_pval=0.000243283;AF=0.179245	GT:DR:DV	0/0:87:19
chr1	45095528	1950	N	CCCGATGAGAGATGTTGTTATTTATATTGTTGTTTTTTTTTTTTAGTTTTTTGTTTTTTTTTTTTTTTTAAATTTTATGTGTTAAGATAGGTCACCTAGAGAGAGAGGAGGAGAGAGAGAGGGCAGAGGGACAACAGGCAAGAGGAGAGAGCGGCCGCCATGCACCGGGAGCCGCCGACGTGGGATTTCGATCCCGGGTTCTCCAGGAGAGCGCCTGGCCCACAAAGGCACGGCCAAAACAGCTGCGCCACCCAGTGACC	.	PASS	PRECISE;SVMETHOD=Snifflesv1.0.12;CHR2=chr1;END=45095528;STD_quant_start=1.314257;STD_quant_stop=6.052798;Kurtosis_quant_start=2.423943;Kurtosis_quant_stop=0.528380;SVTYPE=INS;SUPTYPE=AL;SVLEN=255;STRANDS=+-;STRANDS2=29,16,29,16;RE=45;REF_strand=41,16;Strandbias_pval=0.519897;AF=0.441176	GT:DR:DV	0/1:57:45
chr1	45108322	1951	N	CCAATTTCCTCTTTTTTTTTTGTTTTTTTTTTTTTTTTTTTTTTATTTGATTTTTTTTTTTTTTTTTTTAAATTTTATTTATTATTTTATGATAGTCACACTCATAGAAGGAGAGATAGAGAGGCAGAGACACAGGCAGAGGGAGAAGCAGGCTCCATGGCAGGGAGCCCGACGTGGGGATTCGATCCACTTGTCTCCCCAGGAGGCCGCCCTGGGCCAAGAAGGAAGGCGCCAAACGCTGAAGCGACACCCAGGTTCCCC	.	PASS	PRECISE;SVMETHOD=Snifflesv1.0.12;CHR2=chr1;END=45108325;STD_quant_start=1.843909;STD_quant_stop=4.774935;Kurtosis_quant_start=-1.514404;Kurtosis_quant_stop=6.804013;SVTYPE=INS;SUPTYPE=AL;SVLEN=258;STRANDS=+-;STRANDS2=7,11,7,11;RE=18;REF_strand=42,38;Strandbias_pval=0.312904;AF=0.183673	GT:DR:DV	0/0:80:18
chr1	45127023	1952	N	AAAGCAAGAGAGACAGAAAGAAGAGAAAGAAAGAAGAAGCAAGAGAAGTAAGAGAAGAAAGTAGAAAAGAAGAATGAGAGAGACAAGGA	.	FAIL_NOTPRECISE	IMPRECISE;SVMETHOD=Snifflesv1.0.12;CHR2=chr1;END=45127045;STD_quant_start=36.104016;STD_quant_stop=44.214251;Kurtosis_quant_start=-0.298356;Kurtosis_quant_stop=-1.039373;SVTYPE=INS;SUPTYPE=AL;SVLEN=56;STRANDS=+-;STRANDS2=2,11,2,11;RE=13;REF_strand=43,41;Strandbias_pval=0.0181828;AF=0.134021	GT:DR:DV	0/0:84:13
chr1	45193284	1953	N	GAAAGAGAAAAAAGCGAAAGAAAGAAAGAAAGATACAGAAAAAAGAATAGAAACAGAAAGAAAAGAACTCAAGGAAAGAAAAAAGAACAGAAGAAAGACAAAAGGG	.	FAIL_NOTPRECISE	IMPRECISE;SVMETHOD=Snifflesv1.0.12;CHR2=chr1;END=45193284;STD_quant_start=15.119524;STD_quant_stop=41.527100;Kurtosis_quant_start=3.934411;Kurtosis_quant_stop=2.758255;SVTYPE=INS;SUPTYPE=AL;SVLEN=105;STRANDS=+-;STRANDS2=0,14,0,14;RE=14;REF_strand=34,46;Strandbias_pval=0.00161604;AF=0.148936	GT:DR:DV	0/0:80:14
chr1	45334712	1954	N	GAAATAAGAAAGACAGCAAGAAAGAAAAGAATCAAAAATGGAGAA	.	FAIL_NOTPRECISE	IMPRECISE;SVMETHOD=Snifflesv1.0.12;CHR2=chr1;END=45334730;STD_quant_start=21.088702;STD_quant_stop=14.879516;Kurtosis_quant_start=-0.602532;Kurtosis_quant_stop=-0.871836;SVTYPE=INS;SUPTYPE=AL;SVLEN=31;STRANDS=+-;STRANDS2=9,22,9,22;RE=31;REF_strand=45,36;Strandbias_pval=0.0192889;AF=0.276786	GT:DR:DV	0/0:81:31
chr1	45566155	1955	N	CTTTTTTTCTTTTTCGCTTTTTCTTCCCTTTCTCTTTTAATCTTTTTCTTTCTTTCTTTCGTTCTTCCTTTCTTTCTCCTTCCCCTTTCTTTCCCTTTTCTCCCCTTTCGTTCTCTTTTTTTCTTTACCCTTGTTATCTCCCTTTGTCCATTCTGTCCTCTTTCTTTCCCCCGCGTTTCCGTTTCCGTTCTCCCCCTTTTCCCATCTTCCCTTTTCCGCC	.	FAIL_NOTPRECISE	IMPRECISE;SVMETHOD=Snifflesv1.0.12;CHR2=chr1;END=45566201;STD_quant_start=24.103942;STD_quant_stop=53.002830;Kurtosis_quant_start=1.445840;Kurtosis_quant_stop=-1.672189;SVTYPE=INS;SUPTYPE=AL;SVLEN=126;STRANDS=+-;STRANDS2=21,0,21,0;RE=21;REF_strand=43,46;Strandbias_pval=2.64713e-06;AF=0.190909	GT:DR:DV	0/0:89:21
chr1	45607710	1956	N	AAAAACAAAAAAAGAAAAAAAAAAAAAACAAAAAAAAAAAAACAAAAAAAGATGAAGTAGCAGAAGAGGGAA	.	FAIL_NOTPRECISE	IMPRECISE;SVMETHOD=Snifflesv1.0.12;CHR2=chr1;END=45607717;STD_quant_start=10.353743;STD_quant_stop=29.777508;Kurtosis_quant_start=-0.775503;Kurtosis_quant_stop=-1.060029;SVTYPE=INS;SUPTYPE=AL;SVLEN=70;STRANDS=+-;STRANDS2=1,14,1,14;RE=15;REF_strand=40,40;Strandbias_pval=0.00153019;AF=0.157895	GT:DR:DV	0/0:80:15
chr1	45652221	1957	N	CCGTCCCATTCCCCTTCCCTTCCCTTCCCTCCTCCCTTCCTTCCCTTACCCGTCGTCTTTCGTCTTCGGCGTCGTCTTCGG	.	PASS	PRECISE;SVMETHOD=Snifflesv1.0.12;CHR2=chr1;END=45652221;STD_quant_start=1.818706;STD_quant_stop=4.945861;Kurtosis_quant_start=0.715429;Kurtosis_quant_stop=-0.178260;SVTYPE=INS;SUPTYPE=AL;SVLEN=88;STRANDS=+-;STRANDS2=18,9,18,9;RE=27;REF_strand=42,33;Strandbias_pval=0.370317;AF=0.264706	GT:DR:DV	0/0:75:27
chr1	45686812	1958	TTTTTTAAAAAAAAATTTTTAAAAAAAAATT	N	.	PASS	PRECISE;SVMETHOD=Snifflesv1.0.12;CHR2=chr1;END=45686843;STD_quant_start=3.591657;STD_quant_stop=3.577709;Kurtosis_quant_start=-1.012345;Kurtosis_quant_stop=-1.000000;SVTYPE=DEL;SUPTYPE=AL;SVLEN=-31;STRANDS=+-;STRANDS2=6,7,6,7;RE=13;REF_strand=51,44;Strandbias_pval=0.768783;AF=0.12037	GT:DR:DV	0/0:95:13
chr1	45708207	1959	TTTCTTTCTTTCTTTCTTCTTTTTCTTTTCTTTCTTTCTTTCTTTCTTTTTCTTTCTTTCTTTCTTCTTTCTTTCTTTCTTTCTTTTCTTTCTTTCCTTTCTTTCTTTCTTTCTTTGGTTCTTTCTTT	N	.	PASS	PRECISE;SVMETHOD=Snifflesv1.0.12;CHR2=chr1;END=45708340;STD_quant_start=8.567380;STD_quant_stop=8.712061;Kurtosis_quant_start=-0.185506;Kurtosis_quant_stop=0.210647;SVTYPE=DEL;SUPTYPE=AL;SVLEN=-133;STRANDS=+-;STRANDS2=4,11,4,11;RE=15;REF_strand=37,30;Strandbias_pval=0.0842986;AF=0.182927	GT:DR:DV	0/0:67:15
chr1	45721992	1960	N	CCCCCTCAGCTGTGTCGTCGGAACCACTCTCAACTACTCTTCACTACTCCTCTCCTCTCCTGCTGAGCTGAAAATTCTA	.	FAIL_NOTPRECISE	IMPRECISE;SVMETHOD=Snifflesv1.0.12;CHR2=chr1;END=45722037;STD_quant_start=16.242724;STD_quant_stop=16.989767;Kurtosis_quant_start=0.783395;Kurtosis_quant_stop=4.830929;SVTYPE=INS;SUPTYPE=AL;SVLEN=33;STRANDS=+-;STRANDS2=22,25,22,25;RE=47;REF_strand=42,39;Strandbias_pval=0.588758;AF=0.367188	GT:DR:DV	0/1:81:47
chr1	45766313	1961	GTGAACGAAGCACCTCTGAAAAAGGTGAACGAAGCACCTCTGAAAAA	N	.	PASS	PRECISE;SVMETHOD=Snifflesv1.0.12;CHR2=chr1;END=45766363;STD_quant_start=3.982721;STD_quant_stop=4.089516;Kurtosis_quant_start=-1.579895;Kurtosis_quant_stop=-1.529322;SVTYPE=DEL;SUPTYPE=AL;SVLEN=-50;STRANDS=+-;STRANDS2=29,29,29,29;RE=58;REF_strand=48,48;Strandbias_pval=1;AF=0.376623	GT:DR:DV	0/1:96:58
chr1	45800111	1962	N	TTTTTTTTTTTTTTTTTTTTTTTTTTTTTTTTTTCTTTGTTAGAGACAGT	.	PASS	PRECISE;SVMETHOD=Snifflesv1.0.12;CHR2=chr1;END=45800124;STD_quant_start=5.472877;STD_quant_stop=4.231402;Kurtosis_quant_start=12.009181;Kurtosis_quant_stop=6.231079;SVTYPE=INS;SUPTYPE=AL;SVLEN=49;STRANDS=+-;STRANDS2=24,19,24,19;RE=43;REF_strand=59,41;Strandbias_pval=0.853567;AF=0.300699	GT:DR:DV	0/1:100:43
chr1	45822936	1963	GGGAAGAGAGGGCTGGGGGAAGAGAGGGCTGG	N	.	PASS	PRECISE;SVMETHOD=Snifflesv1.0.12;CHR2=chr1;END=45822968;STD_quant_start=0.000000;STD_quant_stop=0.000000;Kurtosis_quant_start=-0.825522;Kurtosis_quant_stop=-0.816779;SVTYPE=DEL;SUPTYPE=AL;SVLEN=-32;STRANDS=+-;STRANDS2=26,26,26,26;RE=52;REF_strand=40,50;Strandbias_pval=0.601158;AF=0.366197	GT:DR:DV	0/1:90:52
chr1	45885404	1964	AAATTTTATTTTATCCAATTTTATCTGACCAC	N	.	PASS	PRECISE;SVMETHOD=Snifflesv1.0.12;CHR2=chr1;END=45885437;STD_quant_start=0.000000;STD_quant_stop=0.000000;Kurtosis_quant_start=0.617276;Kurtosis_quant_stop=0.514435;SVTYPE=DEL;SUPTYPE=AL;SVLEN=-33;STRANDS=+-;STRANDS2=29,23,29,23;RE=52;REF_strand=55,42;Strandbias_pval=1;AF=0.348993	GT:DR:DV	0/1:97:52
chr1	45893217	1965	N	TAATAAGTAAGTAAGTAAGTAGTAAGTAGATAAGGAAGTAAGGAAG	.	PASS	PRECISE;SVMETHOD=Snifflesv1.0.12;CHR2=chr1;END=45893217;STD_quant_start=1.234427;STD_quant_stop=2.115701;Kurtosis_quant_start=7.574521;Kurtosis_quant_stop=4.458179;SVTYPE=INS;SUPTYPE=AL;SVLEN=46;STRANDS=+-;STRANDS2=20,23,20,23;RE=43;REF_strand=43,35;Strandbias_pval=0.447595;AF=0.355372	GT:DR:DV	0/1:78:43
chr1	45896614	1966	N	TGCGGCGGGGGGGGGTGGTGGGGGGGGGGCGGAGGGGTGGCGGTGGGGGGGGGGC	.	FAIL_NOTPRECISE	IMPRECISE;SVMETHOD=Snifflesv1.0.12;CHR2=chr1;END=45896614;STD_quant_start=5.585696;STD_quant_stop=20.591260;Kurtosis_quant_start=2.630427;Kurtosis_quant_stop=1.554732;SVTYPE=INS;SUPTYPE=AL;SVLEN=51;STRANDS=+-;STRANDS2=7,6,7,6;RE=13;REF_strand=47,43;Strandbias_pval=1;AF=0.126214	GT:DR:DV	0/0:90:13
chr1	45908649	1967	N	GGGCGGGGCCTCTCCTGGTGGGAGGGGCCGCTCCTGGTGGGCGGGGCCCTCCTGGGGGCGGTGGCCGCTCCTGGT	.	PASS	PRECISE;SVMETHOD=Snifflesv1.0.12;CHR2=chr1;END=45908649;STD_quant_start=8.022028;STD_quant_stop=5.636019;Kurtosis_quant_start=0.722889;Kurtosis_quant_stop=-0.328571;SVTYPE=INS;SUPTYPE=AL;SVLEN=75;STRANDS=+-;STRANDS2=16,18,16,18;RE=34;REF_strand=51,48;Strandbias_pval=0.694451;AF=0.255639	GT:DR:DV	0/0:99:34
chr1	45944862	1968	N	CGAGGGAAATGCCTTCTACTGTGTTGTTTTTCATAGGGTAAAGACAATGGGTTGTTTCCATCTTTCTCATGCAAGC	.	PASS	PRECISE;SVMETHOD=Snifflesv1.0.12;CHR2=chr1;END=45944865;STD_quant_start=1.217686;STD_quant_stop=5.536711;Kurtosis_quant_start=13.722101;Kurtosis_quant_stop=10.421019;SVTYPE=INS;SUPTYPE=AL;SVLEN=77;STRANDS=+-;STRANDS2=26,32,26,32;RE=58;REF_strand=39,60;Strandbias_pval=0.507946;AF=0.369427	GT:DR:DV	0/1:99:58
chr1	45976592	1969	N	AAAAATAGGGGATCCTGGGTGGCGCAGCGGTGATGGCGCCTGCCGTTGGCCCCAGGGGCGCAATACGGAGAATCCGGGATCGAATCCCACATCGGGGGCCTCCCGGTGCATGGAGCCTGCTTCTCCCTCTGCCTTGTCTCCGGCTCATCTCGCTCTCCTGTGACTATCATGAAGAAATAAATAAAAGCGTTAAAAGAAAAAAAAAAAAAAAAAAAAAGAAAAAG	.	PASS	PRECISE;SVMETHOD=Snifflesv1.0.12;CHR2=chr1;END=45976598;STD_quant_start=3.850466;STD_quant_stop=5.540366;Kurtosis_quant_start=3.989711;Kurtosis_quant_stop=2.848841;SVTYPE=INS;SUPTYPE=AL,SR;SVLEN=219;STRANDS=+-;STRANDS2=24,22,24,22;RE=46;REF_strand=38,32;Strandbias_pval=0.851002;AF=0.396552	GT:DR:DV	0/1:70:46
chr1	45978270	1970	N	AGACGGTTCAGTTCTATTGTTTTTTGTTTTTTAATGTTTTTTTTTAAATTTATGTTATGAGATGCACGAGGAGGAAGAGAAGAGTCAGAGGAACCCGACAGAAGATGGGGATAGCGCGGAAGGCAAATCGGCAGGCACGCAGGTGAAGATGCATACCGAATAGGTGAGGAAACTCGAGTCCCATGGGTCCTACACAGATCCGCAGGGTACCCGATGGGCCCAAGTAGATTGCAGAGAGCAAGGCGCGCGAAACCACATGTCGGCACCCTGCAGTGGATCCC	.	PASS	PRECISE;SVMETHOD=Snifflesv1.0.12;CHR2=chr1;END=45978277;STD_quant_start=0.196116;STD_quant_stop=2.961289;Kurtosis_quant_start=9.590137;Kurtosis_quant_stop=1.812256;SVTYPE=INS;SUPTYPE=AL;SVLEN=214;STRANDS=+-;STRANDS2=28,24,28,24;RE=52;REF_strand=47,36;Strandbias_pval=0.858951;AF=0.385185	GT:DR:DV	0/1:83:52
chr1	45990110	1971	N	AAGAAAGAAAGAAGAAGTGAAAAGAGAAAGAAAGAAGAAAGAATATAAGAAAAGAAAGAAAGGAAAGAACAAGAAG	.	FAIL_NOTPRECISE	IMPRECISE;SVMETHOD=Snifflesv1.0.12;CHR2=chr1;END=45990121;STD_quant_start=17.381024;STD_quant_stop=27.482722;Kurtosis_quant_start=1.984839;Kurtosis_quant_stop=-0.328967;SVTYPE=INS;SUPTYPE=AL;SVLEN=73;STRANDS=+-;STRANDS2=3,12,3,12;RE=15;REF_strand=43,43;Strandbias_pval=0.0474233;AF=0.148515	GT:DR:DV	0/0:86:15
chr1	45992814	1972	TTCCCTTCCCTTCCCTTCCCTTCCCTTCCCTTCCCTTCCCTTCCCTT	N	.	FAIL_NOTPRECISE	IMPRECISE;SVMETHOD=Snifflesv1.0.12;CHR2=chr1;END=45992854;STD_quant_start=18.444511;STD_quant_stop=17.899721;Kurtosis_quant_start=-1.672680;Kurtosis_quant_stop=-1.902738;SVTYPE=DEL;SUPTYPE=AL;SVLEN=-40;STRANDS=+-;STRANDS2=10,8,10,8;RE=18;REF_strand=51,39;Strandbias_pval=1;AF=0.166667	GT:DR:DV	0/0:90:18
chr1	45995828	1973	N	TATAGTTGAAGTCTTTTTTTTTTTTTTCTTTTAAATTTTATTTATTTACGATAGTGAGAGAGAGAGAGAGAGAGGGGCAGAGACACGGCAGAGGGAGAAGCATGCTCCCCACGAAAGGGAGCAGCGCGACGTGGGATTACGATCCGTGTCTCGCAGGTCGCGGCGTCCTGGCCAAAGGGCAGGCGCCAAAACGACCACTGCGCCACCCAGGGATCGCC	.	PASS	PRECISE;SVMETHOD=Snifflesv1.0.12;CHR2=chr1;END=45995834;STD_quant_start=2.594867;STD_quant_stop=5.537749;Kurtosis_quant_start=10.598072;Kurtosis_quant_stop=12.038765;SVTYPE=INS;SUPTYPE=AL;SVLEN=207;STRANDS=+-;STRANDS2=32,28,32,28;RE=60;REF_strand=49,43;Strandbias_pval=1;AF=0.394737	GT:DR:DV	0/1:92:60
chr1	46014006	1974	CCCAGACATTATTGGAAGGCAGCTATGCTCACCACTATACCACCAACGC	N	.	PASS	PRECISE;SVMETHOD=Snifflesv1.0.12;CHR2=chr1;END=46014055;STD_quant_start=1.982684;STD_quant_stop=1.771421;Kurtosis_quant_start=-1.595355;Kurtosis_quant_stop=-1.747830;SVTYPE=DEL;SUPTYPE=AL;SVLEN=-49;STRANDS=+-;STRANDS2=32,27,32,27;RE=59;REF_strand=56,44;Strandbias_pval=0.869725;AF=0.371069	GT:DR:DV	0/1:100:59
chr1	46024341	1975	N	GGCCAAAGTGATTTTTTTTTTTTATTTTTTTTATTTTTTTGTTATTATTGTTTATTTTGTTATTTATGGATAGTCACACAGAGAGAGAGAGAGAGGCAAAGACGATAGCAGCGAGGGAAGAAGCAGGCTCCAATGCACGGGGAGCCCGACGTGTGATTCGATCCGAGGCTCCAGGATCGACGCCCGGGCCAAGGCATGCGACAAAACCGCTGCGCCAACCCAGGGATCCCTG	.	PASS	PRECISE;SVMETHOD=Snifflesv1.0.12;CHR2=chr1;END=46024344;STD_quant_start=1.813925;STD_quant_stop=3.763149;Kurtosis_quant_start=15.210264;Kurtosis_quant_stop=19.186366;SVTYPE=INS;SUPTYPE=AL;SVLEN=232;STRANDS=+-;STRANDS2=25,37,25,37;RE=62;REF_strand=44,52;Strandbias_pval=0.515644;AF=0.392405	GT:DR:DV	0/1:96:62
chr1	46027454	1976	TTCATTTCTTTTTTTTTATTTTTTTTTTTTAAGATTTTTTTTAAAATTTTATTTATTTATTATAGGCACACAGTGAGAGAGAGAGAGAGGCAGAGACATAGGCAGAGGGAGAAGCAGGCTCCATGCACCGGGAGCCCGACGTGGGATTCGATCCCTGGTCTCCAGGATCGCGCCCTGGGCCAAAGGCAGGCGCTAAACCGCTGCGCCACCCAGGGATCCCTGCATCAT	N	.	PASS	PRECISE;SVMETHOD=Snifflesv1.0.12;CHR2=chr1;END=46027681;STD_quant_start=2.293047;STD_quant_stop=2.140244;Kurtosis_quant_start=14.614000;Kurtosis_quant_stop=16.620165;SVTYPE=DEL;SUPTYPE=AL;SVLEN=-227;STRANDS=+-;STRANDS2=29,34,29,34;RE=63;REF_strand=50,50;Strandbias_pval=0.633301;AF=0.386503	GT:DR:DV	0/1:100:63
chr1	46038145	1977	N	TAAAGATTATCTTATCTTCGGATCCCTGGGTGGCGCAGCTGTTTGGCGCCTGCCTTGGCCAGGGCGCCGATCCTGGAGACCCGGGATCGAATCCCACATTCGGGCTCCCGGTGGCAATGGAGGCCGCTTCTTTCTACCCGCTGCCTTGTGTCGCTGCCTCTCTCTCTTTCTCTCTTGGTGACTATCATAAGTAAAATAAAAATTAAAAAAAAAAATAAAATAAAAAATAA	.	PASS	PRECISE;SVMETHOD=Snifflesv1.0.12;CHR2=chr1;END=46038161;STD_quant_start=3.127904;STD_quant_stop=5.450019;Kurtosis_quant_start=12.272111;Kurtosis_quant_stop=12.593433;SVTYPE=INS;SUPTYPE=AL,SR;SVLEN=220;STRANDS=+-;STRANDS2=35,39,35,39;RE=74;REF_strand=48,51;Strandbias_pval=1;AF=0.427746	GT:DR:DV	0/1:99:74
chr1	46072414	1978	N	GGCATTTTAGTGTTCTTTTTTTTTTTTTCATTTATTATGAATAGTCACACAGAGGAGAGAGAGAGAGAGAGGGCAATAACACAGGCAAGAGAGAAGCAGGCTCATGAAGCACCGGGAGCACGATGTGGGATTCGATGCCCCCGGGTCTCTGGGATCACGCGCCTGGGGCCCAAAGGCAGGCGGCCAAACGACGGCGCCACCAAGGGATCCT	.	PASS	PRECISE;SVMETHOD=Snifflesv1.0.12;CHR2=chr1;END=46072414;STD_quant_start=1.653872;STD_quant_stop=4.783550;Kurtosis_quant_start=19.593510;Kurtosis_quant_stop=11.743836;SVTYPE=INS;SUPTYPE=AL;SVLEN=209;STRANDS=+-;STRANDS2=34,34,34,34;RE=68;REF_strand=62,60;Strandbias_pval=1;AF=0.357895	GT:DR:DV	0/1:122:68
chr1	46101321	1979	N	TCTTTCTTGTCTTTTCTTCTTTCTTTCTTTTCTGGTTTCTTCG	.	FAIL_NOTPRECISE	IMPRECISE;SVMETHOD=Snifflesv1.0.12;CHR2=chr1;END=46101336;STD_quant_start=9.705668;STD_quant_stop=21.498837;Kurtosis_quant_start=0.692501;Kurtosis_quant_stop=-1.479126;SVTYPE=INS;SUPTYPE=AL;SVLEN=35;STRANDS=+-;STRANDS2=11,9,11,9;RE=20;REF_strand=46,40;Strandbias_pval=1;AF=0.188679	GT:DR:DV	0/0:86:20
chr1	46102098	1980	N	CAATCAGCATTTATTTTTTTTATTTTTTTTATTTCTTTTTTTATTGGGTTCAATTTACTAACATACAGTATAACCCCCAGTGCCCGTCCACCCATTTTTCACTCCCACCCCCCGCTACTCCTCCCCTTCCAAACACCCTAGTTGTTTCCCAGAGTTAGCCAGCTTTAGTTTGTCTACCGTTCTGAGATGGAACCAACACATTTGCTGAACACTGCCGTATAGTATTGAACTATGATTTATCATTCCTAAAAATGTACTGCGAATATAATTTGTTTGTCATTCTCCAATGGCTTACTTCCTCAGCCTAATACCCTCCAGTTCCATCCACGTTGAAGCAAAATTGCCAC	.	PASS	PRECISE;SVMETHOD=Snifflesv1.0.12;CHR2=chr1;END=46102105;STD_quant_start=1.758098;STD_quant_stop=6.244998;Kurtosis_quant_start=6.399131;Kurtosis_quant_stop=2.490731;SVTYPE=INS;SUPTYPE=AL,SR;SVLEN=344;STRANDS=+-;STRANDS2=9,13,9,13;RE=22;REF_strand=46,45;Strandbias_pval=0.480866;AF=0.19469	GT:DR:DV	0/0:91:22
chr1	46203005	1981	N	TATATATATATATATATATATATGAGATATATATAATATATATAGATAGATATATAT	.	PASS	PRECISE;SVMETHOD=Snifflesv1.0.12;CHR2=chr1;END=46203006;STD_quant_start=0.246183;STD_quant_stop=3.099365;Kurtosis_quant_start=23.275286;Kurtosis_quant_stop=22.941635;SVTYPE=INS;SUPTYPE=AL;SVLEN=47;STRANDS=+-;STRANDS2=34,33,34,33;RE=67;REF_strand=48,48;Strandbias_pval=1;AF=0.411043	GT:DR:DV	0/1:96:67
chr1	46240479	1982	N	TGTAGGTCTTCATTTTTTTTTTTTTTTTTTTTTTTTTTATTTTTATTTTTTTTTTTTTATTTTTATTTTTTTTAAAATTTTATTTATTATGATAGTCACAGAGAGAGAGAGAGAGAGGGAGAGACACAGGCAGAGGGAGAAGCCAGCGTCCATGCACCGGGAGCCTGACGTGGCGATTCGATCCCGGGTCTCAGGATCGCGCCCTGGGCAAAAGGGCCCGGCGCTAAACCCCTGCGCCACCCGGGCTCCC	.	PASS	PRECISE;SVMETHOD=Snifflesv1.0.12;CHR2=chr1;END=46240490;STD_quant_start=0.960769;STD_quant_stop=4.791820;Kurtosis_quant_start=17.946478;Kurtosis_quant_stop=7.342392;SVTYPE=INS;SUPTYPE=AL;SVLEN=260;STRANDS=+-;STRANDS2=25,27,25,27;RE=52;REF_strand=44,46;Strandbias_pval=1;AF=0.366197	GT:DR:DV	0/1:90:52
chr1	46243614	1983	N	GCACGCATGCAGGGAGAGAAGCAGGCGAAGGGAGAGGGAGAAGGCAGAGGGGAAGCAGGCACTGC	.	PASS	PRECISE;SVMETHOD=Snifflesv1.0.12;CHR2=chr1;END=46243620;STD_quant_start=3.665720;STD_quant_stop=4.828302;Kurtosis_quant_start=5.854654;Kurtosis_quant_stop=1.088808;SVTYPE=INS;SUPTYPE=AL;SVLEN=59;STRANDS=+-;STRANDS2=32,33,32,33;RE=65;REF_strand=49,50;Strandbias_pval=1;AF=0.396341	GT:DR:DV	0/1:99:65
chr1	46256023	1984	N	ATGGACTTTTATTTTTTTTTTTTTATTTTATATTTTATTTTTTATTTTTTTTTGTTTTTTTT	.	PASS	PRECISE;SVMETHOD=Snifflesv1.0.12;CHR2=chr1;END=46256023;STD_quant_start=1.430950;STD_quant_stop=2.488067;Kurtosis_quant_start=10.957701;Kurtosis_quant_stop=2.609082;SVTYPE=INS;SUPTYPE=AL;SVLEN=68;STRANDS=+-;STRANDS2=18,25,18,25;RE=43;REF_strand=51,65;Strandbias_pval=0.858453;AF=0.27044	GT:DR:DV	0/0:116:43
chr1	46277973	1985	N	TTTCCCTTTTGTTCTGTTTTCCGTTTAGTCTTTTCTTTTTAGTTCTTCTCTTCTTTCTTTTCGTCTGTTCCTTCTTTCCTCTTTCCC	.	FAIL_NOTPRECISE	IMPRECISE;SVMETHOD=Snifflesv1.0.12;CHR2=chr1;END=46277973;STD_quant_start=15.185519;STD_quant_stop=18.942017;Kurtosis_quant_start=0.347076;Kurtosis_quant_stop=3.873502;SVTYPE=INS;SUPTYPE=AL;SVLEN=102;STRANDS=+-;STRANDS2=17,2,17,2;RE=19;REF_strand=39,61;Strandbias_pval=7.25586e-05;AF=0.159664	GT:DR:DV	0/0:100:19
chr1	46320441	1986	N	AGAATAGAAACGGAGGGATCCCTGGGTTGGCGCAAGCGGTTTGGGCTGCCTGCCGTTGCCCAGGGCTCGATCCTGGAGACCCGGGATCGAATCCCGACGTCGGGGCCCCGGTGCCTGGAGCCTGGCTTTCCCTCTGCCTGTGTACGCGTGGCCTCTCTCTCTTTCTGTGTGACTATCATAAAGAAAAATGAAAAAAAAAAAA	.	PASS	PRECISE;SVMETHOD=Snifflesv1.0.12;CHR2=chr1;END=46320449;STD_quant_start=2.509242;STD_quant_stop=5.238745;Kurtosis_quant_start=16.837303;Kurtosis_quant_stop=0.904272;SVTYPE=INS;SUPTYPE=AL;SVLEN=202;STRANDS=+-;STRANDS2=30,25,30,25;RE=55;REF_strand=50,49;Strandbias_pval=0.736673;AF=0.357143	GT:DR:DV	0/1:99:55
chr1	46349612	1987	N	TAAGAAGAACGAACGAAAGAAAGAAAGAAGAAAAGAAAAGC	.	PASS	PRECISE;SVMETHOD=Snifflesv1.0.12;CHR2=chr1;END=46349612;STD_quant_start=1.000000;STD_quant_stop=3.216804;Kurtosis_quant_start=-0.726408;Kurtosis_quant_stop=3.273768;SVTYPE=INS;SUPTYPE=AL;SVLEN=40;STRANDS=+-;STRANDS2=25,22,25,22;RE=47;REF_strand=38,36;Strandbias_pval=0.85431;AF=0.38843	GT:DR:DV	0/1:74:47
chr1	46351317	1988	N	CAGCGACTAGGCAGAGGGGGGAGAAGCGGAAACCCTGTGGGGAGCCCATGACCGAGGACTCAACCCCGGATCAATCATCCCCAGGACCCCCAAGATCACGACACTGAGCCAAGGCCGCATTTAACCACGCAGCCACCAGCGTGCCCCCATTGTCAAGTGCACATTTCATTCCTCGGTCTCAGTATAAAGGTCCCTGAAATCAATTTCAAAAGTTCTAGTAATAAGGTGGTGAGTATCCCCAAGTTCTTCCTTTTTCTTGTAAGCCAGTTCTCAACAATTCACTGACACTTAGGCCGAAACGCTCGCTACACTTGGACCCAAGGGCGAGGAGCAGGAAGTATTTATTTTGCTGTTGCACTCCAGGAGGCTGAAACTACGTAGCAGGACGGTGGATTTAAGCTCATCAAACGATGAGCTTTCTCCACAAATTAAAGACCGACATCCATATGCATAGCTGCATAATGTTTATGAACTCCCTCTTACCTCGAGATACCCAAGCTGAGGAGAGAAAAGAGAAAAAAAGTTTCGCCATGTGGGCACCATGAGCTTAGAGAGTGGATTAGTCACCTTGACGTTTTTTTCAATCTAAATGTACCCTTACCTTTTCTTAGGATCATCTGCTGCAAAGAAATCGAGGGCCAGGGTAAGGACCAATGGTTGGCTTGGCTGAGTGCCCCACATGGCTACCTTGGATCCAGGCCCCGTACCCATTTCCAACGCACCATGCCATTCCCAGTCTTTTATTTTATTTTATTTTATTTTCTTTTATTTTATTTATTTTAGATTTTCTTTCTTTATTAAGCGAGACACCAGAGAGA	.	FAIL_NOTPRECISE	IMPRECISE;SVMETHOD=Snifflesv1.0.12;CHR2=chr1;END=46351332;STD_quant_start=26.122787;STD_quant_stop=38.238724;Kurtosis_quant_start=3.153882;Kurtosis_quant_stop=5.321370;SVTYPE=INS;SUPTYPE=AL,SR;SVLEN=803;STRANDS=+-;STRANDS2=8,8,8,8;RE=15;REF_strand=43,37;Strandbias_pval=0.791531;AF=0.157895	GT:DR:DV	0/0:80:15
chr1	46360880	1989	N	GAAATCAGCTGCTGCCGAGCAAGTCTTAGCCGAGCTCGAAATTGGTTGAACATGTCTTTGCGGTTTTACTGCTTCTACGGTTTTGAGTTCCCCTTACTTCTTGCTTGTAATAACCTCCATGC	.	PASS	PRECISE;SVMETHOD=Snifflesv1.0.12;CHR2=chr1;END=46360889;STD_quant_start=1.000000;STD_quant_stop=5.929587;Kurtosis_quant_start=3.550450;Kurtosis_quant_stop=0.877770;SVTYPE=INS;SUPTYPE=AL;SVLEN=122;STRANDS=+-;STRANDS2=25,26,25,26;RE=51;REF_strand=39,45;Strandbias_pval=0.859283;AF=0.377778	GT:DR:DV	0/1:84:51
chr1	46367300	1990	TAGATGTCACTCCTTTTTTTTTTTTTTTTTAAATTTTTATTTATTTATGATAGTCACACAGAGAGAGAGAGGCAGAGACACAGCAGAGGGAGAAGCAGGCTCCATGCACCGGGAGCCCGACGTGGGATTCGAACCCGGGTCTCCAGGATCGCGCCCTGGGCCAAAGGCAGGCGCTAAACCGCTGCGCCACCCAGGGATCCC	N	.	PASS	PRECISE;SVMETHOD=Snifflesv1.0.12;CHR2=chr1;END=46367501;STD_quant_start=2.051422;STD_quant_stop=1.290994;Kurtosis_quant_start=12.242502;Kurtosis_quant_stop=8.822195;SVTYPE=DEL;SUPTYPE=AL;SVLEN=-201;STRANDS=+-;STRANDS2=21,28,21,28;RE=49;REF_strand=35,53;Strandbias_pval=0.856268;AF=0.357664	GT:DR:DV	0/1:88:49
chr1	46384966	1991	AATTAGAGACCCAAATGCTCTTAACTGTATCAACTGTTCTCAAATTATGCCATCTCATT	N	.	FAIL_NOTPRECISE	IMPRECISE;SVMETHOD=Snifflesv1.0.12;CHR2=chr1;END=46385023;STD_quant_start=8.137083;STD_quant_stop=10.617310;Kurtosis_quant_start=-1.929952;Kurtosis_quant_stop=-2.009908;SVTYPE=DEL;SUPTYPE=AL;SVLEN=-57;STRANDS=+-;STRANDS2=32,35,32,35;RE=67;REF_strand=50,54;Strandbias_pval=1;AF=0.391813	GT:DR:DV	0/1:104:67
chr1	46387285	1992	N	TCCCTGCTGTTTTTTTGTTTTTTTTTTTTAAGATTTATTTATTTATTCTGATCGTCACCGAGAGAGAGAGAGGCAGAGACACAAGCCGAGGAGAAGCAGGCTCCATGCACCGGCGAGCCCGGAGTGGGGATTCGATCCCGGGTCTTCCAGGGATCTGCCGCCCTTGGCCAAAAGGCAGGCGCCCAAACCGCTGCGCCACCCGGGCTTACCC	.	PASS	PRECISE;SVMETHOD=Snifflesv1.0.12;CHR2=chr1;END=46387285;STD_quant_start=1.545023;STD_quant_stop=4.728090;Kurtosis_quant_start=-1.932488;Kurtosis_quant_stop=-0.541145;SVTYPE=INS;SUPTYPE=AL;SVLEN=212;STRANDS=+-;STRANDS2=30,33,30,33;RE=63;REF_strand=53,52;Strandbias_pval=0.751784;AF=0.375	GT:DR:DV	0/1:105:63
chr1	46428112	1993	AAAGAAAAAAAGAAAGAAAGAAAGAAAGAAAGAAAGAA	N	.	FAIL_NOTPRECISE	IMPRECISE;SVMETHOD=Snifflesv1.0.12;CHR2=chr1;END=46428152;STD_quant_start=13.985707;STD_quant_stop=17.652195;Kurtosis_quant_start=-2.129560;Kurtosis_quant_stop=-2.336787;SVTYPE=DEL;SUPTYPE=AL;SVLEN=-40;STRANDS=+-;STRANDS2=16,2,16,2;RE=18;REF_strand=53,47;Strandbias_pval=0.00412503;AF=0.152542	GT:DR:DV	0/0:100:18
chr1	46544114	1994	N	ACATGCCTCCCCTCTTCTCGTCCTCCCCCCCCCCCCCCCCCCACCCCCCTTTCCCGTTTCCCCCCCTGTCGGCTCT	.	FAIL_NOTPRECISE	IMPRECISE;SVMETHOD=Snifflesv1.0.12;CHR2=chr1;END=46544159;STD_quant_start=50.668531;STD_quant_stop=36.580049;Kurtosis_quant_start=-1.545108;Kurtosis_quant_stop=-0.576728;SVTYPE=INS;SUPTYPE=AL;SVLEN=75;STRANDS=+-;STRANDS2=12,1,12,1;RE=13;REF_strand=49,45;Strandbias_pval=0.00627077;AF=0.121495	GT:DR:DV	0/0:94:13
chr1	46548087	1995	N	CTTTCTTTTTTTTTTTTTTTTTTTTTTTTTTGTTTTTTTTTTTTTTTTTTTTGTTTTTTATTGGTGTTCAATTTTCTAACATACAGAATAATTACCCAGTGCCCGTTCACCCCATTCACTCCCACCCCCCGCCCTCCTCCCTTCTACCACCCCTAGTTCGTTTCCCAGAGTTAAGCAGTCTTTACTTCTGTCTCCCTTGTGATATTCCCCACACATTTTTTCTCCCTTCCCTTATATTCCCTTTTCACGCTTATTTATATTCCCCACATGAATGAGAACATCTAATGTTTGTCCTTCTCCGATGATTACTTCACTCCAGCATAATACCCTCCAGTTCCTCCACGTTGAAGCAAATGGGGGGTATTTGTCATTTCTAATAGTGAGTAATATTCATTGATCCATAACCAAATCTTCTTTATCCATTCATTCTTTCGGTTTGGACACCGAGGCTCTTCCACAGTTTGGCTATAGTTCGGCCATTCGCTGCTAGAAAACATCTGGCCCGGGTGCAGGTTTGTCCCGGCGTTTTGCATTGTATCTTTGGGGTTAAATCCCCAACAGTGAAATTGCTGGGTCGTAGGGCAGGTATTTTTTAACTGTTGAGGAACCTCCACACGTTTTCCAGAGTGGCTGCACCAGTTCACATCCCACCAACCAGTGTCAAGGGTTCCCTTTCTCGCATAATCTCCAACTTGTTGTTCCTGCATTGTTAATGTTTCCCCATCTCACTGTGTGAGGTGGTATCTCATTGTCGTTTTGATTGTATTTCCTGATGGCCAAGTGATGCAGAGCATTTCTCATATGCATGTTGGCAATGTCTATGTCTTCATCTGTAGAATTCTGTTCATGTCTTTTGTGAATTCTATATCAGCAAGAGAAAAAAACCAGAACCATCTGATCTCTCATTGGATGCAGAGAAACGCATTTGACCAACTACAGCATCCATTCTGATTAAACTCTTCAGGTGTAGGGATAGTAGTCGAACATTCCTCGACATCTTAAACGCCATTCTATGAAAAAGCACCGCACATATCATTCTCAATGGGGAAGCACTTGAGCTTTCCCCTAACGATCAGGAACAAGACCAGGGATGTCCACTCTCACCACTGCTATTCCACCGTACTGGAAGTCCTAGCCTCAGCAATCCGACAACAAAAAAGCCATTAAAGCATTCAAATGGCCCAAAGAAAGAGTCCAAAACTCTCTCTCTTCGCCGCTGACCATGATATCTACATAGCAGAAAACCCAAAAGTCTTCCACCCCAAGATTGCTAGAATTATACAGCAATTCGGTAGCGTGGCCAGGGATCAAAAATCATGCCAGAAGTCCGTGGCATTTTATAACTAACAATGCGACTGAAGAAAGAGAAATAAGAGTCAATCCCATTTTACAATCAACCAAAAGCATCAGTACCTCTGGAATAACCTCACCAAAAGATGTAAGGATCTATACCCTCAAAACTATAGAAACACTTTGAAAGAAATTGGCGGAAGACACAAAGCGATGGGAAAAAGATTCCATGCTCATGGATGGCAGAATTAATATTGTGAAAAATGTCAATGTTACCCAGGGCCCTATCCCCTTGTTTAATGCAATCCCTATCACAAATACCATTGGACTTTCTCAGAGAGAGTTTAGAACCAAATTTATTTAAGATTTGTGTGGAATTAGAAAATGGACCCCCGACTAGCCAGGGGAGTTTAACAAAAGAAGAAACCATATCTGGGGGCATCCAAAGCCAAGTTTCAGGTTTATTACAAAAGCTTTTGTGGTCATCAGACAGTGTGGTACTGGCACAAAAACAGACATAGATCAGCTGGAACAGAATAGAGAATCCAGAAGTGGACCCTG	.	FAIL_NOTPRECISE	IMPRECISE;SVMETHOD=Snifflesv1.0.12;CHR2=chr1;END=46548087;STD_quant_start=7.113368;STD_quant_stop=15.378556;Kurtosis_quant_start=-0.513658;Kurtosis_quant_stop=5.343462;SVTYPE=INS;SUPTYPE=AL;SVLEN=1855;STRANDS=+-;STRANDS2=4,7,4,7;RE=11;REF_strand=38,43;Strandbias_pval=0.748518;AF=0.119565	GT:DR:DV	0/0:81:11
chr1	46562560	1996	N	AGAATCGTCTTATATATATATATATACATTTTT	.	PASS	PRECISE;SVMETHOD=Snifflesv1.0.12;CHR2=chr1;END=46562561;STD_quant_start=1.381699;STD_quant_stop=2.923261;Kurtosis_quant_start=7.589652;Kurtosis_quant_stop=7.992782;SVTYPE=INS;SUPTYPE=AL;SVLEN=31;STRANDS=+-;STRANDS2=24,20,24,20;RE=44;REF_strand=55,60;Strandbias_pval=0.482092;AF=0.27673	GT:DR:DV	0/0:115:44
chr1	46687850	1997	N	GGACTCCGCGGAGGGGGGGCTTGCCGGCGGCCCCGGGAGCAGCTTCGGGGGGCTCGGGCAAAGAAGAGGCCCCCCCCGTGTGCGGGGGGGCTGCGCGTTCCAGGAGCAGCTCGGAGGGGGGCTCCGGGCGGCGA	.	FAIL_NOTPRECISE	IMPRECISE;SVMETHOD=Snifflesv1.0.12;CHR2=chr1;END=46687878;STD_quant_start=9.451631;STD_quant_stop=16.658331;Kurtosis_quant_start=0.104389;Kurtosis_quant_stop=8.218121;SVTYPE=INS;SUPTYPE=AL;SVLEN=119;STRANDS=+-;STRANDS2=25,23,25,23;RE=48;REF_strand=45,40;Strandbias_pval=1;AF=0.360902	GT:DR:DV	0/1:85:48
chr1	46700351	1998	N	AAAAGAACGAAAGAAACGGGGGGGGGGAAAGGGGGGGGGGATGGGGGCCAAGAC	.	FAIL_NOTPRECISE	IMPRECISE;SVMETHOD=Snifflesv1.0.12;CHR2=chr1;END=46700357;STD_quant_start=30.672463;STD_quant_stop=32.730720;Kurtosis_quant_start=-1.105867;Kurtosis_quant_stop=-1.251704;SVTYPE=INS;SUPTYPE=AL;SVLEN=59;STRANDS=+-;STRANDS2=4,14,4,14;RE=17;REF_strand=42,39;Strandbias_pval=0.0349899;AF=0.173469	GT:DR:DV	0/0:81:17
chr1	46710469	1999	N	GGGGAAAGGCAACGAAAGACGCTAAGAAATGAAAAGGGAAAAAGAAAGAGGAACAAGAAAAAAGAAAGAAGGGGAAGG	.	FAIL_NOTPRECISE	IMPRECISE;SVMETHOD=Snifflesv1.0.12;CHR2=chr1;END=46710472;STD_quant_start=15.922730;STD_quant_stop=22.787423;Kurtosis_quant_start=-0.881173;Kurtosis_quant_stop=5.620195;SVTYPE=INS;SUPTYPE=AL;SVLEN=60;STRANDS=+-;STRANDS2=5,25,5,25;RE=30;REF_strand=49,45;Strandbias_pval=0.000638082;AF=0.241935	GT:DR:DV	0/0:94:30
chr1	46710459	2000	N	AAGCGGCGAGAGACGCAAGAAAGGAAGCAGAAAAAAAAAAAAAAAAAATAAAAGAAGGGAAAGGGGAAAAGGGGGAGAGAAGAAGGGGAGGGAACAGGGACGGAAAGGGAAAAGAGGAGAAGACAGAAAAAAAAAAAATGAAAAAAGGAAGGGCGAACGCCCAAAGAAACAGGAAAAGGAAACAACAGGGGAAAGACAAGGGAGGAGAAAAGAAAGCGGAAAGTGGGGGGGTGCGGTGGGTGGGGGGGGGGGGAGGGGGACGGGACGAAAGGAGGGGGCGAATAAAAACAAAAAAAAAAATAAAAAAAAGAGCAAAAATAAACAAAGAGGAAGAATGGGGAAAACAAGCA	.	FAIL_NOTPRECISE	IMPRECISE;SVMETHOD=Snifflesv1.0.12;CHR2=chr1;END=46710467;STD_quant_start=29.349617;STD_quant_stop=183.875229;Kurtosis_quant_start=0.601727;Kurtosis_quant_stop=0.466667;SVTYPE=INS;SUPTYPE=AL;SVLEN=343;STRANDS=+-;STRANDS2=0,10,0,10;RE=10;REF_strand=49,45;Strandbias_pval=0.00143544;AF=0.0961538	GT:DR:DV	0/0:94:10
chr1	46734731	2001	ATTTGATGGGATGAGCACTGGGTGTTATTCTATATGTTGGCAAATTGAACACCAATAAAAAATAAATTAAAAAAAACACATCCTATTTTCCTCATCTGCTTTTCACACACAATTGTTTCCTTTCATCCTTAATTTTTCTACAAGTTTTCATAACATATATTGATTCTAATTTGTAACCCTTAGAAGCCTTAATTTCTAATAAAAAATAAGAAGTGTAGAT	N	.	FAIL_NOTPRECISE	IMPRECISE;SVMETHOD=Snifflesv1.0.12;CHR2=chr1;END=46734947;STD_quant_start=13.170480;STD_quant_stop=21.926450;Kurtosis_quant_start=1.656513;Kurtosis_quant_stop=-1.877564;SVTYPE=DEL;SUPTYPE=AL;SVLEN=-216;STRANDS=+-;STRANDS2=14,12,14,12;RE=26;REF_strand=49,43;Strandbias_pval=1;AF=0.220339	GT:DR:DV	0/0:92:26
chr1	46735513	2002	TCCATGTCCAGAAATTAACGTTTAAGAATTTTATCTTATTTGGAAATAATCCAGACGTTCAATGAATACTCTTCATTTAATTAATTTAGTATACATTTATGGTTTCAAATAACCAATTAGATTTTGGAAACATTTTTTAGGGTTCTTTATTTTTTTTTTACATTTTTTAATTT	N	.	PASS	PRECISE;SVMETHOD=Snifflesv1.0.12;CHR2=chr1;END=46735700;STD_quant_start=0.000000;STD_quant_stop=0.000000;Kurtosis_quant_start=3.543849;Kurtosis_quant_stop=-1.059915;SVTYPE=DEL;SUPTYPE=AL;SVLEN=-187;STRANDS=+-;STRANDS2=14,12,14,12;RE=26;REF_strand=45,43;Strandbias_pval=0.827267;AF=0.22807	GT:DR:DV	0/0:88:26
chr1	46769258	2003	AAAAATTGCCATTTAGGGATCCCTGGGTGGCGCAGCGGTTTAGCACCTGCCTTTGGCCCAGGGCGCGATCCTGGAGACCCGGGATCGAATCCCACATCGGGCTCGAATCCCACATCGGGTGCATGGAGCCTGCTTCTCCCTCTGCCTGTGTCTCTGCCTCTCTCTCTCTCTCTCTCTCTCTATCATAAATAAATAAAAATTAAAAAAATAAAAAATAAATTTAAAAAAAAA	N	.	PASS	PRECISE;SVMETHOD=Snifflesv1.0.12;CHR2=chr1;END=46769489;STD_quant_start=2.493742;STD_quant_stop=2.493742;Kurtosis_quant_start=0.488695;Kurtosis_quant_stop=7.446627;SVTYPE=DEL;SUPTYPE=AL;SVLEN=-231;STRANDS=+-;STRANDS2=31,33,31,33;RE=64;REF_strand=48,52;Strandbias_pval=1;AF=0.390244	GT:DR:DV	0/1:100:64
chr1	46775759	2004	N	<INV>	.	PASS	PRECISE;SVMETHOD=Snifflesv1.0.12;CHR2=chr1;END=46787398;STD_quant_start=0.879883;STD_quant_stop=0.718421;Kurtosis_quant_start=13.549819;Kurtosis_quant_stop=7.976547;SVTYPE=INV;SUPTYPE=SR;SVLEN=11639;STRANDS=--;STRANDS2=28,34,34,28;RE=62;REF_strand=66,87;Strandbias_pval=0.879508;AF=0.288372	GT:DR:DV	0/0:153:62
chr1	46781573	2005	AAGAATCCCAGTTGTTAAAAAAAAAAAAAAAAAAAA	N	.	PASS	PRECISE;SVMETHOD=Snifflesv1.0.12;CHR2=chr1;END=46781609;STD_quant_start=3.734014;STD_quant_stop=3.144156;Kurtosis_quant_start=-1.955271;Kurtosis_quant_stop=-1.948046;SVTYPE=DEL;SUPTYPE=AL;SVLEN=-36;STRANDS=+-;STRANDS2=35,36,35,36;RE=71;REF_strand=64,51;Strandbias_pval=0.450485;AF=0.38172	GT:DR:DV	0/1:115:71
chr1	46858336	2006	TATATTAAACAATTATTTTTTTTTTTTTTTTTTTTTTTTTTTTTTTTTTTTGGTGTTCAATTTACTAACATACAGAATAACACCCAGGTGCCCGTCACCCATTCACTCCCACCCCCCGCCCTCCTCCCCTTCCACCACCCCTAGTTCGTTTCCCAGAGTTAGCAGTCTTTATGTTCTGTCTCCCTTTCTGAATTTCCACACATTTCTTCTCCCTTCCCTTATTTTCCCTTTCACTATTATTTATATTCCCCAAATGAATGAGAACATATAATGTTTGTCCTTCTCCGACTGACTTACTTCACTCAGCATAATACCCTCCAGTTCCATCCACGTTGAAGCAAATGGTGGGTATTTGTCATTTCTAATAGCTGAGTAATATTCCATTGTATACATAAACCACATCTTCTTTATCCATTCATCTTTCGTTGGACACCGAGGCTCCTTCCACAGTTTGGCTATCGTGGCCATTGCTGCTAGAAACATCGGGGTGCAGGTGTCCCAGCGTTTCATTGCATTTGTATCTTTGGGGTAAATCCCCAACAGTGCAATTGCTGGGTCGTAGGGCAGGTATAATTTTAACTGTTTGAGGAACCTCCACACAGTTTTCCACAGTGGCTGCACCAGTTCACATTCCCACCAACAGTGTAAAGGGTTCCCTTTTCTCCACATCCTCTCCAACATTTTTTGGTTTCCTGCCTTGTTAATTTTTCCCATTCTCACTGGTGTGAGGTGGTATCTCATTGTGGTTTTGATTTGTATTTCCCTGATGGCAAGTGATGCAGAGCATTTTCTCATGTGCATGTTGGCCATGTCTATGTCTTCTTCTGTGAGATTTCTGTTCATGTCTTTTGCCCATTTCATGATTGGATTGTTGTTTCTTTGGTGTTGAGTTTAATAAGTTCTTTATAGATCTTGGAAACTAGCCCTTTATCTGATATGTCATTTGCAAATATCTTCTCCCATTCTGTAGGTTGTCTTTGAGTTTTGTTGACTGTATCCTTTGCTGTGCAAAAGCTTCTTATCTTGATGAAGTCCCAATAGTTCATTTTTGCTTTTGTTTCTTTTGCCTTCGTGGATGTATCTTGCAAGAAGTTACTATGGCCGAGTTCAAAAAGGGTGTTGCCTGTGTTCTTCTCTAGGATTTTGATGGAATCTTGTCTCACATTTAGATCTTTCATCCATTTTGAGTTTATCTTTGTGTATGGTGAAAGAGAGTGGTCTAGTTTCATTCTTCTGCATGTGGATGTCCAATTTTCCCAGCACCATTTATTGAAGAGACTGTCTTTCTTCCAATGGATAGTCTTTCCTCCTTTATCGAATATTAGTCGCCCATAAAGTTCAGGGTCCACTTCTGGATTCTCTATTCTGTTCCACTGATCTATGTGTCTGTTTTTGTGCCAGTACCACACTGTCTTGATGACCACAGCTTTGTAGTACAACCTGAAATCTGGCATTGTGATGCCCCCAGATATGGTTTTCTTTTTTAAAATTCCCCTGGCTATTCGGGGTCTTTTCTGATTCCACACAAATCTTAAAATAATTTGTTCTAACTCTCTGAAGAAAGTCCATGGTATTTTGATAGGGATTGCATTAAATGTGTATATTGCCCTGGGTAACATTGACATTTTCACAATATTAATTCTGCCAATCCATGAGCATGGAATATTTTTCCATCTCTTTGTGTCTTCCTCAATTTCTTTCAGAAGTGTTCTATAGTTTTGAGGGTATAGATCCTTTACATCTTTGGTGAGGTTTATTCCTAGGTATCTTATGCTTTTGGGTGCAATTGTAAATGGGATTGACTCCTTAATTTCTCTTTCTTCAGTCTCATTGTTAGTGTATAGAAATGCCACTGACTTCTGGGCATTGATTTTGTATCCTGCCACGCTACCGAATTGCTGTATGAGTTCTAGCAATCTTGGGGTGGAGACTTTTGGGTTTTCTATGTAGAGTATCATGTCATCGGCGAAGAGGGAGAGTTTGACTTCTTCTTTGCCAATTTGAATGCCTTTAATGTCTTTTTGTTGTCTGATTGCTGAGGCTAGGACTTCCAGTACTATGTTGAATAGCAGTGGTGAGAGTGGACATCCCTGTCTTGTTCCTGATCTTAGGGGAAAGGCTCCCAGTGCTTCCCCATTGAGAATGATATTTGCTGTGGGCTTTTCATAGATGGCTTTTAAGATGTCGAGGAATGTTCCCTCTATCCCTACACTCTGAAGAGTTTTGATCAGGAATGGATGCTGTATTTTGTCAAATGCTTTCTCTGCATCCAATGAGAGGATCATATGGTTCTTGGTTTTTCTCTTGCTGATATGATGAATCACATTGATTGTTTTACGGGTGTTGAACCAGCCTTGTGTCCCAGGGATAAATCCTACTTGGTCATGGTGAATAATTTTCTTAATGTACTGTTGGATCCTATTGGCCAGTATCTTGTTGAGAATTTTTGCATCCATGTTCATCAGGGATATTGGTCTGTAATTCTCCTTTTTGGCGGGGTCTTTGTCTGGCTTTGGAATTAAGGTGATGCTGGCTTCATAGAACGAATTTGGAAGTACTCCATCTCTTTCTATCTTTCCAAACAGCTTTAGGAGAATAGGTATGATTTCTTCTTTAAACGTTTGATAAAATTCTCCTGGGAAGCCATCTGGCCCTGGACTCTTGTGTCTTGGGAGGTTTTTGATGACTGCTTCAATTTCCTCCCTGGTTATTGGCCTGTTCAGGTTTTCTATTTCTTCCTGTTCCAGTTTTGGTAGTTTGTGGCTTTCCAGGAATGCGTCCATTTCTTCTAGATTGCCTAATTTATTGGCGTATAGCTGTTCATAATAGGTTTTTAAAATCGTTTGTATTTCCTTGGTGTTGGTAGTGATCTCTCCTTTCTCATTCATGATTTTATTAATTTGAGTCTTCTCTCTCTTCTTTTTAATAAGGCTGGCTAATGGTTTATCTATCTTATTAATTCTTTCAAAGAACCAACTCCTGGTTCTGTTTATCTGTTCCACAGTTCTTCTGGTCTCGATTTCGTTGAGTTCTGCTCGAATCTTTATTAGCTCCCTTCTTCTCTTGGGTGTAGGATCTATTTGCTGTTTTTTCTCTAGCTCCTTTATGTGTAAGGTTAGCTTTTGTATTTGAGTTCTTTCCAGTTTTTGAATGGATGCTTGTATTGCGATGTATTTCCCCCTTAGGACTGCTTTTGCTGCATCCCAAAGATTTTGAACGGTTGTATCTTCATTCTCATTAGTTTCCATGAATCTTTTTAATTCTTCCTTAATTTCCTGGTTGACCCTTTTATCTTTTAGCAGGATGGTCCTTAACCTCCACGTGTTTGAGGTCCTTCCAAACTTCTTGTTGTGATTTAGTTCTAATTTCAAGGCATTATGGTCCGAGAATATGCAGGGGACAATCCCAATCTTTTGGTATCGGTTCAGACCCGATTTGTGACCCAATATGTGGTCTATTCTGGAGAAAGTTCCATGTGCGCTTGAGAAGAATGTGTATTCAGTTGAGTTTGGATGTAAAGTTCTGTAGATATCTGTGAAATCCATCTGGTCCAGTGTATCATTTAAAGCTCTCGTTTCTTTGGAGATGTTTTGCTTAGAAGACCTATCGAGTATAGAAAGAGCTAGATTGAAGTCACCAAGTATAAGTGTATTATTATCTAAGTATTTCTTCACTTTGGTTAATAATTGATTTATATATTTGGCAGCTCCCACATTTGGAGCATATATATTGAGGATTGTTAAGTCCTCTTGTTGAATAGATCCTTTAAGTATGATATAGTGTCCCTCTTCATCTCTCACTACAGTCTTTGGGGTAAATTTTAGTTTATCTGATATAAGGATGGCTACCCCTGCTTTCTTTTGAGGACCATTCGAATGGTAAATGGTTCTCCAACCTTTTATTTTCAGGCTGTAGGTGTCCTTCTGTCTAAAATGAGTCTCTTGTAGACAGCAAATAGATGGGTCCTGCTTTTTTATCCAGTCTGAAACCCTGCGCCTTTTGATGGGGTCATTAAGCCCGTTCACATTCAGAGTTACTATTGAGAGATATGAGTTTAGTGTCATCATGATATCTATTCAGTCTTTGTTTTTGTGGACTGTTCCACTGAACTTCTTCTTAAAGGGGAATTTTAAGAGGCCCCCTTAAAATTTCTTGCAGAGCTGGTTTGGAGGTCACATATTCTTTTAGTTGCTGCCTGTCTTGGAAGCTCTTTATCTCTCCTTCCATTTTGAATGAGAGCCTTGCTGGATAAAGTATTCTTGGTTGCATGTTCTTTTCATTTAGGACCCTGAATATATCCTGCCAGCCCTTTCTGGCCTGCCAGGTCTCTGTGGAGAGGTCTGCTGTTACCCTAATACTCCTCCCCATAAAAGTCAGGGATTTCTTGTCTCTTGCTGCTTTAAGGATCTTCTCCTTATCTTTGGAATTTGCAAGCTTCACAATTAAATGTCGAGGTGTTGAACGGTTTTTATTGATTTTAGGGGGGGATCTCTCTATTTCCTGGATCTGAATGCCTGTTTCCCTTCCCAGATTAGGAAAGTTTTCAGCTAGAATTTGTTCAAATACATATTCTGGCCCTCTGTCCCTTTCGGCGCCCTCGGGAACCCCAATTAAACGTAGGTTTTTCTTCCTCAGGCTGTCGTTTATTTCCCTTAATCTATCTTCATGGTCTTTTAATTGTTTGTCTCTTTTTTCCTCAGTTTCCCTCTTTGCTGTCAACTTGTCTTCTAGGTCACTCACTCGTTCTTCCACCTCGTTAACCCTCGTCGTTAGGACTTCTAGTTTGGATTGCATCTCATTCAATTGGTTTTTAATTTCTGCCTGATTAGCTCTAAATTCTGCAGTCATGAAGTCTCTTGAGTCCTTTATACTTTTTTCTAGAGCCACCAGTAGCTGTATAATAGTGCTTCTGAATTGGCTTTCTGACATTGAATTGTAATCCAGATTTTGTAACTCTGTGGGAGAGAGGACTGTTTCTGATTCTTTCTTTTGAGGTGAGGTTTTCCTTCTAGTCATTTTGCTCAGTGCAGAGTGGCCAAAAGCAAGTTGTATTGGGAAAAAGAGAAAAAGAGAGGAGAGAAAGAAGGAAAGAAAAGAGAAAGAGAAAAAAAAGGAAGAAAAAGAAAAAAAAAACGAAAAAAAAAAAAAAAAAAAAAAAAAAAAAAAGAAGAAGAAAAAGAGAAAGAAAAAGAAAGGAGAAAAAAAGGGGGTGGGGGAAGGAAACAGATCAAAAAGCAAAACAAAACAAAAACAAAAACAAAAACAAACAAACAAAAAAAGAACCACCGGGGAGTATCTTCTGATTCTGTGTACTTTAAGTCCCTTGGCTTCTCCTGGAAGTTGTCAGTCTAGCTGGTGTTCTGGGGGAGGGGCCTGTTGTGCTGATTTTCAGGTGTTAGCAGTTGGGGGAGCTGCTGTGCCCCTGCCTGGTGCAGGGGTCGGTGGGGGTTGTTTACCCCGTGAGGCCGCAGGAGGAACAGCCCCAGTGGCGGGGCAGCTCTGGAAACCTGGATTCAGCTCCGGCAGGAACTCCGTCTGCAGGGCCTGGAGGCTCCGGGCGGGGCCGCTGATCTGCTCAGCTGGGGCAGGAGCGTCCTCGCTGTCCTGGGCCCTCCCGGCCTCTGCCTGTCCCGGGGGAGGCCGGATCCTGGGCTGTGTCCCGGCGCCCTGTGTCCCGGCGCCTGCGCTGGTGGATTCGCGCTCCCGGGCCGCGCAACCCCCTCCGCGGAGCCGCCGCCCGAGCCCCTCCGAGCTGCTCCTGGAACCGCGCAGCCCCCTCCGCACGGAGCCTCTTCTTCTGCCCGAGCCCCTCCGAGCTGCTCCCGGGGCCGCGCAGCCCCCTCCGCGGAGCCGCCGCCCGAGCCCCTTCAGCTGCTCCGGGTCCCGCCGGGTCCCGCCGTGCGCGCTGCAGCCCTTAGGGAGCTCGGCGCACTCTCCTGGGCGCGCAGTTGCTCTGTTAGTGTCCCCGGGAGCCCGAGGGCCTCCTCGCCCTCCTGGTCCTGCTCCAGCTCCCCACGAGCCCCTTTCCCCCGGGAAGGTCGGTGCAGCTCCTGCTCCTCCGGGACGGGGCTCTCCTGTCCTGGGGACACTCGCCCCGGCCTCAGCCCGGCTCCTCGCGGGGCCCCTCCCCCTTGGAGGCCTTTGTTTCTTTATTTCTTTTTCCCCGTCTTCCTACCTGGATAGAAGCGCGAACTCTTCTCACTGTAGCATTCCAGCTGGTCTCTCTTTAAATCTCAGGCCGAATTCATAGATTTTCAGGATAATTTGAAGGTTTTCTAGGTAGTTTGGTGGAGACAGGTGATTTGGAGACCCTACTCCTCCGCCATCTTGCTCCTCCCCTC	N	.	PASS	PRECISE;SVMETHOD=Snifflesv1.0.12;CHR2=chr1;END=46864660;STD_quant_start=1.820931;STD_quant_stop=0.725476;Kurtosis_quant_start=9.172701;Kurtosis_quant_stop=0.721478;SVTYPE=DEL;SUPTYPE=AL,SR;SVLEN=-6324;STRANDS=+-;STRANDS2=21,17,21,17;RE=38;REF_strand=52,57;Strandbias_pval=0.455727;AF=0.258503	GT:DR:DV	0/0:109:38
chr1	46885485	2007	N	AGTTAAAAGCTCCCAGGAGCAGCTCTGACCAATGTCCAGCAGGAGTTGGGGTTTTATATGCGTCCAGCTCCTTGCCCCACAGGTGGAAGAGCTCCAGGAACGTGTGTTTTGTACTAGGTCCCGTGAGCGTCCCGCAAGAGAATGTATGTCCAAGTGTCCACAGTTGTTAATTGTCCTCCAGACA	.	PASS	PRECISE;SVMETHOD=Snifflesv1.0.12;CHR2=chr1;END=46885487;STD_quant_start=0.000000;STD_quant_stop=3.053290;Kurtosis_quant_start=6.961333;Kurtosis_quant_stop=26.314698;SVTYPE=INS;SUPTYPE=AL;SVLEN=181;STRANDS=+-;STRANDS2=36,27,36,27;RE=63;REF_strand=48,42;Strandbias_pval=0.741578;AF=0.411765	GT:DR:DV	0/1:90:63
chr1	46980871	2008	N	CAAACAGTGCTCGTTTTTTTTTTTTTTTTTTTTTTTTTTTTTT	.	PASS	PRECISE;SVMETHOD=Snifflesv1.0.12;CHR2=chr1;END=46980871;STD_quant_start=1.516575;STD_quant_stop=2.323790;Kurtosis_quant_start=6.117670;Kurtosis_quant_stop=6.096325;SVTYPE=INS;SUPTYPE=AL;SVLEN=43;STRANDS=+-;STRANDS2=6,12,6,12;RE=18;REF_strand=31,34;Strandbias_pval=0.300479;AF=0.216867	GT:DR:DV	0/0:65:18
chr1	47001609	2009	N	ATGATGCTGCTCGCTGGTGGGATTAAGCTCTCCATCATCTTGACCAACCTATCTCC	.	PASS	PRECISE;SVMETHOD=Snifflesv1.0.12;CHR2=chr1;END=47001629;STD_quant_start=0.612372;STD_quant_stop=1.837117;Kurtosis_quant_start=-0.586224;Kurtosis_quant_stop=9.672192;SVTYPE=INS;SUPTYPE=AL;SVLEN=36;STRANDS=+-;STRANDS2=10,23,10,23;RE=33;REF_strand=10,25;Strandbias_pval=1;AF=0.485294	GT:DR:DV	0/1:35:33
chr1	47002001	2010	N	<INV>	.	FAIL_NOTPRECISE	IMPRECISE;SVMETHOD=Snifflesv1.0.12;CHR2=chr1;END=47002347;STD_quant_start=103.114499;STD_quant_stop=111.451335;Kurtosis_quant_start=-1.532972;Kurtosis_quant_stop=1.525593;SVTYPE=INV;SUPTYPE=SR;SVLEN=346;STRANDS=--;STRANDS2=0,12,12,0;RE=12;REF_strand=10,44;Strandbias_pval=0.187375;AF=0.181818	GT:DR:DV	0/0:54:12
chr1	47002321	2011	N	CGACCGAAAGAACGAACCGAAGAACCGGAAAGAAGAAAGGCATAAGAAAGAAAGGAACGGCAAGAAAAACAAAAAAACAACAACAACCAACACAACATAAAAAAAACGCAATAGAAAAAAA	.	FAIL_NOTPRECISE	IMPRECISE;SVMETHOD=Snifflesv1.0.12;CHR2=chr1;END=47002415;STD_quant_start=97.398237;STD_quant_stop=43.053262;Kurtosis_quant_start=-1.414704;Kurtosis_quant_stop=-0.072686;SVTYPE=INS;SUPTYPE=AL,SR;SVLEN=115;STRANDS=+-;STRANDS2=12,13,12,13;RE=24;REF_strand=5,50;Strandbias_pval=0.000196927;AF=0.303797	GT:DR:DV	0/1:55:24
chr1	47053092	2012	CCAAACATTTATTTTTTTTTTAATATTTTTTTTAATTTTTATTTATTTATGATAGTCATCACAGAGAGAGAGAGAGAGAGAGAGAGGCAGAGACATAGGCAGAGGGAGAAGCAGGCTCCATGCACCGGGAGCCCGATGTGGGATTCGATCCCGGGTCTCCAGGATCGCGCCCTGGGCCAAAGGCAGGCGCTAAACCACTGCGCCACCCAGGGATCCCTCT	N	.	PASS	PRECISE;SVMETHOD=Snifflesv1.0.12;CHR2=chr1;END=47053312;STD_quant_start=2.303117;STD_quant_stop=2.064187;Kurtosis_quant_start=0.735093;Kurtosis_quant_stop=11.006876;SVTYPE=DEL;SUPTYPE=AL;SVLEN=-220;STRANDS=+-;STRANDS2=18,28,18,28;RE=46;REF_strand=30,38;Strandbias_pval=0.699698;AF=0.403509	GT:DR:DV	0/1:68:46
chr1	47061943	2013	TGAAAATTTATCAAAGACTGAAAATTTATCAAAGAC	N	.	PASS	PRECISE;SVMETHOD=Snifflesv1.0.12;CHR2=chr1;END=47061979;STD_quant_start=0.480384;STD_quant_stop=0.000000;Kurtosis_quant_start=-0.660000;Kurtosis_quant_stop=0.805171;SVTYPE=DEL;SUPTYPE=AL;SVLEN=-36;STRANDS=+-;STRANDS2=19,33,19,33;RE=52;REF_strand=39,58;Strandbias_pval=0.726046;AF=0.348993	GT:DR:DV	0/1:97:52
chr1	47089473	2014	N	AAGCGAAGGGAAAGAAAGAAATGATGAAGAAAAAAGCCCAGGACCGAAAGGAGGGGAAGGGGGAAAAGAAAAGAAAACGAGGAGAACGAAGAAGGTAGAAAAAAGAAGAATATAGGAGCGAGAAATGTGAGGAAAGACAAGGGGAAAGCGAAAGGAAAAGAAAGAAAAAAAGGAGAAGCAGGAAAAAAGAAAGAAGAGAAAGGAAT	.	FAIL_NOTPRECISE	IMPRECISE;SVMETHOD=Snifflesv1.0.12;CHR2=chr1;END=47089473;STD_quant_start=49.090732;STD_quant_stop=66.541716;Kurtosis_quant_start=-0.859198;Kurtosis_quant_stop=-0.036065;SVTYPE=INS;SUPTYPE=AL;SVLEN=149;STRANDS=+-;STRANDS2=2,11,2,11;RE=13;REF_strand=36,42;Strandbias_pval=0.0652901;AF=0.142857	GT:DR:DV	0/0:78:13
chr1	47158028	2015	N	GGGGGGGGGGGGGGGGGGGGGGGGGGGGGGGGGGGGGGGGGGGGGGGGGGGGGTGTGGGGGGGGGGGTGAGTGGGGGGGGGTGGGGGGGTGTTGTGGT	.	FAIL_NOTPRECISE	IMPRECISE;SVMETHOD=Snifflesv1.0.12;CHR2=chr1;END=47158028;STD_quant_start=5.385165;STD_quant_stop=29.317230;Kurtosis_quant_start=0.141772;Kurtosis_quant_stop=-0.164249;SVTYPE=INS;SUPTYPE=AL;SVLEN=105;STRANDS=+-;STRANDS2=15,3,15,3;RE=18;REF_strand=53,46;Strandbias_pval=0.0203325;AF=0.153846	GT:DR:DV	0/0:99:18
chr1	47190822	2016	N	TTTTTGGTATGTAATGGTTCTTCATAATAGAATTACTTTGTTGTTTTTTGATTGGTACTAAGATGAGTGACATTCATTTTATACGTTTATGCCATTTACTCTTTTTTATAAAATGCTGTGCAGTTCTTTGGTCTTTTTAAAAAAAAATTGGTTTGTTTTTGCTTTCATTTATAAGAATCTTTACATTAGTCAGGATTACTAATCCTGATAGTTACATATTTAAACAAGTATTATATTGTATATAAAAATATATTTAGCAAATCTCCTTCTACGTTTGTGCGCGATCGCTTCCTTCTATTATTGGTGGTTTGATTAAACGGATTCGTGATTTTAAATGTAGCCAAATTTTGTCAATTTTTCCTCTGTGGCTTTCAGTTTTTATTCTGTATAAGAAATGTTTCTATCCTTGATATCACTTAAAGTATTTCTCCCATATTGACTTCTAAAGTATCCGTTTTGTATTTACTCTAGTTCATGAATTATTCTGAGGTTGATTTTTGTACATGATATGTGAAAGGGTGTTTTGTAAGTTAATTATGTGACTTCTCAGGTTTATTTTATTATGTATATGTTCTTTTCTCCCACTCACTATTATACAAAAGACATATTGTTGGATAGAGGAAAAGGTCTATGAGAAAATATTTAACCTCATACTTAAAGGTTGAAAACTAAATAGCTATGTTTCCAGTTTGAAAGTTTAAAAGAAGACCTAACAGGGAAGCAAACCCACCAAAAGGAAGATGAATTAACAAACACTATTAAAAGAGCAGAAACAAAACAAACAAAAAAAAGAGCAGAAACCAATTAAATAGCCATGGATAAAATAATAAATTGATTTTAAACCGAAATCATGTTAAATACTAGGACTCAAGAAAAACAAAATATTGTTCTTTGAAATTTGAAAGATTAACCAAAATAAATAAACTTGTGTGACTACTCAGAGAGAGAAAAGGCCTTAGAAATATCATGAACTGAATAAAGGGTGTCAACAAGTTTCAGATGGAAACAGGGTTTAAAAAATACAAGGAGCTGCTTTTTCACTAACTTTAGGAGGATTAAATTGACAATAGAAAACATGAAAAATTTCCAGAAAGATTTATATGATTTTTGTCTAGATCATTAACATCTTACCAATGCAAACTCTTCGTTGTGGATAATTTGGGTTTACTACCATAAAACAACATACACAACATGTGAATTTATAACAGTATTTTTCTTCTCCCATTATCGCTTGGAATGTCTCTACAAATTTCTTTAGAAATTATGTATTAGGAAACTTCTCATTCTGCTATCTTCATGTTCAGAAAGTCTCTTGTTTATGTATCTCTGTGTTGTATTACAGGTGGTTTATTCAGTTATTTTCAGTTGACCATTTTACATGATTTATCAATTGAGTTGTTAATTTGAATGAATTAATCTTTTATTTCCAAGAGTATAATTTGGTCCTGGCTCAATCTGTTTATTCTCTGTTTCATATTGGTCTCGTTCCATTATGTCAAGTCTCTTCTTTACCTCTTTATACTCTTAAACCTGTAATGTTCTATACCTTTCTAAGCGTGTTCAATTTCAATCGTTCTATGATTGTTGATTATTGAACCTTTTGATTCATCTCATATTCCTACATGGTTTGCTAATTTTTATGTGAGTTCATCTTAGCATGTGATGGTCCTTTCTGTGGTAGATTGTAGGATTTGTCCTGATATGTGGATTAATTATTGCGTTCTGCAGGTCCTAGATTTCATTGGGCCTTGAGCAAATTTGTTTTTCTTGTCCCAACTTTGTTAGTTGTGTCAGTGAGAATTGTGTCTAAAAGAATAGCATAAAATCAATCCTACATCAGGCATGGTTTAATTTCTTATA	.	FAIL_NOTPRECISE	IMPRECISE;SVMETHOD=Snifflesv1.0.12;CHR2=chr1;END=47190822;STD_quant_start=0.612372;STD_quant_stop=15.925608;Kurtosis_quant_start=3.847674;Kurtosis_quant_stop=0.092033;SVTYPE=INS;SUPTYPE=AL,SR;SVLEN=1889;STRANDS=+-;STRANDS2=16,17,16,17;RE=33;REF_strand=42,51;Strandbias_pval=0.839545;AF=0.261905	GT:DR:DV	0/0:93:33
chr1	47199539	2017	ATATATATATATATAATATATATATATATATATAATAT	N	.	PASS	PRECISE;SVMETHOD=Snifflesv1.0.12;CHR2=chr1;END=47199576;STD_quant_start=1.088662;STD_quant_stop=1.478237;Kurtosis_quant_start=-1.399137;Kurtosis_quant_stop=-1.496956;SVTYPE=DEL;SUPTYPE=AL;SVLEN=-37;STRANDS=+-;STRANDS2=25,30,25,30;RE=55;REF_strand=46,42;Strandbias_pval=0.492853;AF=0.384615	GT:DR:DV	0/1:88:55
chr1	47236180	2018	N	ATCTGGTTTTATCTTTTTTTTTTTTTTTTTTTTTTTTTTAATTTTTACTTATTTATGATAGTCACAGAGAGAGAGAGAGAGAAGAGGCAGAGACACAGGCAGAGGGAGAAGCAGGACCATGCACCGGGAGAGCCTGACGTGGGGGATCTCGATTCCAGGGTCTCCAGGTCGCCGCCCCCCCCCCCTGGTCCAAAGGCGGCGCTAAACCACTGCGCCACCCAGGGATCCCT	.	PASS	PRECISE;SVMETHOD=Snifflesv1.0.12;CHR2=chr1;END=47236190;STD_quant_start=2.966479;STD_quant_stop=4.767949;Kurtosis_quant_start=2.721849;Kurtosis_quant_stop=2.075980;SVTYPE=INS;SUPTYPE=AL;SVLEN=219;STRANDS=+-;STRANDS2=19,12,19,12;RE=31;REF_strand=52,52;Strandbias_pval=0.309549;AF=0.22963	GT:DR:DV	0/0:104:31
chr1	47259482	2019	N	TTTTTTTATTTTATTTTATTTTTTTTATTTTATTTTTC	.	FAIL_NOTPRECISE	IMPRECISE;SVMETHOD=Snifflesv1.0.12;CHR2=chr1;END=47259488;STD_quant_start=10.313826;STD_quant_stop=10.040543;Kurtosis_quant_start=1.218111;Kurtosis_quant_stop=0.697515;SVTYPE=INS;SUPTYPE=AL;SVLEN=33;STRANDS=+-;STRANDS2=13,20,13,20;RE=33;REF_strand=50,52;Strandbias_pval=0.422824;AF=0.244444	GT:DR:DV	0/0:102:33
chr1	47270146	2020	N	GGCTGAATCAGCCTGGGGTGCCTCGGCCCTCC	.	PASS	PRECISE;SVMETHOD=Snifflesv1.0.12;CHR2=chr1;END=47270147;STD_quant_start=6.619276;STD_quant_stop=4.422166;Kurtosis_quant_start=3.102768;Kurtosis_quant_stop=4.178989;SVTYPE=INS;SUPTYPE=AL;SVLEN=32;STRANDS=+-;STRANDS2=22,32,22,32;RE=54;REF_strand=49,57;Strandbias_pval=0.613995;AF=0.3375	GT:DR:DV	0/1:106:54
chr1	47326010	2021	N	GTTCTTCTTTTCTGTCCTTTCTTCCTTTCTTCTCTTATTCTTTTTTGTTCTTTCTTCTTCTTTTCGTTCTTCTGTCTTTCTGTCTTTCCATCTTCTTTATTCT	.	FAIL_NOTPRECISE	IMPRECISE;SVMETHOD=Snifflesv1.0.12;CHR2=chr1;END=47326018;STD_quant_start=25.119713;STD_quant_stop=36.589616;Kurtosis_quant_start=0.666368;Kurtosis_quant_stop=-0.183717;SVTYPE=INS;SUPTYPE=AL;SVLEN=75;STRANDS=+-;STRANDS2=11,3,11,3;RE=14;REF_strand=44,41;Strandbias_pval=0.0828845;AF=0.141414	GT:DR:DV	0/0:85:14
chr1	47328308	2022	AGGTGATGGGGATTAAAAGGTGATGGGGATTAAA	N	.	PASS	PRECISE;SVMETHOD=Snifflesv1.0.12;CHR2=chr1;END=47328342;STD_quant_start=0.000000;STD_quant_stop=0.000000;Kurtosis_quant_start=-0.334067;Kurtosis_quant_stop=-0.611429;SVTYPE=DEL;SUPTYPE=AL;SVLEN=-34;STRANDS=+-;STRANDS2=24,20,24,20;RE=44;REF_strand=37,39;Strandbias_pval=0.573762;AF=0.366667	GT:DR:DV	0/1:76:44
chr1	47332817	2023	N	CTCTCTTTTTCTCCCTTAACCCGGTTTCTCCTGTAGTACCTCCCTTTTTTCTTTTATGGTGTTTCTTTTCTGTCTTTCTTTGCTTTGTC	.	FAIL_NOTPRECISE	IMPRECISE;SVMETHOD=Snifflesv1.0.12;CHR2=chr1;END=47332867;STD_quant_start=31.967171;STD_quant_stop=65.000000;Kurtosis_quant_start=-0.863440;Kurtosis_quant_stop=2.562271;SVTYPE=INS;SUPTYPE=AL;SVLEN=106;STRANDS=+-;STRANDS2=15,4,15,4;RE=19;REF_strand=38,36;Strandbias_pval=0.0383341;AF=0.204301	GT:DR:DV	0/0:74:19
chr1	47586552	2024	N	TTACACAAAGCAAAAAAAATAAAAAACAAAAAAAAAAAAAAA	.	PASS	PRECISE;SVMETHOD=Snifflesv1.0.12;CHR2=chr1;END=47586558;STD_quant_start=0.589768;STD_quant_stop=3.071609;Kurtosis_quant_start=14.713767;Kurtosis_quant_stop=11.680171;SVTYPE=INS;SUPTYPE=AL;SVLEN=40;STRANDS=+-;STRANDS2=23,24,23,24;RE=47;REF_strand=47,42;Strandbias_pval=0.720092;AF=0.345588	GT:DR:DV	0/1:89:47
chr1	47632808	2025	N	CTGGCTGTCCATTTTTTTTTTCTTCTCTTTTTCT	.	PASS	PRECISE;SVMETHOD=Snifflesv1.0.12;CHR2=chr1;END=47632808;STD_quant_start=1.775907;STD_quant_stop=4.441933;Kurtosis_quant_start=4.794349;Kurtosis_quant_stop=3.098345;SVTYPE=INS;SUPTYPE=AL;SVLEN=32;STRANDS=+-;STRANDS2=27,25,27,25;RE=52;REF_strand=45,52;Strandbias_pval=0.606461;AF=0.348993	GT:DR:DV	0/1:97:52
chr1	47691011	2026	ATCACCATCATCATAACCACCACCATCATGATCATCATCACCATCACCATCATCATCATCATCATCACTATCATCACCACCACTACCACCATCGCCACCA	N	.	PASS	PRECISE;SVMETHOD=Snifflesv1.0.12;CHR2=chr1;END=47691111;STD_quant_start=4.404543;STD_quant_stop=4.806246;Kurtosis_quant_start=2.547662;Kurtosis_quant_stop=-0.154854;SVTYPE=DEL;SUPTYPE=AL;SVLEN=-100;STRANDS=+-;STRANDS2=7,7,7,7;RE=14;REF_strand=51,46;Strandbias_pval=1;AF=0.126126	GT:DR:DV	0/0:97:14
chr1	47779008	2027	N	GTCCTTCCTCCTTTTCCTTTTTCTTTCTTTTCTTTTTTCGTTCTTTTCTGTTCTTTCTTTCTCTTTTTCTTTTCTTTCTTCTTCTTTTTTTGCTTTCTGTTTCTTCTTTCTTTTCTTCTTTTCTCTTATCTTTCTTCTTCGTGTTTCCTGTCTTCGTTCCTCTTTTCTTTCTTCTCGTTCTGCGTTTA	.	FAIL_NOTPRECISE	IMPRECISE;SVMETHOD=Snifflesv1.0.12;CHR2=chr1;END=47779016;STD_quant_start=17.549929;STD_quant_stop=46.495161;Kurtosis_quant_start=-1.397630;Kurtosis_quant_stop=-1.214256;SVTYPE=INS;SUPTYPE=AL;SVLEN=176;STRANDS=+-;STRANDS2=16,4,16,4;RE=20;REF_strand=50,45;Strandbias_pval=0.0270392;AF=0.173913	GT:DR:DV	0/0:95:20
chr1	47794505	2028	N	TTTTTTTACTTTTTTTTTTTTTTTTTTCTTTTTTCTTTTTTTTTT	.	PASS	PRECISE;SVMETHOD=Snifflesv1.0.12;CHR2=chr1;END=47794513;STD_quant_start=6.892024;STD_quant_stop=6.457554;Kurtosis_quant_start=6.388086;Kurtosis_quant_stop=-0.735724;SVTYPE=INS;SUPTYPE=AL;SVLEN=40;STRANDS=+-;STRANDS2=9,8,9,8;RE=17;REF_strand=46,44;Strandbias_pval=1;AF=0.158879	GT:DR:DV	0/0:90:17
chr1	47805191	2029	N	TCAGCTCGTGTTTCAAAAAAAACAAAAAAAAAACAA	.	PASS	PRECISE;SVMETHOD=Snifflesv1.0.12;CHR2=chr1;END=47805196;STD_quant_start=1.617215;STD_quant_stop=2.745626;Kurtosis_quant_start=7.517268;Kurtosis_quant_stop=6.317992;SVTYPE=INS;SUPTYPE=AL;SVLEN=32;STRANDS=+-;STRANDS2=12,14,12,14;RE=26;REF_strand=49,42;Strandbias_pval=0.512647;AF=0.222222	GT:DR:DV	0/0:91:26
chr1	47839448	2030	N	AGCATTACTATTTTTTTTTTTTTTTTTTCTTATCCCATTCTCTTTTATTGGTGTTCAATTTCTACTAACATTCATGAATAACCCCAGTGCTCATCCCATCCATTTGCCCCCCTTCAGTGCCAATCACCCATTCACTCCCACCCCCGCCCTCCTCCCCTTCTACCCACCCCTAGTTCGTTCCCCGAGTTTCGCAGTCTTTCCGTTCTGTTCCCTTTCTGATATCTTCCCACCACATTTCCTTCTCTCCTTCCTTATTTTCCCTTTCACATTATTTATATTTCCCCAAATGACTGCGACACATATACTGTTTGTCCTTCCTCCGACTGACTTACTTCACTCAGTGCATAATTACCCTCCAGTTCCATCCACGTGTTGA	.	PASS	PRECISE;SVMETHOD=Snifflesv1.0.12;CHR2=chr1;END=47839452;STD_quant_start=2.417882;STD_quant_stop=8.232207;Kurtosis_quant_start=8.631300;Kurtosis_quant_stop=1.770575;SVTYPE=INS;SUPTYPE=AL;SVLEN=372;STRANDS=+-;STRANDS2=13,13,13,13;RE=26;REF_strand=53,45;Strandbias_pval=0.825737;AF=0.209677	GT:DR:DV	0/0:98:26
chr1	47839925	2031	N	GGGGAGGGGGGGGGGGGGGGGGGGGGAGGGGGGGGGGG	.	FAIL_NOTPRECISE	IMPRECISE;SVMETHOD=Snifflesv1.0.12;CHR2=chr1;END=47839930;STD_quant_start=4.358899;STD_quant_stop=17.464249;Kurtosis_quant_start=1.173497;Kurtosis_quant_stop=-0.515794;SVTYPE=INS;SUPTYPE=AL;SVLEN=55;STRANDS=+-;STRANDS2=12,6,12,6;RE=18;REF_strand=48,46;Strandbias_pval=0.303828;AF=0.160714	GT:DR:DV	0/0:94:18
chr1	47947650	2032	TCCTTCAATTAAATTTTTTTTTTTTTTTTTTTAATTTATGATAGGCACACAGTGAGAGAGAGAGAGGCAGAGACACAGGCAGAGGGAGAAGCAGGCTCCATGCACCGGGAGCCCGATGTGGGATTCGATCCCGGGTCTCCAGGATCGCGCCCTGGGCCAAAGGCAGGCGCCAAACCGCTGCGCCACCCAGGGATCCCCAATTTTG	N	.	PASS	PRECISE;SVMETHOD=Snifflesv1.0.12;CHR2=chr1;END=47947854;STD_quant_start=3.240370;STD_quant_stop=3.316625;Kurtosis_quant_start=7.765554;Kurtosis_quant_stop=-0.395742;SVTYPE=DEL;SUPTYPE=AL;SVLEN=-204;STRANDS=+-;STRANDS2=14,18,14,18;RE=32;REF_strand=57,54;Strandbias_pval=0.548069;AF=0.223776	GT:DR:DV	0/0:111:32
chr1	47975048	2033	N	AAAATAATATAAATAAATAAATAAATAAATAA	.	PASS	PRECISE;SVMETHOD=Snifflesv1.0.12;CHR2=chr1;END=47975048;STD_quant_start=6.442049;STD_quant_stop=6.276942;Kurtosis_quant_start=0.576612;Kurtosis_quant_stop=0.771313;SVTYPE=INS;SUPTYPE=AL;SVLEN=32;STRANDS=+-;STRANDS2=4,11,4,11;RE=15;REF_strand=39,50;Strandbias_pval=0.264954;AF=0.144231	GT:DR:DV	0/0:89:15
chr1	47985450	2034	TTTTATTTATGATTTTCTTTTTTTTAATTTTT	N	.	PASS	PRECISE;SVMETHOD=Snifflesv1.0.12;CHR2=chr1;END=47985482;STD_quant_start=7.443118;STD_quant_stop=8.209750;Kurtosis_quant_start=0.873959;Kurtosis_quant_stop=0.096752;SVTYPE=DEL;SUPTYPE=AL;SVLEN=-32;STRANDS=+-;STRANDS2=6,4,6,4;RE=10;REF_strand=47,51;Strandbias_pval=0.522972;AF=0.0925926	GT:DR:DV	0/0:98:10
chr1	48004024	2035	N	AAACACACACCAACAACAAACACCCACAACACCCACCAAACAC	.	FAIL_NOTPRECISE	IMPRECISE;SVMETHOD=Snifflesv1.0.12;CHR2=chr1;END=48004051;STD_quant_start=17.201744;STD_quant_stop=39.987498;Kurtosis_quant_start=5.679479;Kurtosis_quant_stop=0.286235;SVTYPE=INS;SUPTYPE=AL;SVLEN=71;STRANDS=+-;STRANDS2=2,9,2,9;RE=11;REF_strand=44,48;Strandbias_pval=0.105895;AF=0.106796	GT:DR:DV	0/0:92:11
chr1	48016390	2036	N	AATAAACGCTCTGCCGATCCATCTTGTTGGCGCAGCAGGGTTTGGCGCCTGCCTTTGGCCGGGTGCGATTCCTGGATGACCCGGGAAATGATCCCCGTCGTGCTCCCCCGCCTCCCCAGGTGCAGTGGAGCCTGCTTCGTCCTCTTCCGTTCTCTGTGCTCTCTCCTCTTCCTGTGACTAGCAGAAATAAATAAAAAATTTAAAACAAAAAAATAAAATAAAATAAA	.	PASS	PRECISE;SVMETHOD=Snifflesv1.0.12;CHR2=chr1;END=48016397;STD_quant_start=2.972092;STD_quant_stop=4.536886;Kurtosis_quant_start=3.533397;Kurtosis_quant_stop=3.319039;SVTYPE=INS;SUPTYPE=AL;SVLEN=225;STRANDS=+-;STRANDS2=9,15,9,15;RE=24;REF_strand=45,50;Strandbias_pval=0.492624;AF=0.201681	GT:DR:DV	0/0:95:24
chr1	48042196	2037	CTGCCCCCCAGGCAGGATTACACAAGTACAAGATGCAATCCCCAACTGATTATTTGTGA	N	.	PASS	PRECISE;SVMETHOD=Snifflesv1.0.12;CHR2=chr1;END=48042256;STD_quant_start=2.898275;STD_quant_stop=3.660601;Kurtosis_quant_start=-0.875000;Kurtosis_quant_stop=-0.399755;SVTYPE=DEL;SUPTYPE=AL;SVLEN=-60;STRANDS=+-;STRANDS2=6,5,6,5;RE=11;REF_strand=46,39;Strandbias_pval=1;AF=0.114583	GT:DR:DV	0/0:85:11
chr1	48055740	2038	N	TTATTTTGGACTTTTTATTTTTTTTGTTTTTTT	.	PASS	PRECISE;SVMETHOD=Snifflesv1.0.12;CHR2=chr1;END=48055740;STD_quant_start=0.000000;STD_quant_stop=0.707107;Kurtosis_quant_start=0.045381;Kurtosis_quant_stop=0.043853;SVTYPE=INS;SUPTYPE=AL;SVLEN=31;STRANDS=+-;STRANDS2=13,8,13,8;RE=21;REF_strand=51,56;Strandbias_pval=0.245481;AF=0.164062	GT:DR:DV	0/0:107:21
chr1	48055755	2039	N	ATTTTTTTTTTTTTTGATTTTAGACGTATTTGA	.	PASS	PRECISE;SVMETHOD=Snifflesv1.0.12;CHR2=chr1;END=48055758;STD_quant_start=0.763763;STD_quant_stop=1.802776;Kurtosis_quant_start=8.102656;Kurtosis_quant_stop=6.126374;SVTYPE=INS;SUPTYPE=AL;SVLEN=31;STRANDS=+-;STRANDS2=14,11,14,11;RE=25;REF_strand=55,57;Strandbias_pval=0.659098;AF=0.182482	GT:DR:DV	0/0:112:25
chr1	48071721	2040	N	CTTGTGTTTTTCTCTTTCTTTTCCCCCCCCCCCCCCCCCCCCGCCCCCCCCCCCCCTCCCCCCCCCTCGCCCCCCCCCCTATTCTTATG	.	FAIL_NOTPRECISE	IMPRECISE;SVMETHOD=Snifflesv1.0.12;CHR2=chr1;END=48071733;STD_quant_start=11.122050;STD_quant_stop=23.325951;Kurtosis_quant_start=-0.691006;Kurtosis_quant_stop=4.452924;SVTYPE=INS;SUPTYPE=AL;SVLEN=74;STRANDS=+-;STRANDS2=17,3,17,3;RE=20;REF_strand=52,57;Strandbias_pval=0.00275007;AF=0.155039	GT:DR:DV	0/0:109:20
chr1	48088099	2041	AGAAATGTGGCACGAGGGATCCCTGGGTGGCGCAGCGGTTTGGCGCCTGCCTTTGGCCCAGGGCGTGATCCTGGAGACCCGGGATCGAATCCTACATCAGGCTCCCGGTGCATGGAGCCTGCTTCTCCCTCTGTCTGTGTCTCTGCCTCTCTCTCTCTCTCTCTCTCTGTGACTATCATAAATAAATTTAAAAAAATTAAAAAAAAAATAAAAAAATTAAAAAAAATTAAAAAAAAAA	N	.	PASS	PRECISE;SVMETHOD=Snifflesv1.0.12;CHR2=chr1;END=48088342;STD_quant_start=4.219005;STD_quant_stop=3.346640;Kurtosis_quant_start=-1.751812;Kurtosis_quant_stop=-1.999199;SVTYPE=DEL;SUPTYPE=AL;SVLEN=-243;STRANDS=+-;STRANDS2=9,8,9,8;RE=17;REF_strand=49,51;Strandbias_pval=0.798604;AF=0.145299	GT:DR:DV	0/0:100:17
chr1	48106219	2042	N	TAATGGGGGATGATTGCCACTGTGTTGCTATTAAATGAAATGGAGGACCGAGCGAGAATGTTATAGCCTATCACATA	.	PASS	PRECISE;SVMETHOD=Snifflesv1.0.12;CHR2=chr1;END=48106223;STD_quant_start=1.154701;STD_quant_stop=2.872281;Kurtosis_quant_start=-0.727819;Kurtosis_quant_stop=11.918053;SVTYPE=INS;SUPTYPE=AL;SVLEN=75;STRANDS=+-;STRANDS2=25,24,25,24;RE=49;REF_strand=35,49;Strandbias_pval=0.366844;AF=0.368421	GT:DR:DV	0/1:84:49
chr1	48136694	2043	AATAATTAATTCAGGGGGATCCCTGGGTGGCGCAGCGGTTTGGCGCCTGCCTTTGGCCCAGGGCGCGATCCTGGAGACCCGGGATCGAATCCCACGTTGGGCTCCCGGTGCATGGAGCCTGCTTCTCCCTCTGCCTGTGTCTCTGCCTCTCTCTCTCTCTCTGTGACTATCATAAATAAATTAAAAAAAAATGTTTATAG	N	.	PASS	PRECISE;SVMETHOD=Snifflesv1.0.12;CHR2=chr1;END=48136891;STD_quant_start=2.588436;STD_quant_stop=2.258318;Kurtosis_quant_start=-1.747334;Kurtosis_quant_stop=-1.710508;SVTYPE=DEL;SUPTYPE=AL;SVLEN=-197;STRANDS=+-;STRANDS2=12,9,12,9;RE=21;REF_strand=70,59;Strandbias_pval=1;AF=0.14	GT:DR:DV	0/0:129:21
chr1	48178288	2044	N	GCAAGACATCAACGAGGGTATGGAGACAAAGACACAGGAAAGCAAGGAAAGCC	.	FAIL_NOTPRECISE	IMPRECISE;SVMETHOD=Snifflesv1.0.12;CHR2=chr1;END=48178288;STD_quant_start=12.876335;STD_quant_stop=23.528706;Kurtosis_quant_start=-0.591342;Kurtosis_quant_stop=3.873340;SVTYPE=INS;SUPTYPE=AL;SVLEN=61;STRANDS=+-;STRANDS2=2,17,2,17;RE=18;REF_strand=47,46;Strandbias_pval=0.00171691;AF=0.162162	GT:DR:DV	0/0:93:18
chr1	48250146	2045	N	ATAGTTAATTTTGGGGGAGGGCATGATGTGCGTAGGAGAGGGCTCCAAATCACCTCGTCTTCCACCAAACACTACTAGAAAACTTCAATTATCCTGAAAAATCTATGAATTTGCCTTGAGATGTAAAGAGAGACCATCTGGACTGCTACAGTGAGAAGAGTCCCGCGCCTTATATCAGGTAGGAAGCCTCAGGAAAAAAGAAATAAAGGCAACAAAGGCCTTCGAGGGGGGCTGGATCCCGCGAGTGAGCCGGCGCTGCGGCTCGGGGGATTTGTCCCAGGCAGGAGAGCCCGTCCCGGATAGGATCAGGAGTGCACCCGACCTTCCCGGCTGGAAATGGCTCTTTTTTAGTTTTTTATCATTACCATTGCGGTGCGTATGATTCCCTCTGGCTCGTGGGACACTAACAGAGCACTGTCGCGCCAAGGTGAGTGCTGGCCCCCCGCTGCTCCCTAAGGGCTGCAGCGGCAGGCGGAACCCGGCGGCCCCGCGCAGCTGAAGGGGCTCGGGCGGCCGGCCTCCCGCGGCGGGGGCTGCGCGGCCTCCGGGCGCCAGCTGGCGGGGCTCGGGCAGCCGCCGAGGCTTCCGTGCGGCCGGCGGGCTGCGCGGTTCCGGCGCCGCTCGGAGGGGCTCTTTTTGGGCTGCGCTCCGCTGCGTGTTGCGCTTGGTCCGGGACGCGCGCCTTCAACCAGCGCAGGCGCCGGCGTAAAAAGGGCGCCGGGACACCAGCCCATGAATCCGGCCTCCCCGCGCGAAGGCAGAGGCCGGGAGGGGCCCGCACAGCTAGGTACGCTCCTGCACGGAGTGAGCAGATCAGCGTTCCCGCCCCGGAGCCCTCCAGGCCCTGCGCCGGCGAGCTCCTGCGTTCCTGCCGGAGATGATCATCAAGGTTTCCCAGACGCTGCCGCCCCTCGGGCTGTTCTCTCCGCGGCTCAGGGGGGGTAAACCAAACCCACCGACCCCTGCACCAGCGGGGCCCAGCAGCTCCCCCCATAAAAACTGCAACACTGAAAACCATGCACAACCGGCCCATACCCAGAACACCAGATAGACTTGACAACTTCCTAGGAGAAGCCCAGCGGACTTAAGAAACACCAGAATCAGAAAGATACTCCCCGGTGGTCCTTTTTTTGTTGTTTGTTTTGTTTTTGTTTTCTGTTTGTTTGCTTCTTTGATATGTTCCTTCCCCCACCCCCTTTTTCTCCTGTTCTTTTTCCTTCTCTTTTATTCTTTTTTTTTGTTTTTTTTTTTCTTTTTTACGGTTTTTTTTCCTTTTTACTCCCTTCTTTTTCTCTCTTATATCTTTGTCTTTTCTTCTTTTTCTCTCTTTTTCTCTTTTTCCCATTTTCAAACTTGCTTTGCGCCTATTGCACTGAGCAAAATGACTGAAGGCAAAACCCCACCTCAACAAGACAAGAATCAGGAAACAGTCTCTATTCCCACAATAGTGTACCAAAAAATCTGGATTACAATTCAATGTCAGAAAAGCCAATTAGAAGCACTATTTATACAGCTATGGGGCTCTAGGAAAAATAGTATAGGGAAAGGACTCAAGAGACTTCATGGACTGCAGAATTTAGAGATCATATGCAGAAATTAAAAAAACCAATTGATGCGATTGCTAATCCAAACTAGAAGTTCCTAACGACGAGGCGTTAACGAGTGGCCTAAGACCGAGTGAGTGACCTAGAAGACAAGTTGAAGCCAAACGAGGCCACTGAGAAAAAGAGCAGAGACAACCATTTAAACGACATGAAGCTAGCTTTAAGGGAAATAACCGACAGCCTGAGCAGAAAAACCCTACGTTTAATTGGGGTTCCGAGTGCGCGAACTGGGCACAGAGGCCCGAATCTGTATTTGAACTAACTCTCGTCTGAAACTTTCTAATTCTGGGGAAGTGAAAAGGCATTGCAGATCCAGGAATATAGAGAGATCCCCCCCTAAAAATCAATAAAAACCGTCTCACACACCTCGACATTAATTGTGAAGCTTGCAACAAATTCCAAAGATAGGAGAAGATCCTAAAGCCAGCCAGAGACAAGACATCCTGACTTTTATGGGAGGGTCTTTAGCGCCGTAACAGCAGACTCTCCACAGAGATCCTGCCGGCCCAGGAAAGGCTGGGCAGATATATTCAGCGGTTTCTTAAATGAATAACGAACATGAACCAAGAATACTTTATCCAGCAAGCTCTCATTCATAAATGGAAGGAGAGATAAAGAGTTCCAAGACAGGCCGCCAACTAAACGACATATGTGACCTTCCAAACCGCTTTGCAAGACTAATTTAACGGTGGGCCCTCTTAAACTCCCCTTTTAAGAGAGTTCGTGGAACCATTCCACAAAAACCAAAGACTGGAATAGATAATGATGACACTAAACTCATCATCTCTCATGATGA	.	FAIL_NOTPRECISE	IMPRECISE;SVMETHOD=Snifflesv1.0.12;CHR2=chr1;END=48250146;STD_quant_start=3.082207;STD_quant_stop=45.236048;Kurtosis_quant_start=-1.188653;Kurtosis_quant_stop=3.321355;SVTYPE=INS;SUPTYPE=AL,SR;SVLEN=2398;STRANDS=+-;STRANDS2=4,10,4,10;RE=14;REF_strand=35,37;Strandbias_pval=0.242354;AF=0.162791	GT:DR:DV	0/0:72:14
chr1	48320356	2046	N	TCACACAACTGTGTGAAAGCAACTGATGACATTATATGAGACAAATATTGGAAAAATGTATACTAAAGAACTGGAGAGTACTAAGAAGATGATAGATGTTAAATGATAATTGTTTGAAAAAGGACCACGCGTCGGCAAGGTCAGGCCAGTA	.	PASS	PRECISE;SVMETHOD=Snifflesv1.0.12;CHR2=chr1;END=48320356;STD_quant_start=0.925820;STD_quant_stop=3.789082;Kurtosis_quant_start=1.579112;Kurtosis_quant_stop=3.113228;SVTYPE=INS;SUPTYPE=AL;SVLEN=145;STRANDS=+-;STRANDS2=14,15,14,15;RE=29;REF_strand=52,56;Strandbias_pval=1;AF=0.211679	GT:DR:DV	0/0:108:29
chr1	48344515	2047	N	GCTTTATTTTTTTTTTATTTTTTTTTTAATTTATTATGTTTTTTTTTTATTGGTGTTCAATTTACTAACATACAGAATAACACCAGTGCCCGTCACCCATTCAATCCCACCCCTGCCCTCCTCCCTGCTACCACCCTAGGTCGTTGCCAGAGTGAGCAGTCGGTATGTTCTGTCTCACTTTCTGATATTATATGTCCCACAAGTTCTTCTCCCTACACTGATGGCCCTGTCACTATTACTTATTTCCCAAATGGAATGAGAAACATATAATGTTTGTCCTCTTCGATGACTTACTTCACTCAGCATAATAACCTCCAGTTCCATCCTCAGTTGGAAGACAATGAGGGGTATTTGTAATTTCCAATAGATGAGATATTAAATTGTAGAAATAAACAAAAATAACTTAGTTAGAACTTCATCTTTCGTGGCCACGAGGGGGGCTCCTTCCACAGTTGGCCTATCGTTGGCCATTGCTGCTAGAAACATCGGGG	.	PASS	PRECISE;SVMETHOD=Snifflesv1.0.12;CHR2=chr1;END=48344516;STD_quant_start=1.566699;STD_quant_stop=7.058200;Kurtosis_quant_start=1.195438;Kurtosis_quant_stop=1.891070;SVTYPE=INS;SUPTYPE=AL;SVLEN=489;STRANDS=+-;STRANDS2=13,9,13,9;RE=22;REF_strand=43,43;Strandbias_pval=0.482436;AF=0.203704	GT:DR:DV	0/0:86:22
chr1	48400383	2048	N	CCAACCCCCCCCCCCCCCCCCCCGGACACTACTACTCTCCACTT	.	FAIL_NOTPRECISE	IMPRECISE;SVMETHOD=Snifflesv1.0.12;CHR2=chr1;END=48400385;STD_quant_start=1.760682;STD_quant_stop=20.164325;Kurtosis_quant_start=6.847431;Kurtosis_quant_stop=0.709406;SVTYPE=INS;SUPTYPE=AL;SVLEN=46;STRANDS=+-;STRANDS2=3,9,3,9;RE=12;REF_strand=45,48;Strandbias_pval=0.217152;AF=0.114286	GT:DR:DV	0/0:93:12
chr1	48542296	2049	N	TTTTTTTATTTTCTTTTATTTTTTTATTTATTTTGTTATTAGTATAGCTATATCAGAGAGAGAGAGAAGAGAGGCAGCAAGACATGGCAGAGGGCGAAGCAGGCTCCATTGCACCGGGAGCCTGACGTGGGATTCGATCCCGGGTCTCCAGGATCGCGGCCTGGCCCAAAGGCAGGCGCCAAAACGCTGCCGCCACCCAGGATCTCCCTGGCTTATTAC	.	PASS	PRECISE;SVMETHOD=Snifflesv1.0.12;CHR2=chr1;END=48542316;STD_quant_start=4.405878;STD_quant_stop=5.258047;Kurtosis_quant_start=8.372532;Kurtosis_quant_stop=8.196159;SVTYPE=INS;SUPTYPE=AL;SVLEN=210;STRANDS=+-;STRANDS2=12,22,12,22;RE=34;REF_strand=47,50;Strandbias_pval=0.230682;AF=0.259542	GT:DR:DV	0/0:97:34
chr1	48549051	2050	N	AAAGATTTGTGAGATCCCGGGTGTCACGCAGCGGGTTTGAAGCCGCCGGCCTTGTGGGGCCCAGGGCGCGATCCTGGAGACCCGGGAAATCAAATCCCACGTCGGGCTCCCTGCATGTAGCGCGGTGCGGTTCGAAGCCCGCTGCCGATGTCTCTTCCTCTCATCTCTCTCTGTGTGAACTGTCATGAATAATAAATAGGGGAAGGACCTTTAAAAAAAAAAAAA	.	PASS	PRECISE;SVMETHOD=Snifflesv1.0.12;CHR2=chr1;END=48549060;STD_quant_start=1.089725;STD_quant_stop=3.354102;Kurtosis_quant_start=1.406133;Kurtosis_quant_stop=4.475119;SVTYPE=INS;SUPTYPE=AL;SVLEN=202;STRANDS=+-;STRANDS2=12,21,12,21;RE=33;REF_strand=53,62;Strandbias_pval=0.426459;AF=0.222973	GT:DR:DV	0/0:115:33
chr1	48551091	2051	N	ACGAAACGAGAGACTTTTATTTTATTTTTTTTTTTTAATATTTTTTTTTTTTTTCAATTTCTTATCATTATGATAGTCACAGAGAGAGAGAGGCGAGAGTGAGAGAGGAGCGAGCGGAGACACAGGCCGAGGAGAAGCAGGCTCCATGCACCGGGGAGCCCGATGTGGGATCGATCCCGGGTCTCCAGGATTCGCGCCCGGCCAAAGGCAGGCGCCAAACCGCGGCGCCCACCCCCGGGATCCCC	.	PASS	PRECISE;SVMETHOD=Snifflesv1.0.12;CHR2=chr1;END=48551103;STD_quant_start=1.942351;STD_quant_stop=5.000000;Kurtosis_quant_start=6.619656;Kurtosis_quant_stop=5.230529;SVTYPE=INS;SUPTYPE=AL;SVLEN=236;STRANDS=+-;STRANDS2=25,19,25,19;RE=44;REF_strand=52,59;Strandbias_pval=0.288953;AF=0.283871	GT:DR:DV	0/0:111:44
chr1	48555796	2052	TAGCTTTTGATTTATTTTTTTTTTTTTTTTAAATTTATTTTTATTGGGCAATTTACAAAAGCAGAATACAGCCCAGTGCCCGTCACCCATCCCTCCCACCCCCAGCCCCCTCGCATTCCACCCCCTAGTTTGTTTCCAGAGTTAGGAGTCGTTAACGTTCTGCTCCCTCTGATTTCCCACACATTTCTTCTCCCTTCCCTCATTTTCCCTTTCACTTTATTATATTCCCAAATGAATGAGAACATATAATGTTTGTCCTTCTCCGACTGACTTACTTAACTCAGCATAATACCCTCCAGTTCCATCCACGTTGAAGCAAATGGTGGGTATTTGTCATTTCTAAT	N	.	PASS	PRECISE;SVMETHOD=Snifflesv1.0.12;CHR2=chr1;END=48556140;STD_quant_start=2.733238;STD_quant_stop=2.722456;Kurtosis_quant_start=10.051094;Kurtosis_quant_stop=-0.874341;SVTYPE=DEL;SUPTYPE=AL;SVLEN=-344;STRANDS=+-;STRANDS2=18,17,18,17;RE=35;REF_strand=47,47;Strandbias_pval=1;AF=0.271318	GT:DR:DV	0/0:94:35
chr1	48557534	2053	AAAAAAATACAATTAAAAAAAAAAAAGAAAGA	N	.	PASS	PRECISE;SVMETHOD=Snifflesv1.0.12;CHR2=chr1;END=48557566;STD_quant_start=5.059644;STD_quant_stop=4.857983;Kurtosis_quant_start=0.486938;Kurtosis_quant_stop=0.502585;SVTYPE=DEL;SUPTYPE=AL;SVLEN=-32;STRANDS=+-;STRANDS2=6,4,6,4;RE=10;REF_strand=53,51;Strandbias_pval=0.744103;AF=0.0877193	GT:DR:DV	0/0:104:10
chr1	48575717	2054	N	TATATAGTAAATTATTATCTAGTACACAATTTTATATATCACTATCTCTAGGTA	.	PASS	PRECISE;SVMETHOD=Snifflesv1.0.12;CHR2=chr1;END=48575727;STD_quant_start=3.041381;STD_quant_stop=2.061553;Kurtosis_quant_start=11.342221;Kurtosis_quant_stop=4.424723;SVTYPE=INS;SUPTYPE=AL;SVLEN=46;STRANDS=+-;STRANDS2=13,20,13,20;RE=33;REF_strand=39,39;Strandbias_pval=0.405577;AF=0.297297	GT:DR:DV	0/0:78:33
chr1	48576066	2055	N	GTTTGTTTGATGTGTCTGATTGTGTTAGTTCACAAAAACCTACTGGAATTGCAGGAATCTCAGAAGCAAAGTTGGTGTGTGTTTTAGCTAAAGAAAGCGGCATAACTTTAAGAAGACACTAACTGCTAATTTGGCCAAATTTCGTGGTTAGTTTGCTTTGAGTTGTGTG	.	FAIL_NOTPRECISE	IMPRECISE;SVMETHOD=Snifflesv1.0.12;CHR2=chr1;END=48576113;STD_quant_start=16.031220;STD_quant_stop=33.047315;Kurtosis_quant_start=-1.497835;Kurtosis_quant_stop=-1.751507;SVTYPE=INS;SUPTYPE=AL;SVLEN=162;STRANDS=+-;STRANDS2=13,19,13,19;RE=32;REF_strand=39,41;Strandbias_pval=0.530552;AF=0.285714	GT:DR:DV	0/0:80:32
chr1	48594378	2056	N	<DEL>	.	PASS	PRECISE;SVMETHOD=Snifflesv1.0.12;CHR2=chr1;END=48597211;STD_quant_start=0.547723;STD_quant_stop=3.521363;Kurtosis_quant_start=16.889493;Kurtosis_quant_stop=0.909893;SVTYPE=DEL;SUPTYPE=SR;SVLEN=-2833;STRANDS=+-;STRANDS2=24,17,24,17;RE=41;REF_strand=17,19;Strandbias_pval=0.365471;AF=0.532468	GT:DR:DV	0/1:36:41
chr1	48594907	2057	GGGCTCGGGCAGAGGGTCCGTGCGGGGGCGCGGTCCGGAGGAGCTCGGA	N	.	PASS	PRECISE;SVMETHOD=Snifflesv1.0.12;CHR2=chr1;END=48594957;STD_quant_start=5.205766;STD_quant_stop=4.636809;Kurtosis_quant_start=-1.662275;Kurtosis_quant_stop=-1.382277;SVTYPE=DEL;SUPTYPE=AL;SVLEN=-50;STRANDS=+-;STRANDS2=8,7,8,7;RE=15;REF_strand=17,15;Strandbias_pval=1;AF=0.319149	GT:DR:DV	0/1:32:15
chr1	48597170	2058	AACAGGAGTGTCTAACATTTATCAGTTATAATTACGTGCCAGATAGGTATTTCAAGTTCTTTCCATATATTTACTTAATCCTCCCAACTATCCTGCTTCATAGGAAACTTGCACGAAAAGTCACCAGCTCAGGAGTTTGACCCAGCCTGCACACCCTGACAGCCTGACCGCTGCCACCAAACTACCATCATGGTCTTGAAGGGTTTGTCTTCTTTATTCTGTATTCCTAAAGCCTATTCTCTTGTTTATATGTGGAAAGACATAGGTTGAAAAAG	N	.	FAIL_NOTPRECISE	IMPRECISE;SVMETHOD=Snifflesv1.0.12;CHR2=chr1;END=48598976;STD_quant_start=202.738995;STD_quant_stop=281.446620;Kurtosis_quant_start=6.992704;Kurtosis_quant_stop=6.999445;SVTYPE=DEL;SUPTYPE=AL,SR;SVLEN=-1806;STRANDS=+-;STRANDS2=7,3,7,3;RE=10;REF_strand=36,30;Strandbias_pval=0.499306;AF=0.131579	GT:DR:DV	0/0:66:10
chr1	48630180	2059	N	TTGTTCTGTCTTGTTTGCTGTCTTCTTTGTTTTCTTTTTCGTTCTTTGTTTCATCTTTCGG	.	FAIL_NOTPRECISE	IMPRECISE;SVMETHOD=Snifflesv1.0.12;CHR2=chr1;END=48630185;STD_quant_start=23.268004;STD_quant_stop=26.525459;Kurtosis_quant_start=1.683239;Kurtosis_quant_stop=0.345541;SVTYPE=INS;SUPTYPE=AL;SVLEN=56;STRANDS=+-;STRANDS2=12,4,12,4;RE=15;REF_strand=44,33;Strandbias_pval=0.263352;AF=0.163043	GT:DR:DV	0/0:77:15
chr1	48669186	2060	N	TAAAAGAAAATTGCCAAAAAAAAAAAAAAAAAAAAAAAAAAAAAAAAA	.	PASS	PRECISE;SVMETHOD=Snifflesv1.0.12;CHR2=chr1;END=48669186;STD_quant_start=1.702939;STD_quant_stop=2.983287;Kurtosis_quant_start=9.458735;Kurtosis_quant_stop=5.868468;SVTYPE=INS;SUPTYPE=AL;SVLEN=44;STRANDS=+-;STRANDS2=21,19,21,19;RE=40;REF_strand=50,43;Strandbias_pval=1;AF=0.300752	GT:DR:DV	0/1:93:40
chr1	48697209	2061	N	GGAAGTTGTTATCGTCTCATCCTCTCCTCTGCATTGGGCTTGTAGCCTTGTGGCACGGTGGGTTAAGTCTAACGAGTTCTCAGATTCTAGACTAGGAGAAGGATGGCGCGAGAGCGCCTGGGCACGTCCATGGCCCGGGGGGAGGGGTCGGGCGCTCTGTGGGTGTGTCCTGAAGAGATCATAAACACATTCATTCAATCATCTGTGTGTCAGTACTTAAATTTCTTCCTACATCATATCTCTCTGTGGATGGGGCGATTCGAGAACAAGTTAGTAAATTCTTGCAATTTGTTGATTTATCATCATGAACTTGAAACCCTTACATTAGAACTCAGAGCTCTTAACTTTGATGTGGATTGTGCTAGAAAGGCTAGTCCCAAAGGATTGAAAG	.	FAIL_NOTPRECISE	IMPRECISE;SVMETHOD=Snifflesv1.0.12;CHR2=chr1;END=48697209;STD_quant_start=48.513156;STD_quant_stop=63.455330;Kurtosis_quant_start=-1.130606;Kurtosis_quant_stop=-0.989502;SVTYPE=INS;SUPTYPE=AL,SR;SVLEN=392;STRANDS=+-;STRANDS2=24,18,24,18;RE=39;REF_strand=50,42;Strandbias_pval=0.852086;AF=0.29771	GT:DR:DV	0/0:92:39
chr1	48698912	2062	N	TCGGCTCCTTGTACCCACTTGGAGGCGATGGTGGCCCAATACTAGCACTAACCTGTTCTTGTATAAATTCACCGTTTCTGAAACCATTTTGATTTATTTTTGATGCGCATGGGTTTTTGAGGTTGAATACCGCCCGGTTC	.	FAIL_NOTPRECISE	IMPRECISE;SVMETHOD=Snifflesv1.0.12;CHR2=chr1;END=48698912;STD_quant_start=30.434160;STD_quant_stop=39.385156;Kurtosis_quant_start=-0.224156;Kurtosis_quant_stop=-0.502957;SVTYPE=INS;SUPTYPE=AL;SVLEN=161;STRANDS=+-;STRANDS2=26,17,26,17;RE=43;REF_strand=50,42;Strandbias_pval=0.578057;AF=0.318519	GT:DR:DV	0/1:92:43
chr1	48716104	2063	N	TATGGAGGCCCCCGCCGCAGGCTTCCTCCTGCAAAACAGGCGTGGGTCCCGCTCTCGCTCGCTCTCTTTCGCCGCCATCTTGTGGTTCCGCGTTCCGCGCCACAAATGCTGGGTGAAGCCACAGCAAAACCGGTCCCTGCTACCGAGCAGGATTTTGCCACAGCCCCAGGCTGTACAGGTCTGGAACAGAATCTGACAGTGATGAATCAGAGTTACCAGAGCTGAGGAACCGGATCCACACAAGCCACCACACAACAAGCCCTAGCTGGCAGCAGCAGCTGACCTCGATGAAGAACCAGTCAGCTATAAAGCAAAACAGAGCCGGCGTGAAAAGAAGGCACGAAAGGCATGTCCAAATGGGGTCTTCGACAGGTTACAGGGGTTACAAGAGTCGACTATCCGGAAAATCTAAGAATATCTGTTTGTCATCACAAAAACCAGTGTCTACACGAGCCCAGCTTCAGATACCTACATAGTTCTTGGGGGAATCCAAAGATGAGGAACTTATACTCAGCAAGCCACAACTAGCAGCTGCCTGAGAAATTCAAAGTCACGGTGAAGCTGTCCAACCATTCAAGAAACACACGACTCCAACTGTCACAAGACTGAGAGGAAAGAAGAAGAGGTTGATGAACCGTGTGTCGCGGTTAAGGACATAGAATTGTTCATGTCACAAGCACATGTGTTCAAGAGCCAAGGCAGTTTCGGCCCTGCAGAACACAGAATGCTATTGTAAATGCTATATGGATATTCACAATGCTAACCCTCTGAAACCGAGGATTTTTTTTGTCTGTTTCACAGAATTAACTGCAGCTTGTTTGACAAATTTGTAACTGTTTCTACTCATTAATTAAATTTCATGGCTTCTGTTGTGCAGAAAAAAAAAAAAAAAAAAAAAAGAAAAGAC	.	PASS	PRECISE;SVMETHOD=Snifflesv1.0.12;CHR2=chr1;END=48716110;STD_quant_start=1.261312;STD_quant_stop=8.604967;Kurtosis_quant_start=15.356844;Kurtosis_quant_stop=1.955875;SVTYPE=INS;SUPTYPE=AL;SVLEN=912;STRANDS=+-;STRANDS2=22,22,22,22;RE=44;REF_strand=52,54;Strandbias_pval=1;AF=0.293333	GT:DR:DV	0/0:106:44
chr1	48725963	2064	N	AAAAAACTAGTGTAGGGATCCCTGGGGTGGCGCAGCGGTTTGCGCCTGCCTTTGCCCCGCAGGGCGCAGATCCTGAGACCCCGGGATCCAGAATCCCACATCGGGCTCCCGGTAACATGGAGCGCTGCGTCTCCCTCTGACTATGTCTCTGCCTCTCTCTCTCTCTCTCGCTGCTCTGTGTGACTATCATAAATAAATATAAAAAAAAAAAAATAGAAAAAGTAAAAAAAAAAAAAAAAAAAAAGA	.	PASS	PRECISE;SVMETHOD=Snifflesv1.0.12;CHR2=chr1;END=48725971;STD_quant_start=2.806243;STD_quant_stop=6.000000;Kurtosis_quant_start=2.594269;Kurtosis_quant_stop=2.720016;SVTYPE=INS;SUPTYPE=AL;SVLEN=237;STRANDS=+-;STRANDS2=20,12,20,12;RE=32;REF_strand=50,51;Strandbias_pval=0.227245;AF=0.240602	GT:DR:DV	0/0:101:32
chr1	48778595	2065	N	GGACTTTTATTTTATTTTTTTTTTTTTTTTG	.	PASS	PRECISE;SVMETHOD=Snifflesv1.0.12;CHR2=chr1;END=48778600;STD_quant_start=2.890872;STD_quant_stop=2.604940;Kurtosis_quant_start=6.799090;Kurtosis_quant_stop=2.694323;SVTYPE=INS;SUPTYPE=AL;SVLEN=32;STRANDS=+-;STRANDS2=21,8,21,8;RE=29;REF_strand=58,46;Strandbias_pval=0.13558;AF=0.218045	GT:DR:DV	0/0:104:29
chr1	48818852	2066	N	TCCGCAGCCTCCCATCATTATGGGAGCCAATGGGCCTCATGGTCATTCTATAATTTATTATCTATCATCTATCTATCTATCTATCTATCTATTCTATCTCTCATCTATCCACCA	.	PASS	PRECISE;SVMETHOD=Snifflesv1.0.12;CHR2=chr1;END=48818861;STD_quant_start=0.447214;STD_quant_stop=4.636809;Kurtosis_quant_start=7.321942;Kurtosis_quant_stop=14.166857;SVTYPE=INS;SUPTYPE=AL;SVLEN=101;STRANDS=+-;STRANDS2=18,23,18,23;RE=41;REF_strand=38,48;Strandbias_pval=1;AF=0.322835	GT:DR:DV	0/1:86:41
chr1	48827719	2067	AAAAATCCACAAGAGGCATCCCTGGTGGCGCAGCGATTTAGCGCCTGCTTTGGCCCAGGGCGCGATCCTGGAGCCCGGGATCGAATCCCCGTCGGGCTCCCTGCGTGGAGCCTGCTTCTCCCTCTGTATGTCTCTGTTCTCTCTCTCTCTGTGACTATCATAAATATAATAAAATC	N	.	PASS	PRECISE;SVMETHOD=Snifflesv1.0.12;CHR2=chr1;END=48827909;STD_quant_start=3.172144;STD_quant_stop=3.010399;Kurtosis_quant_start=-1.821591;Kurtosis_quant_stop=-1.706227;SVTYPE=DEL;SUPTYPE=AL;SVLEN=-190;STRANDS=+-;STRANDS2=15,17,15,17;RE=32;REF_strand=45,51;Strandbias_pval=1;AF=0.25	GT:DR:DV	0/0:96:32
chr1	48843344	2068	TCTGAGAGTTGCATGCAGTCTGAGAGTTGCATGCAG	N	.	PASS	PRECISE;SVMETHOD=Snifflesv1.0.12;CHR2=chr1;END=48843380;STD_quant_start=3.646917;STD_quant_stop=3.464102;Kurtosis_quant_start=-1.915575;Kurtosis_quant_stop=-1.945798;SVTYPE=DEL;SUPTYPE=AL;SVLEN=-36;STRANDS=+-;STRANDS2=37,24,37,24;RE=61;REF_strand=50,43;Strandbias_pval=0.411894;AF=0.396104	GT:DR:DV	0/1:93:61
chr1	48850098	2069	TTCGTTCATTCATTCATTCATTCATTCATTCA	N	.	PASS	PRECISE;SVMETHOD=Snifflesv1.0.12;CHR2=chr1;END=48850130;STD_quant_start=0.000000;STD_quant_stop=0.000000;Kurtosis_quant_start=1.105467;Kurtosis_quant_stop=0.775438;SVTYPE=DEL;SUPTYPE=AL;SVLEN=-32;STRANDS=+-;STRANDS2=6,12,6,12;RE=18;REF_strand=41,47;Strandbias_pval=0.435585;AF=0.169811	GT:DR:DV	0/0:88:18
chr1	48892420	2070	N	TTTTTGCAATGCATCGTACAACCTTCAGAAGGAAAGGCGAATGTTTTGTGGCCCATTTGTTTTTTTTTTTTTTTTTGTGCCGTGTTGTGGCAGTTTTTAAGTTATAGGTTTTTTAAAATCAGTACTTTTTAATGGAAACAACCTGACCAAAAATCTGTCACAGAATTTTGAGACCCATTAAACAAAAGTTTTAATGCGAAAAAAAAAAAAACAAAAAACAAGACATCTGT	.	PASS	PRECISE;SVMETHOD=Snifflesv1.0.12;CHR2=chr1;END=48892426;STD_quant_start=3.572773;STD_quant_stop=6.053681;Kurtosis_quant_start=9.901713;Kurtosis_quant_stop=13.098979;SVTYPE=INS;SUPTYPE=AL;SVLEN=227;STRANDS=+-;STRANDS2=16,18,16,18;RE=34;REF_strand=41,54;Strandbias_pval=0.693552;AF=0.263566	GT:DR:DV	0/0:95:34
chr1	48907929	2071	N	TAATTCAACTCTTTTTTTTTTTATTATTTTTTTTTTTTTTTTTTTTTTTTTTAAATTTTTTTAGTTATATGATAGTCACAGAGAGAGAGAGAGAGAGGCAAGAACACAGGCAGAGGGAGAAGCAGCTCCATGCACCGGAGGCCTGATGTGGATTCGATCCTGGGTCTCCAGGATCCGCAGCCCTGGGCCAAAGGCAAGGCTGGCCAAACCGGCTCGCGCACCCGGGACCCTTAG	.	PASS	PRECISE;SVMETHOD=Snifflesv1.0.12;CHR2=chr1;END=48907945;STD_quant_start=2.828427;STD_quant_stop=9.907262;Kurtosis_quant_start=2.658761;Kurtosis_quant_stop=7.890334;SVTYPE=INS;SUPTYPE=AL;SVLEN=221;STRANDS=+-;STRANDS2=12,15,12,15;RE=27;REF_strand=37,40;Strandbias_pval=0.824517;AF=0.259615	GT:DR:DV	0/0:77:27
chr1	48935165	2072	N	CGATTTTTTTTGTTCCCTTATCCTTTTTTCTTTTTTTTTGTTACTTCGTTTATGTTGGTGTTTCTCTTTTTGTTGTGGTTTCGC	.	FAIL_NOTPRECISE	IMPRECISE;SVMETHOD=Snifflesv1.0.12;CHR2=chr1;END=48935199;STD_quant_start=28.363709;STD_quant_stop=51.112621;Kurtosis_quant_start=-1.935394;Kurtosis_quant_stop=-2.149282;SVTYPE=INS;SUPTYPE=AL;SVLEN=70;STRANDS=+-;STRANDS2=21,4,21,4;RE=25;REF_strand=44,43;Strandbias_pval=0.00280034;AF=0.223214	GT:DR:DV	0/0:87:25
chr1	48956209	2073	N	GTGCTATTGTGTTACTTAACATCATGAGAGGGTGTCTTATG	.	PASS	PRECISE;SVMETHOD=Snifflesv1.0.12;CHR2=chr1;END=48956209;STD_quant_start=3.455069;STD_quant_stop=2.926175;Kurtosis_quant_start=1.616736;Kurtosis_quant_stop=5.086572;SVTYPE=INS;SUPTYPE=AL;SVLEN=86;STRANDS=+-;STRANDS2=16,17,16,17;RE=33;REF_strand=30,34;Strandbias_pval=1;AF=0.340206	GT:DR:DV	0/1:64:33
chr1	48968161	2074	N	ACTTGAATCCGACCTCTTACTAACTCCTTTTGATCACATGCCCCCAAAACCCAACTCCTTCCGCGAATCGCGCTTCTCCTCCTCCTCCTCTCCTTCTTTATACAATACT	.	FAIL_NOTPRECISE	IMPRECISE;SVMETHOD=Snifflesv1.0.12;CHR2=chr1;END=48968192;STD_quant_start=19.353177;STD_quant_stop=19.535515;Kurtosis_quant_start=-0.899899;Kurtosis_quant_stop=-0.782512;SVTYPE=INS;SUPTYPE=AL;SVLEN=64;STRANDS=+-;STRANDS2=7,15,7,15;RE=22;REF_strand=48,36;Strandbias_pval=0.0538163;AF=0.207547	GT:DR:DV	0/0:84:22
chr1	49012390	2075	N	ACAATAAATAAAAAAAAAAAAAAAATTAATAAAAAAAAAAAAAAAAAA	.	PASS	PRECISE;SVMETHOD=Snifflesv1.0.12;CHR2=chr1;END=49012397;STD_quant_start=1.137593;STD_quant_stop=2.555271;Kurtosis_quant_start=7.110642;Kurtosis_quant_stop=2.796566;SVTYPE=INS;SUPTYPE=AL;SVLEN=37;STRANDS=+-;STRANDS2=18,16,18,16;RE=34;REF_strand=48,43;Strandbias_pval=1;AF=0.272	GT:DR:DV	0/0:91:34
chr1	49035735	2076	N	AATTACAAGTTTAGGGATCCCTGGGTGGCGCAGTGGTTTTGGCGCCTGCCTTTGGCCCGGGGGCGCGATCACGGGAACCCGGAGTCGATCCCACTCGGGCTCCCGGTGCAGGGACCTGCTTCTTCTCCCTCAGCGGGTGTCGCTGGCCTCTCTCTCTCTCTCTCTGTGACGATCATAAATGAATAAAATTAAAAAAAAAAAAAAAAAAAACAAAAAAAAAAAATAAAAAAAAAAAAAAAAG	.	PASS	PRECISE;SVMETHOD=Snifflesv1.0.12;CHR2=chr1;END=49035741;STD_quant_start=5.753260;STD_quant_stop=6.595453;Kurtosis_quant_start=-0.435884;Kurtosis_quant_stop=-0.460610;SVTYPE=INS;SUPTYPE=AL;SVLEN=237;STRANDS=+-;STRANDS2=7,11,7,11;RE=18;REF_strand=42,50;Strandbias_pval=0.796089;AF=0.163636	GT:DR:DV	0/0:92:18
chr1	49102074	2077	N	AAATGGCTTGGGCCAGGGGATCCCTGGGATGAGCGCAGCGGTTTGGCGCCTGCCCTTTGGCCAAGGCGCGATCCTGGAGACCCGGATCGAATCCCAAGCGGGCTCCCGGTGCATGGAGACCCTCACTTTCTCCAGCTGCCATGTCCCCTGCCTCTCTCTCCCTCTCTCCGCTGGGACTATACAGAAATAAATAAAATTAAAAAAATAAAATAAAAATAAAATAAAAAAGA	.	PASS	PRECISE;SVMETHOD=Snifflesv1.0.12;CHR2=chr1;END=49102083;STD_quant_start=4.086563;STD_quant_stop=4.919350;Kurtosis_quant_start=-1.750064;Kurtosis_quant_stop=-1.477267;SVTYPE=INS;SUPTYPE=AL;SVLEN=223;STRANDS=+-;STRANDS2=7,10,7,10;RE=17;REF_strand=47,55;Strandbias_pval=0.795964;AF=0.142857	GT:DR:DV	0/0:102:17
chr1	49104886	2078	N	GATAGATTTAGATTAGATAGATAGCTGAGAATGCTAGAT	.	PASS	PRECISE;SVMETHOD=Snifflesv1.0.12;CHR2=chr1;END=49104889;STD_quant_start=4.658326;STD_quant_stop=4.404543;Kurtosis_quant_start=5.589012;Kurtosis_quant_stop=4.841529;SVTYPE=INS;SUPTYPE=AL;SVLEN=35;STRANDS=+-;STRANDS2=7,9,7,9;RE=16;REF_strand=37,50;Strandbias_pval=1;AF=0.15534	GT:DR:DV	0/0:87:16
chr1	49113520	2079	N	GTGATGCCATTTTTTGTAATTTTTATTTATTTATGATAGTCACACACATGAGGAGAGAGAGAGAGGCATGAGACACGGCAGGGGAGAAGCCGGGCTCCATGCACCGGGGAGCTGATGTGGATTCGATCCCGGGTGTCTCAGGATCACACCCTGGGCCAACGGGCAGGCGCTAAACCGTGCTCCACCCATGGATTCCC	.	PASS	PRECISE;SVMETHOD=Snifflesv1.0.12;CHR2=chr1;END=49113521;STD_quant_start=1.224745;STD_quant_stop=4.415880;Kurtosis_quant_start=6.049085;Kurtosis_quant_stop=2.035973;SVTYPE=INS;SUPTYPE=AL;SVLEN=197;STRANDS=+-;STRANDS2=7,11,7,11;RE=18;REF_strand=34,47;Strandbias_pval=1;AF=0.181818	GT:DR:DV	0/0:81:18
chr1	49133664	2080	N	CCTTTTTTTTTTTTTTTTTTTTTTTATTCTCAGCT	.	PASS	PRECISE;SVMETHOD=Snifflesv1.0.12;CHR2=chr1;END=49133669;STD_quant_start=3.685557;STD_quant_stop=5.291503;Kurtosis_quant_start=0.146883;Kurtosis_quant_stop=5.813356;SVTYPE=INS;SUPTYPE=AL;SVLEN=31;STRANDS=+-;STRANDS2=14,11,14,11;RE=25;REF_strand=42,46;Strandbias_pval=0.503612;AF=0.221239	GT:DR:DV	0/0:88:25
chr1	49141987	2081	CTGGAGCCCCATGGCATTGCCTGTTTGAGCC	N	.	PASS	PRECISE;SVMETHOD=Snifflesv1.0.12;CHR2=chr1;END=49142018;STD_quant_start=0.277350;STD_quant_stop=0.620174;Kurtosis_quant_start=1.618321;Kurtosis_quant_stop=1.856756;SVTYPE=DEL;SUPTYPE=AL;SVLEN=-31;STRANDS=+-;STRANDS2=13,13,13,13;RE=26;REF_strand=44,48;Strandbias_pval=1;AF=0.220339	GT:DR:DV	0/0:92:26
chr1	49156643	2082	N	TTAAAAGGTATTATGTTTTTAATTTCTCAACATTCTGCCGTTTAAGTTCTGGAATTAATAGAAAACACGTACTTTAAATATAATCTGTACCCGTAAACCTGCTATAATCCGTATTAGTTTGAGGACATTTTTGTCGCTTCTCTCGCGTGACTCAGGTTTTCGTTCTTTTAAAAATTATTTACCTTTTCATACGTTTTAATTTTAATTCCTAGTATAGTTATCTATAATGTATATTAGTTTCAGGTATACAATACAATGATCACGAATCTGTACATACTTAATGTTCTAGATAGTGTACTCTTGATCCCAATCACCTCTATGCCCCATCTCCCCTCCACCTCCCTCTGGTAACCATCAATTTGTTTCTCTAAAAGAGGTCTATTTCTTGTTTTTTCCTTCACCTTTCTTCCCTTGTTCATCTGTTCATTCTAAGCTCATCATCTTGAGTGAGACCTCATCTGGTATTCTACTTTAACTTATTTCACTAGCAGTCTTCTACTCTCTAGTTCCATCCACCTTGCTGCCAAATGGCACAATCTCATTCTTTTATGCTAAATTATATATATATATAATCTTAAATATTATATA	.	PASS	PRECISE;SVMETHOD=Snifflesv1.0.12;CHR2=chr1;END=49156643;STD_quant_start=0.301511;STD_quant_stop=9.010095;Kurtosis_quant_start=7.725397;Kurtosis_quant_stop=2.892985;SVTYPE=INS;SUPTYPE=AL,SR;SVLEN=594;STRANDS=+-;STRANDS2=12,10,12,10;RE=22;REF_strand=35,48;Strandbias_pval=0.340852;AF=0.209524	GT:DR:DV	0/0:83:22
chr1	49177487	2083	N	TCCTTCAGATAAGTCTTTTTTTTTTTAATTTTTTTTTTATTATTTATGATAGTCCAACAGACGAGACGAGAGCGAAGGCAGAGATGCCAGGCAGAGGCGGAGAAGCAGTGCTCCATGCCCCAGGAGCCCGACGTGGGTGGGATTCGATTTCTCCGCGGTCTCCTCGGATCGCGCCCTGGGCAAAGGCATGCGCCACAACCGCCGACGCCACCCGGGATCCC	.	PASS	PRECISE;SVMETHOD=Snifflesv1.0.12;CHR2=chr1;END=49177495;STD_quant_start=6.059231;STD_quant_stop=5.982116;Kurtosis_quant_start=5.393506;Kurtosis_quant_stop=7.846645;SVTYPE=INS;SUPTYPE=AL;SVLEN=213;STRANDS=+-;STRANDS2=12,16,12,16;RE=28;REF_strand=40,54;Strandbias_pval=1;AF=0.229508	GT:DR:DV	0/0:94:28
chr1	49180744	2084	N	TTTTAGTTATTTATTTATTATTTATTTATTTATTTATTTATTTTTATTTTTATTTTTT	.	PASS	PRECISE;SVMETHOD=Snifflesv1.0.12;CHR2=chr1;END=49180747;STD_quant_start=2.704163;STD_quant_stop=3.881044;Kurtosis_quant_start=5.494356;Kurtosis_quant_stop=4.389051;SVTYPE=INS;SUPTYPE=AL;SVLEN=57;STRANDS=+-;STRANDS2=14,18,14,18;RE=32;REF_strand=42,52;Strandbias_pval=1;AF=0.253968	GT:DR:DV	0/0:94:32
chr1	49181163	2085	TAGTTTAGAGTTTATTTTTTTTTATTTTTTTATTTTTTAATTTTTTAAATATGGAACGCTTCACGAATTTGCGTGTCATCCTTGCGCAGGGGCCATGC	N	.	PASS	PRECISE;SVMETHOD=Snifflesv1.0.12;CHR2=chr1;END=49181261;STD_quant_start=2.349838;STD_quant_stop=1.474420;Kurtosis_quant_start=-0.849134;Kurtosis_quant_stop=10.263884;SVTYPE=DEL;SUPTYPE=AL;SVLEN=-98;STRANDS=+-;STRANDS2=21,25,21,25;RE=46;REF_strand=41,54;Strandbias_pval=0.856937;AF=0.326241	GT:DR:DV	0/1:95:46
chr1	49186118	2086	N	ACATGTTTTTCCCCCCCCCATTTTGATGTCACTATCTTTTTTTTTTTTTTTTTTTTTTTTTTTTTT	.	PASS	PRECISE;SVMETHOD=Snifflesv1.0.12;CHR2=chr1;END=49186138;STD_quant_start=3.653057;STD_quant_stop=4.398276;Kurtosis_quant_start=7.239809;Kurtosis_quant_stop=0.670209;SVTYPE=INS;SUPTYPE=AL;SVLEN=46;STRANDS=+-;STRANDS2=32,27,32,27;RE=59;REF_strand=51,49;Strandbias_pval=0.743816;AF=0.371069	GT:DR:DV	0/1:100:59
chr1	49217971	2087	N	TTTTTTTTTTTTTTTTTTTTATTGCGCGCTTCTAATTTACTAACATACAGCCATAAAACCCTCGTGCCCGTACCCATTCACTCCCACCCCCCGCCTCCTCCTTTTTACACCCCTAGTTCGTTTCCCAGAGCTTAGCAGTCTTTATGTTCTGCTCTCCCTTTCGATTATTTCCCACACATTTTTCCCCTTCCCTTATTTTTCCCTTCCCTATATCTCTATCTCCCCAATGAATGAGAACCATATATATGTTTCCTTCTCCGACTTGACTTACTTCCTCAGCTAATACCCAGTTCCAAACCACGTTGAAAGCAAATGTTGGGTATTTGTCCTTCTAATAGCCTGATGTAATATTCCATTGTATACATTAAACCACATCTCTTATCCATATATTTCGTGAGACACGAGGCTCCTTCACGTTTTGGCCCTATCGTTGGCCATGCTCCTAGGAAACACGGGTGTGCAGTGTCCCAGCTGTTCTCTCTGCAGTGTTTTTGA	.	FAIL_NOTPRECISE	IMPRECISE;SVMETHOD=Snifflesv1.0.12;CHR2=chr1;END=49217979;STD_quant_start=2.171241;STD_quant_stop=11.509830;Kurtosis_quant_start=15.540756;Kurtosis_quant_stop=2.844383;SVTYPE=INS;SUPTYPE=AL,SR;SVLEN=506;STRANDS=+-;STRANDS2=21,21,21,21;RE=42;REF_strand=48,47;Strandbias_pval=1;AF=0.306569	GT:DR:DV	0/1:95:42
chr1	49322734	2088	N	ATAAATGGAATCCTGTTTTATTTTTTATTTATTTTTTTATGGGTGTTCAATTACTATCATACAGAATAACACCCAGTGCGCCGTCACCCATTCACGCCCCACCCCCAGCACTCCGCACCCTTCTACCCCCCTAGTTCGTTCCAGAGGAGCAGTCTTTTTTTTCTTCTCCGTTCATGATATTTTCCCACACTTTTCTTCTCGCCTTCCCTTATTGGTTCCCTTTCCTATATGTAATTCCCCAAATGAATGAGAAAATATAATGTTGGTGCCGACGCCGACGGACTGAACTTCACGCAGCATAATACCCGCCAGTTCCATCCACGTTGAAAGCAAATTGGTGGGGAGGTGTCAGGTTCTAATAGCTGAGTAATATTCCTTGTATACATAAACCACAATCTTCCTTACCATTCTCTTTCGGGGGACAACCGAGGCTCTTCCACAGTTTGGCTATCGTGGTCCCATTGCGGCTATAACACGGTGCAGGTTCCCGGCGTTTACATGCATTTGTTCTTTGGGTAAATCCCCACAGTGCATTGCTTGGGTCGTAGGGCAGGAGATAGGTTGAACTGTTTGAGGAACCTCCACCAGTTGTCCAGAGTGGCTTGCACAGTTTCACATTCCCACCAACAGTGTAGAGGGTTACCTTTCTCGCCGCATCCTCTCTCCAACATTTGGGTATGGTTTCAGCAAGTGTGATTTTAGAACATTAAAATGGTGTGAGGTGGGTATATGAGTGTAGTTTGAATTGGTATTTAAATGATGGAAATGTGATGCAGAGCATGTGCGCATATGCATGTTGGCCAGTCTAGGGCGTTCTCTGGGAGATGTTGTTCATGTCTTTTGCCCATTTCAATTGGATTGTTTGTTTTCTTGGGGTTGAAGTTTAAATAAGTTATTTATAGATCTTGGAAACTAGCCCTTATCTGATATGTCTTGGTGCAAATTATTCTCCCGAGTCGTAGTTTGTCTTGGAGTTTTGTTGACTGTATCCTTTGATGTGCAAAAAGCTTCTTATATTGATAAGTCCCAATATTCTTGTTGCTTTATGTTTCTTGGCCTCGTGGAGGTATATTGCAGAGTACTATGGCCGGAGTTTCAAAAAGGGTGTTGCCTGTGTTCTTCCTATATTTTGATGGAACTTGTCCTCACTTTAGGATCTTGATCC	.	FAIL_NOTPRECISE	IMPRECISE;SVMETHOD=Snifflesv1.0.12;CHR2=chr1;END=49322750;STD_quant_start=1.843909;STD_quant_stop=17.308957;Kurtosis_quant_start=1.387060;Kurtosis_quant_stop=0.216477;SVTYPE=INS;SUPTYPE=AL,SR;SVLEN=1184;STRANDS=+-;STRANDS2=8,13,8,13;RE=21;REF_strand=43,46;Strandbias_pval=0.470339;AF=0.190909	GT:DR:DV	0/0:89:21
chr1	49327554	2089	N	GGAACACTGGTTTATGTTTTGTTTGTTTTTTTTTTTTTTTTTTGTTTTAAACTTTTTTTTTTCAAGATTTTATTATTTATTTATTATTCAGAGAGACAGAACAGAGAGAGAGCAGAGACATGAAGGCAGGCTCCTTGCGGGGAGAAGGACGTGGGACAGCGATCCCAGGTCCGCGGAAGAGATCCACCCTGGCTGCAGGCGGTGCTAAACGCCCCAGGAGCCACCCGGGCTGGCC	.	PASS	PRECISE;SVMETHOD=Snifflesv1.0.12;CHR2=chr1;END=49327566;STD_quant_start=2.309401;STD_quant_stop=5.545268;Kurtosis_quant_start=1.613870;Kurtosis_quant_stop=2.350329;SVTYPE=INS;SUPTYPE=AL;SVLEN=219;STRANDS=+-;STRANDS2=11,13,11,13;RE=24;REF_strand=41,38;Strandbias_pval=0.646844;AF=0.23301	GT:DR:DV	0/0:79:24
chr1	49355844	2090	N	TTTCTTGTCTTATCTCTTTCTTTTTTCGTTCTTTCTCCTTTCTTCTTTTCTTTCTTTTTCCTGTTCTTTCTTTCCTTTTTTATTCTTTCGCTTTTCTTTGCTTTCCTTCTTTCTTCATTCCTTCTTTATTCT	.	FAIL_NOTPRECISE	IMPRECISE;SVMETHOD=Snifflesv1.0.12;CHR2=chr1;END=49355941;STD_quant_start=21.503488;STD_quant_stop=92.969350;Kurtosis_quant_start=0.530003;Kurtosis_quant_stop=-0.269506;SVTYPE=INS;SUPTYPE=AL,SR;SVLEN=82;STRANDS=+-;STRANDS2=17,3,17,3;RE=20;REF_strand=58,36;Strandbias_pval=0.0676201;AF=0.175439	GT:DR:DV	0/0:94:20
chr1	49379952	2091	N	AAAAGAATCGAAAAAGGGCGAAAACTAAGGGAAAAGAAAAGAGAAAGAAAGAAGGGGAAAGAGAGAAGAGGGCGAAGAGGAAAAAGAGAACAGAAAGAACAGCAAAAGA	.	FAIL_NOTPRECISE	IMPRECISE;SVMETHOD=Snifflesv1.0.12;CHR2=chr1;END=49379962;STD_quant_start=31.335284;STD_quant_stop=32.993939;Kurtosis_quant_start=-0.974369;Kurtosis_quant_stop=-0.951286;SVTYPE=INS;SUPTYPE=AL;SVLEN=109;STRANDS=+-;STRANDS2=1,14,1,14;RE=15;REF_strand=45,50;Strandbias_pval=0.00357478;AF=0.136364	GT:DR:DV	0/0:95:15
chr1	49486151	2092	N	TGGGTTGGGTGTGTTGTGTGGTGGGGGGGGTGTGTGTGGGTGGTGGTGGGGGG	.	FAIL_NOTPRECISE	IMPRECISE;SVMETHOD=Snifflesv1.0.12;CHR2=chr1;END=49486171;STD_quant_start=38.105118;STD_quant_stop=44.668781;Kurtosis_quant_start=0.006103;Kurtosis_quant_stop=0.355979;SVTYPE=INS;SUPTYPE=AL;SVLEN=62;STRANDS=+-;STRANDS2=3,8,3,8;RE=11;REF_strand=49,45;Strandbias_pval=0.201295;AF=0.104762	GT:DR:DV	0/0:94:11
chr1	49530794	2093	N	TGAATGACTGCCCACCCGAATAGTTCTCAGACCTATCGTCTGTTTGGAGCCACTAGAAGCCCACATGTTGTGGACACTGCCCGGTAGCACCATCCTTTGGTGTGTTACCATGTTCCTCCCTGATTGACATCTGAGAAGCATAAACGAAGATGCGTGGTGTTAATCATCGATCATTGACACTGATCAGTAATAACAGCCTATAGACTTCAGCATACGAGAATGAACAAGAAGAATATCTGACCCATCACACATTATGCAGTTTCAACTGTTCGCGACTAGATCGGCGCCACACAATGTGCGTCCATCCGCTGAGTTGTTAATGGATCTGTTGTGGCGGAAGTTTATCTGGCGCTTCACCTGAGTCTGCGGAGGCAATCTGGATGACCTGTACCAGGCCACTATTGGATACATACAATGGTCTCCCTAGTGTCCCATTTTGTCGCAGCTGCTTTCTCCTTATCGGCAAATACTATGTTTTTATAGCATGCCCAGGCGCATTTGAAAGACTTGACACGTCCTGCATAGGGGACTTTTCCTTAGCGAAGGGAGCAAGAAGACTTTTTCAAACAGAGTAGCGTCGCAAATCTGTAAGGAAAATGATCATGGAAATGGAGTACAAGAACGAGACCGTTAGTAGAACATGCATACGAACTCTTATAAGGAGCATGCCGGAACTTACACCACAGAACTACTTAGTGATCAAGGCTTTTCCTTGAGCGACACTTGCTTGCCTCTCTTGGATTTCAGTAAAATGCGGCTTCCCGATTGATTGCGCCGAGTCGCGGGGGCGCTGTCATATCTCGTGGGTTAGTTGCACCCATGTGTGACGGCCCACTGAGGAAATTTAGTTCTAGCTATAAATGTTATGTAAAAATAGTCGGACACCGACTTCAAGATTGAAACCTCTGTAGAAAATAGATATAAATCACAAATAGCATTAAAACAGTAAATAGTAAGAAAAAAGATCTGAGCCAGAATCAAATGAATCCTTCTTTTTTT	.	FAIL_NOTPRECISE	IMPRECISE;SVMETHOD=Snifflesv1.0.12;CHR2=chr1;END=49530812;STD_quant_start=10.099505;STD_quant_stop=23.929062;Kurtosis_quant_start=6.104175;Kurtosis_quant_stop=-1.090726;SVTYPE=INS;SUPTYPE=AL;SVLEN=75;STRANDS=+-;STRANDS2=1,19,1,19;RE=20;REF_strand=44,38;Strandbias_pval=3.9401e-05;AF=0.196078	GT:DR:DV	0/0:82:20
chr1	49746901	2094	N	CAAAAAAAAATAACAAAAAAGGAAAAAGGAAGGAAGAAGGAAAGGAGGAAGGAAGGAGGAACGGAGGAACGAAAAGTTAGAAACAGAAAAAAAGAAAAAAAGGAAGGAAGGAAGGAAGGACGCGAAATGAAAGGGAACAGGAGGAAGGACTAAAAAAGGAAAGGAAGGGCGGGAAGGAAGGAAGAGGCAAGGAGGAAAAAAGGAAGGAACGGAAAGAAGGAAGG	.	FAIL_NOTPRECISE	IMPRECISE;SVMETHOD=Snifflesv1.0.12;CHR2=chr1;END=49746957;STD_quant_start=33.876245;STD_quant_stop=49.353825;Kurtosis_quant_start=-0.474414;Kurtosis_quant_stop=0.499788;SVTYPE=INS;SUPTYPE=AL,SR;SVLEN=114;STRANDS=+-;STRANDS2=3,21,3,21;RE=21;REF_strand=31,41;Strandbias_pval=0.0068179;AF=0.225806	GT:DR:DV	0/0:72:21
chr1	49773493	2095	N	CCAAATGGAATCCACGGATCCCTGCAGGTGGCGCAGCAGCGGTTTGGCGCCTCGCCTTTGCGCCCAGGCGCGCATCATGGAGAACCAGGGTCGCATCCAAGTCTGCGGCTCCCGCGTGAATGGAAGCCTGCTTACCTCCCTCTGCCTGTGTCTCTGCCTCTCTCTCTCTCTGTGCACTATCATAAATAAATAAAAATTATAAAAAAAAAAAAAAAAA	.	PASS	PRECISE;SVMETHOD=Snifflesv1.0.12;CHR2=chr1;END=49773507;STD_quant_start=3.233935;STD_quant_stop=3.593976;Kurtosis_quant_start=7.929429;Kurtosis_quant_stop=4.865298;SVTYPE=INS;SUPTYPE=AL;SVLEN=202;STRANDS=+-;STRANDS2=23,25,23,25;RE=48;REF_strand=54,73;Strandbias_pval=0.609109;AF=0.274286	GT:DR:DV	0/0:127:48
chr1	49789963	2096	GAGGAGAGGAGAGAGAGGAGAGAGAGAGAGAAGAGAGAGAGAGAGAAGAGAGAAGGAGAGG	N	.	FAIL_NOTPRECISE	IMPRECISE;SVMETHOD=Snifflesv1.0.12;CHR2=chr1;END=49790059;STD_quant_start=26.761290;STD_quant_stop=15.798207;Kurtosis_quant_start=-1.513274;Kurtosis_quant_stop=-0.457437;SVTYPE=DEL;SUPTYPE=AL;SVLEN=-96;STRANDS=+-;STRANDS2=17,7,17,7;RE=24;REF_strand=34,43;Strandbias_pval=0.0343237;AF=0.237624	GT:DR:DV	0/0:77:24
chr1	49790063	2097	N	GGAGAGGAGCGGGGTGGACGAGGAGAAGGAGAGGAGAGGAGAAGAGCAGAGAAGGAAGAAGTAAGAG	.	FAIL_NOTPRECISE	IMPRECISE;SVMETHOD=Snifflesv1.0.12;CHR2=chr1;END=49790066;STD_quant_start=28.267571;STD_quant_stop=23.050669;Kurtosis_quant_start=-1.457122;Kurtosis_quant_stop=3.735632;SVTYPE=INS;SUPTYPE=AL;SVLEN=67;STRANDS=+-;STRANDS2=18,19,18,19;RE=37;REF_strand=30,43;Strandbias_pval=0.542465;AF=0.336364	GT:DR:DV	0/1:73:37
chr1	49810776	2098	N	TTTTTCTTTCTTTCTTTCTTTCTTTCTTCTTTC	.	FAIL_NOTPRECISE	IMPRECISE;SVMETHOD=Snifflesv1.0.12;CHR2=chr1;END=49810783;STD_quant_start=9.143304;STD_quant_stop=11.593101;Kurtosis_quant_start=4.610758;Kurtosis_quant_stop=1.693175;SVTYPE=INS;SUPTYPE=AL;SVLEN=41;STRANDS=+-;STRANDS2=7,9,7,9;RE=15;REF_strand=38,37;Strandbias_pval=0.784058;AF=0.166667	GT:DR:DV	0/0:75:15
chr1	49813181	2099	N	TTTTTAAAATTTTTAATTTATTATGACAGTGCACACCACACACACACACAGACGAGAGAAGAGGCAGAGGACACAGGCAGAGTGAGAATCAGGCTCCATGCCCCGGGAGCCTGCGTGGGATTTGATCCGGTCTCCAGGATCATGCCCTGTGGCCAAAAGGCAGGTGCCCAAACGCTGGCACCACCAGGGAATCCCCTGAATAGCAT	.	PASS	PRECISE;SVMETHOD=Snifflesv1.0.12;CHR2=chr1;END=49813181;STD_quant_start=5.205766;STD_quant_stop=7.204165;Kurtosis_quant_start=1.073960;Kurtosis_quant_stop=0.289873;SVTYPE=INS;SUPTYPE=AL;SVLEN=208;STRANDS=+-;STRANDS2=6,10,6,10;RE=16;REF_strand=31,46;Strandbias_pval=1;AF=0.172043	GT:DR:DV	0/0:77:16
chr1	49825609	2100	N	AAGGCATGATCTGCAGGGGATCCCTGGGTGGCGCGCGGTTTGGCGCCTGGCCTGGGCCAGGGCGTGATCTGGAGAACCCGGGATCGAATCCCACATCAGGCTCCCCGTGCATGGAGCCTGCTCTTCCCTCGGCCTTGTCTCTGCCTCTCTCGCGCTCTCTGGGACTATCATGAAGAAATAAATAAAAATTTAAAAAAAAAAA	.	PASS	PRECISE;SVMETHOD=Snifflesv1.0.12;CHR2=chr1;END=49825617;STD_quant_start=2.086370;STD_quant_stop=3.605551;Kurtosis_quant_start=-0.985930;Kurtosis_quant_stop=10.600980;SVTYPE=INS;SUPTYPE=AL;SVLEN=210;STRANDS=+-;STRANDS2=15,19,15,19;RE=34;REF_strand=34,55;Strandbias_pval=0.680835;AF=0.276423	GT:DR:DV	0/0:89:34
chr1	49829437	2101	N	GGCCTTCCTTACGTCTGCCTTCCGTCCGTCC	.	FAIL_NOTPRECISE	IMPRECISE;SVMETHOD=Snifflesv1.0.12;CHR2=chr1;END=49829445;STD_quant_start=12.664912;STD_quant_stop=16.766037;Kurtosis_quant_start=1.197134;Kurtosis_quant_stop=-0.317320;SVTYPE=INS;SUPTYPE=AL;SVLEN=32;STRANDS=+-;STRANDS2=9,10,9,10;RE=19;REF_strand=34,42;Strandbias_pval=1;AF=0.2	GT:DR:DV	0/0:76:19
chr1	49831164	2102	N	CGGAGGGCGAGAGAGGGAGAGAGAGGAGAAGCGAGAGACGAGGCGAGACTTGAGAGATGAGAGAGAGCAGAACGACAGAAAGAAAGAAAAGAGGAATGA	.	FAIL_NOTPRECISE	IMPRECISE;SVMETHOD=Snifflesv1.0.12;CHR2=chr1;END=49831178;STD_quant_start=11.467345;STD_quant_stop=21.014281;Kurtosis_quant_start=3.143848;Kurtosis_quant_stop=1.185710;SVTYPE=INS;SUPTYPE=AL;SVLEN=84;STRANDS=+-;STRANDS2=1,13,1,13;RE=14;REF_strand=30,38;Strandbias_pval=0.0132327;AF=0.170732	GT:DR:DV	0/0:68:14
chr1	49855267	2103	N	AGCGGTTTGGCGGACCTGCCTTTGGCCCCATAGGCGCGATCCTGGAAGACCCGGGAATCGAATCCCACATAAGGCTCCCGGTGCATGGACATGCTTCTCCCCTTCTGCCTGTTGTTGTCGCCTGCCTCTGCGATCTGCTCTCTCTCTGTATGGACTACTAAATAAATTTAAAAAATGTTAAAAAAAAAAAAGATGTTTTATTTATT	.	PASS	PRECISE;SVMETHOD=Snifflesv1.0.12;CHR2=chr1;END=49855267;STD_quant_start=6.407461;STD_quant_stop=6.806859;Kurtosis_quant_start=1.860054;Kurtosis_quant_stop=3.172348;SVTYPE=INS;SUPTYPE=AL;SVLEN=205;STRANDS=+-;STRANDS2=22,14,22,14;RE=36;REF_strand=60,44;Strandbias_pval=0.844788;AF=0.257143	GT:DR:DV	0/0:104:36
chr1	49893228	2104	N	CCCCCCCCCCCCCTCCCCCCCACCCCCCCCCCCTTCCCTCCCCCCCCCTT	.	FAIL_NOTPRECISE	IMPRECISE;SVMETHOD=Snifflesv1.0.12;CHR2=chr1;END=49893230;STD_quant_start=11.193748;STD_quant_stop=16.489391;Kurtosis_quant_start=2.536121;Kurtosis_quant_stop=0.550634;SVTYPE=INS;SUPTYPE=AL;SVLEN=49;STRANDS=+-;STRANDS2=3,11,3,11;RE=14;REF_strand=49,38;Strandbias_pval=0.020589;AF=0.138614	GT:DR:DV	0/0:87:14
chr1	49913240	2105	N	CCCCTCCCCCCCCCCCCCCCCCCCCCCCCCCCCCCCCCCCCCCCCCCCCCCCCCCCCCCCCCCCCCCCCCCCCCCCCCA	.	FAIL_NOTPRECISE	IMPRECISE;SVMETHOD=Snifflesv1.0.12;CHR2=chr1;END=49913248;STD_quant_start=12.601587;STD_quant_stop=20.518285;Kurtosis_quant_start=0.777844;Kurtosis_quant_stop=0.445673;SVTYPE=INS;SUPTYPE=AL;SVLEN=57;STRANDS=+-;STRANDS2=4,13,4,13;RE=17;REF_strand=46,47;Strandbias_pval=0.0641272;AF=0.154545	GT:DR:DV	0/0:93:17
chr1	49914534	2106	N	CCTTTAAAACAGAAGTTGCATGGATCCCTGGGTGGCGCAGCGGTTTACGCCGCGTTGGCCCAGGGCGCGATCTGGGGACCCGGATCGAATCCCACTTCTGGCTACCGTTGGCATGGATCCTGCGTCTTCTCCCGCTGCCGTGTGTCCTTGCCGCTCTCTCTCTTCTCTCTCGGTGTGTGTGTGACGATCATAAATAAATAAAAATTAAAAAAAAAAATAAGAATAAAAT	.	PASS	PRECISE;SVMETHOD=Snifflesv1.0.12;CHR2=chr1;END=49914540;STD_quant_start=6.264982;STD_quant_stop=6.099180;Kurtosis_quant_start=0.371392;Kurtosis_quant_stop=1.180069;SVTYPE=INS;SUPTYPE=AL;SVLEN=237;STRANDS=+-;STRANDS2=26,15,26,15;RE=41;REF_strand=50,54;Strandbias_pval=0.10145;AF=0.282759	GT:DR:DV	0/0:104:41
chr1	49915143	2107	N	GGAATGTTGTTTTTTTTATTGTTTTGTTTTTTTTTTTTTTTGTTTTTTTTT	.	PASS	PRECISE;SVMETHOD=Snifflesv1.0.12;CHR2=chr1;END=49915147;STD_quant_start=3.364251;STD_quant_stop=2.593699;Kurtosis_quant_start=7.661093;Kurtosis_quant_stop=5.016794;SVTYPE=INS;SUPTYPE=AL;SVLEN=54;STRANDS=+-;STRANDS2=27,18,27,18;RE=45;REF_strand=50,54;Strandbias_pval=0.213113;AF=0.302013	GT:DR:DV	0/1:104:45
chr1	49954905	2108	N	AGTGCCACCCTAAAGTTATACCCAGAAAACGGAGTGAAAGATGTCTATGGTAGTATACTTGGCTATAAAACCAATTCCTTTTTTTTTTCATTTC	.	FAIL_NOTPRECISE	IMPRECISE;SVMETHOD=Snifflesv1.0.12;CHR2=chr1;END=49954948;STD_quant_start=15.911474;STD_quant_stop=13.549908;Kurtosis_quant_start=-1.036019;Kurtosis_quant_stop=-1.483921;SVTYPE=INS;SUPTYPE=AL;SVLEN=86;STRANDS=+-;STRANDS2=39,42,39,42;RE=81;REF_strand=60,60;Strandbias_pval=0.885752;AF=0.402985	GT:DR:DV	0/1:120:81
chr1	49987803	2109	TTTTTATTTTATTTTATTTTATTTTATTTTATTTTATTTT	N	.	PASS	PRECISE;SVMETHOD=Snifflesv1.0.12;CHR2=chr1;END=49987843;STD_quant_start=2.985472;STD_quant_stop=4.530093;Kurtosis_quant_start=-1.290352;Kurtosis_quant_stop=-1.795433;SVTYPE=DEL;SUPTYPE=AL;SVLEN=-40;STRANDS=+-;STRANDS2=14,32,14,32;RE=46;REF_strand=33,48;Strandbias_pval=0.259678;AF=0.362205	GT:DR:DV	0/1:81:46
chr1	50161644	2110	TTGAAGTATTTAATTTTTTTTTTTTGCCTTGAAGTATTTAATTTTTTTTTTTTG	N	.	PASS	PRECISE;SVMETHOD=Snifflesv1.0.12;CHR2=chr1;END=50161689;STD_quant_start=1.346291;STD_quant_stop=2.772634;Kurtosis_quant_start=-1.647731;Kurtosis_quant_stop=-1.962408;SVTYPE=DEL;SUPTYPE=AL;SVLEN=-45;STRANDS=+-;STRANDS2=16,16,16,16;RE=32;REF_strand=46,33;Strandbias_pval=0.527528;AF=0.288288	GT:DR:DV	0/0:79:32
chr1	50164306	2111	ATATTAACAGCAACAACAGCAATCACCACCACAACAATGGGAACCACAGCAGCAGCAATAGTAATGGCAGACAACAGCACAAAGTAACAGTGACAACAACAACAGCAACAATAGTGACAATG	N	.	FAIL_NOTPRECISE	IMPRECISE;SVMETHOD=Snifflesv1.0.12;CHR2=chr1;END=50164428;STD_quant_start=17.026124;STD_quant_stop=17.097758;Kurtosis_quant_start=8.326385;Kurtosis_quant_stop=10.215786;SVTYPE=DEL;SUPTYPE=AL;SVLEN=-122;STRANDS=+-;STRANDS2=21,15,21,15;RE=36;REF_strand=43,32;Strandbias_pval=1;AF=0.324324	GT:DR:DV	0/1:75:36
chr1	50164938	2112	CAATAGTAATGGCAGCAACAATAGCAGCAACAATCATAACAATGGCAACAACAGCAGCAGCAACAGCAATCACCACCACAACAATGGGAACCACAGCAGCAGCAATAGTAATGGCAGCAACAACAGCAGCAACAATAGTAACAGTGACAACAGCAGCAGCAACAAGAGTGACAATGGCAATATTAGCAGCAACAACAGTAACCACCACAACAATGGGAACCACAGAAGCAGCAATTGTAATGGCAGCAACAATAGCAGCAACAATCATAACATGGCAACAACAACAGCAACAACAGCAATCACCACCACAACAATGGGAACCACAGCAGCAGCAATAGTAATGGCAGCAACAACAGCAGCAACAATAGTAACAATGACAACAACAACAGCAACAATAGCAAGCTAACAGCAACACAGCAATCACCACACCAATGGGAACCACAGAA	N	.	FAIL_NOTPRECISE	IMPRECISE;SVMETHOD=Snifflesv1.0.12;CHR2=chr1;END=50165385;STD_quant_start=12.156388;STD_quant_stop=40.701488;Kurtosis_quant_start=-1.121996;Kurtosis_quant_stop=0.391256;SVTYPE=DEL;SUPTYPE=AL,SR;SVLEN=-447;STRANDS=+-;STRANDS2=23,14,23,14;RE=37;REF_strand=42,31;Strandbias_pval=0.685624;AF=0.336364	GT:DR:DV	0/1:73:37
chr1	50167228	2113	N	CAGCAGCCGTCAGCAGCAGCCCCAACCACATAACCACAGCAA	.	PASS	PRECISE;SVMETHOD=Snifflesv1.0.12;CHR2=chr1;END=50167234;STD_quant_start=2.657536;STD_quant_stop=3.354102;Kurtosis_quant_start=3.194543;Kurtosis_quant_stop=4.274075;SVTYPE=INS;SUPTYPE=AL;SVLEN=38;STRANDS=+-;STRANDS2=18,14,18,14;RE=32;REF_strand=44,28;Strandbias_pval=0.669769;AF=0.307692	GT:DR:DV	0/1:72:32
chr1	50167715	2114	N	ACCCTCCCCCCCCCCCCCACCCCCCCCCCCCCCCCCCCCCCCCCCCCCCACCCCCCCCCCCCCCCCCCCCCCCCCCCTCACCCCCCCCCCCCCCCCCCCCCCCCCCCCAACCCCCCCCCCCCCCCCCCCCCTCCCCTCCCTCCCCCACCCCCCCCTCCCACCCTCCCCCCCCCCCCCCCCCCCCCCCCCCCCTTCCCC	.	FAIL_NOTPRECISE	IMPRECISE;SVMETHOD=Snifflesv1.0.12;CHR2=chr1;END=50167806;STD_quant_start=57.197902;STD_quant_stop=80.432580;Kurtosis_quant_start=0.756757;Kurtosis_quant_stop=-0.217051;SVTYPE=INS;SUPTYPE=AL;SVLEN=92;STRANDS=+-;STRANDS2=5,7,5,7;RE=12;REF_strand=46,44;Strandbias_pval=0.759924;AF=0.117647	GT:DR:DV	0/0:90:12
chr1	50179577	2115	N	CAGCGTATAGAAAGGAAGCAATAGAGCGCGCCACGTATCGTTAGTAGAATTTTCCACTGCTGCGCTTGGCATGGTGGTGTCTTCTGGTTAATTCCTCCTGTTTTACGAGTGTTTTTCCTGTTCTGCAGTCAGTGACAGCCCATATTTATTGGTGAATCCATCACTGGCATGGAGGACTTTTGGTCGTGGCTGTGAATTTCTTCCTTACAAATCCATCTTCAGTTGCTCTTGGGTGCTCCCTCTGTTTGTGCTCAGCCAAAGTTGTTAAATGCCATTTGGTTTTCAAGACATAGCCTGACCTGGCCTTTGAGGTATCAGGAGGAAGCCTCACCCATTCCCTCTGTCAGCGCAAAAATTAATTTCTGACATTGCTCTTCACCCTCTTGCTGCAGGCTTCTTTTCCTCATCCAGGTGATTGTTTTGTGAGTCTCTTTCCCCACCCCACCCTTGTTGGTCAGCTGCGTTAGTCTTCTGCACTTTCTGTCCCTTCTCTACTCACTGTACTGCTTTGACTCTCGTTTGGTTCAATAAAGGAATTGCAATGCACCAGCGGTTGTCAAACCTAGCAAGGAATTGGCCTTTACTCCGTTGGATTTGGTTTGACCTTGGCTTTCCTCACAGCCATGCATTCTTCCCTATATTAT	.	PASS	PRECISE;SVMETHOD=Snifflesv1.0.12;CHR2=chr1;END=50179581;STD_quant_start=0.426401;STD_quant_stop=8.028359;Kurtosis_quant_start=-1.882200;Kurtosis_quant_stop=-0.516018;SVTYPE=INS;SUPTYPE=AL,SR;SVLEN=637;STRANDS=+-;STRANDS2=12,11,12,11;RE=23;REF_strand=40,37;Strandbias_pval=1;AF=0.23	GT:DR:DV	0/0:77:23
chr1	50180877	2116	AAGACTTGACATTAGGAAAAAAAAAAAAAAAAAAA	N	.	PASS	PRECISE;SVMETHOD=Snifflesv1.0.12;CHR2=chr1;END=50180932;STD_quant_start=4.358899;STD_quant_stop=5.262348;Kurtosis_quant_start=-1.978887;Kurtosis_quant_stop=-2.068031;SVTYPE=DEL;SUPTYPE=AL;SVLEN=-55;STRANDS=+-;STRANDS2=14,12,14,12;RE=26;REF_strand=46,40;Strandbias_pval=1;AF=0.232143	GT:DR:DV	0/0:86:26
chr1	50212844	2117	N	GAAATTCACAGCAAAAAAAAAAAAAAAAACAAA	.	PASS	PRECISE;SVMETHOD=Snifflesv1.0.12;CHR2=chr1;END=50212852;STD_quant_start=2.236068;STD_quant_stop=4.023369;Kurtosis_quant_start=2.832037;Kurtosis_quant_stop=2.530635;SVTYPE=INS;SUPTYPE=AL;SVLEN=33;STRANDS=+-;STRANDS2=13,20,13,20;RE=33;REF_strand=51,50;Strandbias_pval=0.317989;AF=0.246269	GT:DR:DV	0/0:101:33
chr1	50222000	2118	AAATAAATAAATAAATAAATAAATAAAAATA	N	.	PASS	PRECISE;SVMETHOD=Snifflesv1.0.12;CHR2=chr1;END=50222031;STD_quant_start=2.575185;STD_quant_stop=1.213954;Kurtosis_quant_start=-1.322314;Kurtosis_quant_stop=-1.070595;SVTYPE=DEL;SUPTYPE=AL;SVLEN=-31;STRANDS=+-;STRANDS2=22,17,22,17;RE=39;REF_strand=54,65;Strandbias_pval=0.269906;AF=0.246835	GT:DR:DV	0/0:119:39
chr1	50245726	2119	N	AAGCCCATATATCTATATTATCTATATATCTTTATATCT	.	PASS	PRECISE;SVMETHOD=Snifflesv1.0.12;CHR2=chr1;END=50245734;STD_quant_start=8.129632;STD_quant_stop=6.381792;Kurtosis_quant_start=3.806357;Kurtosis_quant_stop=3.286451;SVTYPE=INS;SUPTYPE=AL;SVLEN=34;STRANDS=+-;STRANDS2=8,14,8,14;RE=22;REF_strand=45,44;Strandbias_pval=0.340616;AF=0.198198	GT:DR:DV	0/0:89:22
chr1	50286884	2120	ATGGTTTGAGGGGGATCCCTGGGTGGCGCAGCGGTTTGGCGCCTGCCTTTGGCCCAGGGCGCGATCCTGGAGACCCGGGATCGAATCCCACGTCGGGCTCCCTGCATGGAGCCTGCTTCTCCCTCTGCCTGTGTCTCTGCGCCTCTCTCTCTCTCTCTCTGACTATCATAAATAAATAAAAATTAAAAAATATCTAAAAAGAATGGTTTGAGGGATCCCTGGGTGGCGCAGTGGTTTGGCGCCTGCCTTTGGCCCAGGGCACGATCCTGGAGACTCAGGATCGAATCCCACGTCGGGCTCCCTGCGTGGAGCCTGCTTCTCCCTCTGCCTGTGTCTCTGCCTCTCTCTCCCTCTCTCTGTGTGACTATCATAAAAATTAAAAAAAAAAAAAG	N	.	PASS	PRECISE;SVMETHOD=Snifflesv1.0.12;CHR2=chr1;END=50287275;STD_quant_start=1.772811;STD_quant_stop=2.087377;Kurtosis_quant_start=10.681801;Kurtosis_quant_stop=0.445136;SVTYPE=DEL;SUPTYPE=AL;SVLEN=-391;STRANDS=+-;STRANDS2=17,11,17,11;RE=28;REF_strand=48,49;Strandbias_pval=0.390937;AF=0.224	GT:DR:DV	0/0:97:28
chr1	50353434	2121	N	TACAACTCACGTTTATAAAAAAAAAAACAACAAAAAAAAATAAAAAAA	.	PASS	PRECISE;SVMETHOD=Snifflesv1.0.12;CHR2=chr1;END=50353443;STD_quant_start=3.105295;STD_quant_stop=4.613644;Kurtosis_quant_start=8.564147;Kurtosis_quant_stop=7.665917;SVTYPE=INS;SUPTYPE=AL;SVLEN=47;STRANDS=+-;STRANDS2=16,12,16,12;RE=28;REF_strand=50,49;Strandbias_pval=0.668963;AF=0.220472	GT:DR:DV	0/0:99:28
chr1	50571994	2122	N	CTAACAATGGATATTACCTCAGACTAAATACAAAGATGACAATACCCAACCAGTTTGCTTCAACGGGGATGGAACTGGGAGTATTATGCGAGAGTGAAGTAAAGGTCAGTCGGAGGAAGGAACAACAGTATATGTTCTCATTCAGTTTAGGGGAAGATAAATAATATGACAGGGAAGAATAAGGGAAGGAGAAGAAATGTGTGGGGTAACATAAGTCGGAAAGGGAGAACAAACGTAAAGACTTCTAACTCTGGGAAACGAACTAGGGGTGGTGAAAGGGAGGAGGGCGGGGTTGGGAGTGAATGGGTATGACGGGGCCCTGGTATTATTCTACGTGTATGTTAGGAAATTGAACGCCAATAAAAAAAAAAAAAAAAAAAAAAAAAAAAAAAAAAGAACACAAAACG	.	FAIL_NOTPRECISE	IMPRECISE;SVMETHOD=Snifflesv1.0.12;CHR2=chr1;END=50571994;STD_quant_start=4.516636;STD_quant_stop=17.798876;Kurtosis_quant_start=4.569612;Kurtosis_quant_stop=0.684566;SVTYPE=INS;SUPTYPE=AL,SR;SVLEN=412;STRANDS=+-;STRANDS2=7,7,7,7;RE=14;REF_strand=43,39;Strandbias_pval=1;AF=0.145833	GT:DR:DV	0/0:82:14
chr1	50571998	2123	N	AAGAACAAGGGAGATTACTCAGCTTATTAGAAATGACAAAGAACCCGACCATTTGCGATCAACGGGGAGGACTGGAATGGTATTATGCTGAGTGAAGTAGTCAGTCGGAGAAGGAACAAACATTATATGGCTCATGCATTTGGGGAATATAATAATAGTGAAAGGGAAATAAGGAAGTGGAAGAAGAAGGTTGCGAAATATCAAGAAAGGGAGACAGAACGTAAAGACTAGCTAACTCTGGGAAAACAACTAGGGGTGGTAGAGAGGGGGAGTAGGGGCGGGGGGGTGGGAGTGAATGGGTGACGGGCACTGGGTTAGTCTGTATGTTAGTAAATTGAACACGGCAGAAAAAAAAAAAAAAAAAAAAAAAAAAAAAAAAGAGAAACAAA	.	FAIL_NOTPRECISE	IMPRECISE;SVMETHOD=Snifflesv1.0.12;CHR2=chr1;END=50572002;STD_quant_start=5.949790;STD_quant_stop=15.182226;Kurtosis_quant_start=1.073086;Kurtosis_quant_stop=2.257217;SVTYPE=INS;SUPTYPE=AL;SVLEN=398;STRANDS=+-;STRANDS2=6,7,6,7;RE=13;REF_strand=43,42;Strandbias_pval=1;AF=0.132653	GT:DR:DV	0/0:85:13
chr1	50575505	2124	GATGTATCTTTTTTTTTTTTTTTTTAATTTTTTTTTTTTTAATTTATTTATGATAGTCACACAGAGAGAGCGAGAAAGGCAGAGACACAGGCAGAGGGAGAAGCAGGCTCCATGCACCGGGAGCCTGATGTGGGATTCGATCCCGGGTCTCCAGGATCGCGCCCTGGGCCAAAGGCAGGCGCCAAACCGCTGCGCCACCCAGGGATCCCCTGA	N	.	PASS	PRECISE;SVMETHOD=Snifflesv1.0.12;CHR2=chr1;END=50575718;STD_quant_start=2.056883;STD_quant_stop=2.236068;Kurtosis_quant_start=4.717967;Kurtosis_quant_stop=-1.776390;SVTYPE=DEL;SUPTYPE=AL;SVLEN=-213;STRANDS=+-;STRANDS2=13,14,13,14;RE=27;REF_strand=47,48;Strandbias_pval=1;AF=0.221311	GT:DR:DV	0/0:95:27
chr1	50577810	2125	CCTCTCTCTCTCACTCTCTCTCTCTCTCTCTCTCTATTT	N	.	PASS	PRECISE;SVMETHOD=Snifflesv1.0.12;CHR2=chr1;END=50577848;STD_quant_start=2.672612;STD_quant_stop=0.377964;Kurtosis_quant_start=-1.405473;Kurtosis_quant_stop=-1.116447;SVTYPE=DEL;SUPTYPE=AL;SVLEN=-38;STRANDS=+-;STRANDS2=17,11,17,11;RE=28;REF_strand=46,49;Strandbias_pval=0.287364;AF=0.227642	GT:DR:DV	0/0:95:28
chr1	50621767	2126	N	GGAGGGAGGAGAGGAGGGGAGGAGTAGGAGAT	.	PASS	PRECISE;SVMETHOD=Snifflesv1.0.12;CHR2=chr1;END=50621768;STD_quant_start=8.462587;STD_quant_stop=7.661091;Kurtosis_quant_start=-0.342900;Kurtosis_quant_stop=-0.963504;SVTYPE=INS;SUPTYPE=AL;SVLEN=32;STRANDS=+-;STRANDS2=14,12,14,12;RE=26;REF_strand=40,49;Strandbias_pval=0.50495;AF=0.226087	GT:DR:DV	0/0:89:26
chr1	50623647	2127	N	CTTTCTTTTTTTTCTGTCTTCTTTCTTCTTCTTTTTCTTTCTTCTTTCTTTCTTTCTTCTTTCTTTTCTTCTTTCTTTCTTCTGTC	.	PASS	PRECISE;SVMETHOD=Snifflesv1.0.12;CHR2=chr1;END=50623647;STD_quant_start=4.110961;STD_quant_stop=5.665686;Kurtosis_quant_start=2.745800;Kurtosis_quant_stop=5.356740;SVTYPE=INS;SUPTYPE=AL;SVLEN=90;STRANDS=+-;STRANDS2=11,30,11,30;RE=40;REF_strand=38,46;Strandbias_pval=0.0533859;AF=0.322581	GT:DR:DV	0/1:84:40
chr1	50645557	2128	N	ATTCTTGTTCTTGGTTGTTCTTTTTTTTTTTTTTGTTTTATTCTTTTTATTTTACCCCCCCCACCGTTTTTCTTTGTTTGTTTTATTTTTTTTTTATTTGTTTG	.	FAIL_NOTPRECISE	IMPRECISE;SVMETHOD=Snifflesv1.0.12;CHR2=chr1;END=50645560;STD_quant_start=9.676588;STD_quant_stop=28.552981;Kurtosis_quant_start=5.453900;Kurtosis_quant_stop=-1.466961;SVTYPE=INS;SUPTYPE=AL;SVLEN=99;STRANDS=+-;STRANDS2=20,2,20,2;RE=22;REF_strand=52,41;Strandbias_pval=0.00261378;AF=0.191304	GT:DR:DV	0/0:93:22
chr1	50675215	2129	N	TTTAGTCTATATATTTTTTTTTTTTTTTTTTTTTTTTTTTTTTTTTTTTTT	.	PASS	PRECISE;SVMETHOD=Snifflesv1.0.12;CHR2=chr1;END=50675221;STD_quant_start=0.277350;STD_quant_stop=3.075961;Kurtosis_quant_start=8.719957;Kurtosis_quant_stop=7.368801;SVTYPE=INS;SUPTYPE=AL;SVLEN=46;STRANDS=+-;STRANDS2=11,16,11,16;RE=27;REF_strand=45,47;Strandbias_pval=0.514999;AF=0.226891	GT:DR:DV	0/0:92:27
chr1	50701710	2130	N	GGTCTTTTTTTTGGCGCCAGCGGATTTTTTTTGGTTTTTTTTTTTTTTTTTTTTTTTTTTTTTTTTGTTTTTTTCTTGGTTTTT	.	FAIL_NOTPRECISE	IMPRECISE;SVMETHOD=Snifflesv1.0.12;CHR2=chr1;END=50701942;STD_quant_start=21.968159;STD_quant_stop=192.099714;Kurtosis_quant_start=1.934779;Kurtosis_quant_stop=-1.674088;SVTYPE=INS;SUPTYPE=AL,SR;SVLEN=187;STRANDS=+-;STRANDS2=13,7,13,7;RE=20;REF_strand=24,36;Strandbias_pval=0.0707489;AF=0.25	GT:DR:DV	0/0:60:20
chr1	50718761	2131	TTATTTATTTATTTATTTATTTATTTATTTATTTATTTATTTATTTA	N	.	PASS	PRECISE;SVMETHOD=Snifflesv1.0.12;CHR2=chr1;END=50718809;STD_quant_start=1.644957;STD_quant_stop=2.029199;Kurtosis_quant_start=-1.569508;Kurtosis_quant_stop=-1.767473;SVTYPE=DEL;SUPTYPE=AL;SVLEN=-48;STRANDS=+-;STRANDS2=14,21,14,21;RE=35;REF_strand=26,31;Strandbias_pval=0.667783;AF=0.380435	GT:DR:DV	0/1:57:35
chr1	50721488	2132	N	TAAGTTTTTTTTTTTTTTTTTTTTTTTTTTTTTTTTTTTTTTTTTGAAGAA	.	FAIL_NOTPRECISE	IMPRECISE;SVMETHOD=Snifflesv1.0.12;CHR2=chr1;END=50721488;STD_quant_start=29.728774;STD_quant_stop=22.607521;Kurtosis_quant_start=-1.255732;Kurtosis_quant_stop=-0.386058;SVTYPE=INS;SUPTYPE=AL;SVLEN=52;STRANDS=+-;STRANDS2=0,12,0,12;RE=12;REF_strand=29,32;Strandbias_pval=0.00226336;AF=0.164384	GT:DR:DV	0/0:61:12
chr1	50725049	2133	N	AAAAAAATATCAAGTAGGGATCCCTGGGTGGCGCAGCGGGTTAGCGCCTGCCTTTAGGGCCCCAGGCGCGATCCTGGAACCCGGGATCGAATCCACAACACGGGCTCTCGGTTCTGGAGCCTCTTCTCCCCTCTGCCTGTGTCCTCTGCCTCTCTCATCCTCCTCTCCTCTCTCAGTCTCCTCTCTCTCTCGCGCTCGTCTCTCTCTGTGACTATCAGAATGAAAAAAAAGAAAAAATTTAAAAAA	.	PASS	PRECISE;SVMETHOD=Snifflesv1.0.12;CHR2=chr1;END=50725054;STD_quant_start=3.619392;STD_quant_stop=6.066300;Kurtosis_quant_start=-0.362791;Kurtosis_quant_stop=0.880178;SVTYPE=INS;SUPTYPE=AL;SVLEN=236;STRANDS=+-;STRANDS2=7,11,7,11;RE=18;REF_strand=33,40;Strandbias_pval=0.791988;AF=0.197802	GT:DR:DV	0/0:73:18
chr1	50729604	2134	N	ACAAAAAAAAAAAAAAAAAAAAAAAGAAAAACAAAAAGGAAAAAAAC	.	FAIL_NOTPRECISE	IMPRECISE;SVMETHOD=Snifflesv1.0.12;CHR2=chr1;END=50729619;STD_quant_start=25.783716;STD_quant_stop=31.535694;Kurtosis_quant_start=-0.483283;Kurtosis_quant_stop=-1.309748;SVTYPE=INS;SUPTYPE=AL;SVLEN=46;STRANDS=+-;STRANDS2=2,12,2,12;RE=14;REF_strand=33,37;Strandbias_pval=0.0354163;AF=0.166667	GT:DR:DV	0/0:70:14
chr1	50729596	2135	N	AAGCTGAAGAAAGGATCGAGAGAGAAAGAGAAAGGAACGAGAAATGGGGAGGGAAAGAGGAGAGGGAAGGGAAGGAAAGAGCGAGAGGAAGGAGAGAGGAAGCGGAAGAAGAAGAGAAGAGGGGCGAAAAAGAGAGGAAGGGAAAGGACAAGAAGAGGAGAAAGAACGAAGGGAAGAGAAAGAAAGATGGAAGAAAGAAACAGAGTAAGAGAAAGGAATGAAGAATGAGAAAAGTGAAAGAGAGAGAGGAAAGGAGGCAGAAGAATGTGAAGGGGGGGGGGGGTGAGGGGGAAAGGAAAGAGGGCAGGGAGGAGTGGGAGGGAGGTGGGGGGGGGGGGAAAAAAAAAAAAAGGGGAAAAAAAAAAAAAAAGGAGAAGAGG	.	FAIL_NOTPRECISE	IMPRECISE;SVMETHOD=Snifflesv1.0.12;CHR2=chr1;END=50729796;STD_quant_start=115.364639;STD_quant_stop=133.194219;Kurtosis_quant_start=0.655597;Kurtosis_quant_stop=2.926863;SVTYPE=INS;SUPTYPE=AL;SVLEN=147;STRANDS=+-;STRANDS2=3,13,3,13;RE=16;REF_strand=35,46;Strandbias_pval=0.0931428;AF=0.164948	GT:DR:DV	0/0:81:16
chr1	50754934	2136	N	CACGGTGTCGATGTTTGGGTGTGTGAATGTATGTGCTGTGGTGGCGTGTAAGGTGTGCAGGGATTGCGTGGCGGCGCGTGTATAGTGTGTGGGTATGTGAGGGGTATGTGAGGGGTAGACTATGGGGCCA	.	PASS	PRECISE;SVMETHOD=Snifflesv1.0.12;CHR2=chr1;END=50754942;STD_quant_start=3.195980;STD_quant_stop=3.184785;Kurtosis_quant_start=9.750953;Kurtosis_quant_stop=9.937588;SVTYPE=INS;SUPTYPE=AL;SVLEN=122;STRANDS=+-;STRANDS2=13,15,13,15;RE=28;REF_strand=47,43;Strandbias_pval=0.66756;AF=0.237288	GT:DR:DV	0/0:90:28
chr1	50790881	2137	TTCCTTCCTTCCTTCCTTCCTTCCTTCCTTCCTTCCT	N	.	PASS	PRECISE;SVMETHOD=Snifflesv1.0.12;CHR2=chr1;END=50790915;STD_quant_start=4.816638;STD_quant_stop=4.989990;Kurtosis_quant_start=-0.708234;Kurtosis_quant_stop=-1.110779;SVTYPE=DEL;SUPTYPE=AL;SVLEN=-34;STRANDS=+-;STRANDS2=7,12,7,12;RE=19;REF_strand=44,42;Strandbias_pval=0.315242;AF=0.180952	GT:DR:DV	0/0:86:19
chr1	50821059	2138	N	TTAAAAGATTTTTTTAAAAGATTAGATAAGATAAGATTTA	.	PASS	PRECISE;SVMETHOD=Snifflesv1.0.12;CHR2=chr1;END=50821060;STD_quant_start=0.447214;STD_quant_stop=1.483240;Kurtosis_quant_start=0.955851;Kurtosis_quant_stop=-0.201074;SVTYPE=INS;SUPTYPE=AL;SVLEN=38;STRANDS=+-;STRANDS2=14,4,14,4;RE=18;REF_strand=53,49;Strandbias_pval=0.0694001;AF=0.15	GT:DR:DV	0/0:102:18
chr1	50836066	2139	TGCAATTTGTAATTTTTCTTTTTTTTTTTTTTTTTTTTTTTTTTAAGTTTTCTTTTTTTTTTTTTTTTTTACTTTCATTTTTTTTTATTGGTGTTCAATTTACTAACATACAGAATAACACCCAGTGCCCGTCACCCATTCACTCCCACCCCCCGCCCTCCTCCCCTTCTACCGCCCCTAGTTCGTTTCCCAGAGTTAGCAGTCTTTACGTTCTGTCTCCCTTTCTGATATTTCCCACACATTTCTTCTCCCTTCCCTTATTTTCCCTTTCACTATTATTTATATTCCCCAAATGAATGAGAACATATAATGTTTGTTCTTCTCCGACTGACTTACTTCACTCAGCATAATACCCTCCAGTTCCATCCACGTTGAAGCAAATGGTGGGTATTTGTCATTTCTAATAGCTGAGTAATATTCCATTGTATACATAAACCACATCTTCTTTATCCATTCATCTTTCGTTGGACACCGAGGTTCCTTCCACAGTTTGGCTATCGTGGCCATTGCTGCTAGAAACATCGGGGTGCAGGTGTCCCGGCGTTTCATTGCATTTGTATCTTTGGGGTAAATCCCCAACAGTGCAATTGCTGGGTCGTAGGGCAGGTCTATTTTTAACTGTTTGAGGAACCTCCACACAGTTTTCCAGAGTGGCTGCACCAGTTCACATTCCCACCAACAGTGTAAGAGGGTTCCCTTTTCTCCGCATCCTCTCCAACATTTGTTGTTTCCTGCCTTGTTAATTTTCCCCATTCTCACTGGTGTGAGGTGGTATTTCATTGTAGTTTTGATTTGTATTTCCCTGATGGCAAGTGATGCAGAGCATTTTCTCATATGCATGTTGGCCATGTCTATGTCTTCCTCTGTGAGATTTCTGTTCATGTCTTTTGCCCATTTCATGATTGGATTGTTTGTTTCTTTGGTGTTGAGTTTAATAAGTTCTTTATAGATCTTGGAAACTAGCCCTTTATCTGATATGTCATTTGCAAATATCTTCTCCCATTCTGTAGGTTGTCTTTGAGTTTTGTTGACTGTATCCTTTGCTGTGCAAAAGCTTCTTATCTTGATGAAGTCCCAATAGTTCATTTTTGCTTTTGTTTCTTTTGCCTTCGTGGATGTATCTTGCAAGAAGTTACTATGGCTGAGTTCAAAAAGGGTGTTGCCTGTGTTCTTCTCTAGGATTTTGATGGAATCTTGTCTCACATTTAGATCTTTCATCCATTTTGAGTTTATCTTTGTGTATGGTGAAAGAGAGTGATCTAGTTTCATTCTTCTGCATGTGGATGTCCAATTTTCCCAGCACCATTTATTGAAGAGACTGTCTTTCTTCCAATGGATAGTCTTTCCTCCTTTATCGAATATTAGTTGCCCATAAAGTTCAGGGTCCACTTCTGGATTCTCTATTCTGTTCCACTGATCTATGTGTCTGTTTTTGTGCCAGTACCACACTGTCTTGATGACCACAGCTTTGTAGTACAACCTGAAATCTGGCATTGTGATGCCCCCAGATATGGTTTTCTTTTTTAAAATTCCCCTGGCTATTCGGGGTCTTTTCTGATTCCACACAAATCTTAAAATAATTTGTTCTAACTCTCTGAAGAAAGTCCATGGTATTTTGATAGGGATTGCATTAAACGTGTATATTGCCCTGGGTAACATTGACATTTTCACCATATTAATTCTGCCAATCCATGAGCATGGAATATTTTTCCATCTCTTTGTGTCTTCCTCAATTTCTTTCAGAAGTGTTCTATAGTTTTGAGGGTATAGATCCTTTACATCTTTGGTGAGGTTTATTCCTAGGTATCTTATGCTTTTGGGTGCAATTGTAAATGGGATTGACTCCTTAATTTCTCTTTCTTCAGTCTCATTGTTAGTGTATAGAAATGCCACTGACTTCTGGGCATTGATTTTGTATCCTGCCACGCTACCGAATTGCTGTATGAGTTCTAGCAATCTTGGGGTGGAGACTTTTGGGTTTTCTATGTAGAGTATCATGTCATCGGCGAAGAGGGAGAGTTTGACTTCTTCTTTGCCAATTTGAATGCCTTTAATGTCTTTTTGTTGTCTGATTGCTGAGGCTAGGACTTCCAGTACTATGTTGAATAGCAGTGGTGAGAGTGGACATCCCTGTCTTGTTCCTGATCTTAGGGGAAAGGCTCCCAGTGCTTCCCCATTGAGAATGATATTTGCTGTGGGCTTTTCATAGATGGCTTTTAAGATGTCGAGGAATGTTCCCTCTATCCCTACACTCTGAAGAGTTTTGATCAGGAATGGATGCTGTATTTTGTCAAATGCTTTCTCTGCATCCAATGAGAGGATCATATGGTTCTTGGTTTTTCTCTTGCTGATATGATGAATCACATTGATTGTTTTACGGGTGTTGAACCAGCCTTGTGTCCCAGGGATAAATCCTACTTGGTCATGGTGAATAATTTTCTTAATGTACTGTTGGATCCTATTGGCCAGTATCTTGTTGAGAATTTTTGCATCCATGTTCATCAGGGATATTGGTCTGTAATTCTCCTTTTTGGCGGGGTCTTTGTCTGGCTTTGGAATTAAGGTGATGCTCGCTTCATAGAACGAATTTGGAAGTACTCCATCTCTTTCTATCTTTCCAAACAGCTTTAGGAGAATAGGTATGATTTCTTCTTTAAACGTTTGATAAAATTCTCCTGGGAAGCCATCTGGCCCTGGACTCTTGTGTCTTGGGAGGTTTTTGATGACTGCTTCAATTTCCTCCCTGGTTATTGGCCTGTTCAGGTTTTCTATTTCTTCCTGTTCCAGTTTTGGTAGTTTGTGGCTTTCCAGGAATGCGTCCATTTCTTCTAGATTGCCTAATTTATTGGCGTATAGCTGTTCATAATATGTTTTTAAAATCGTTTGTATTTCCTTGGTGTTGGTAGTGATCTCTCCTTTCTCATTCATGATTTTATTAATTTGAGTCTTCTCTCTCTTCTTTTTAATAAGGCTGGCTAATGGTTTATCTATCTTATTAATTCTTTCAAAGAACCAACTCCTGGTTCTGTTGATCTGTTCCACAGTTCTTCTGGTCTCGATTTCGTTGAGTTCTGCTCGAATCTTTATTAGCTCCCTTCTTCTCTTGGGTGTAGGATCTATTTGCTGTTTTTTCTCTAGCTCCTTTATGTGTAAGGTTAGCTTTTGTATTTGAGTTCTTTCCAGTTTTTGAATGGATGCTTGTATTGCGATGTATTTCCCCCTTAGGACTGCTTTTGCTGCATCCCAAAGATTTTGAACGGTTGTATCTTCATTCTCATTAGTTTCCATGAATCTTTTTAATTCTTCCTTAATTTCCTGGTTGACCCTTTTATCTTTTAGCAGGATGGTCCTTAACCTCCATGTGTTTGAGGTCCTTCCAAACTTCTTGTTGTGATTTAGTTCTAATTTCAAGGCATTATGGTCCGAGAATATGCAGGGGACAATCCCAATCTTTTGGTATCGGTTCAGACCCGATTTGTGACCCAATATGTGGTCTATTCTGGAGAAAGTTCCATGTGCGCTTGAGAAGAATGTGTATTCAGTTGAGTTTGGATGTAAAGTTCTGTAGATATCTGTGAAATCCATCTGGTCCAGTGTATCATTTAAAGCTCTCGTTTCTTTGGAGATGTTTTGCTGAGAAGACCTATCGAGTATAGAAAGAGCTAGATTGAAGTCACCAAGTATAAGTGTATTATTATCTAAGTATTTCTTCACTTTGGTTAATAATTGATTTATATATTTGGCAGCTCCCACATTCGGAGCATATATATTGAGGATTGTTAAGTCCTCTTGTTGAATAGATCCTTTAAGTATGATATAGTGTCCCTCTTCATCTCTCACTACAGTCTTTGGGGTAAATTTTAGTTTATCTGATATAAGGATGGCTACCCCTGCTTTCTTTTGAGGACCATTCGAATGGTAAATGGTTCTCCAACCTTTTATTTTCAGGCTGTAGGTGTCCTTCTGTCTAAAATGAGTCTCTTGTAGACAGCAAATAGATGGGTCCTGCTTTTTTATCCAGTCTGAAACCCTGCGCCTTTTGATGGGGTCATTAAGCCCGTTCACATTCAGAGTTACTATTGACAGATATGAGTTTAGTGTCATCATGATATCTATTCAGTCTTTGTTTTTGTGGACTGTTCCACTGAACTTCTTCTTAAAGGGGAATTTTAAGAGGCCCCCTTAAAATTTCTTGCAGAGCTGGTTTGGAGGTCACATATTCTTTTAGTTGCTGCCTGTCTTGGAAGCTCTTTATCTCTCCTTCCATTTTGAATGAGAGCCTTGCTGGATAAAGTATTCTTGGTTGCATGTTCTTCTCATTTAGGACCC	N	.	PASS	PRECISE;SVMETHOD=Snifflesv1.0.12;CHR2=chr1;END=50840379;STD_quant_start=4.049691;STD_quant_stop=0.632456;Kurtosis_quant_start=1.725712;Kurtosis_quant_stop=6.993965;SVTYPE=DEL;SUPTYPE=AL,SR;SVLEN=-4313;STRANDS=+-;STRANDS2=9,9,9,9;RE=18;REF_strand=38,44;Strandbias_pval=0.800041;AF=0.18	GT:DR:DV	0/0:82:18
chr1	50843212	2140	N	CCCCCCCCCTCCCCCCCCCCCCCCCCTTTCCCCCCCCCCCCCCCCCCCCCTTGGGTGGGGGTG	.	FAIL_NOTPRECISE	IMPRECISE;SVMETHOD=Snifflesv1.0.12;CHR2=chr1;END=50843239;STD_quant_start=33.857052;STD_quant_stop=46.328177;Kurtosis_quant_start=-0.087004;Kurtosis_quant_stop=3.604225;SVTYPE=INS;SUPTYPE=AL;SVLEN=63;STRANDS=+-;STRANDS2=2,9,2,9;RE=11;REF_strand=43,48;Strandbias_pval=0.106356;AF=0.107843	GT:DR:DV	0/0:91:11
chr1	50845690	2141	N	TATCTGGATTCCTCTTTTTCTTCTCTCTCGCCTCCACCATTCCTAGT	.	FAIL_NOTPRECISE	IMPRECISE;SVMETHOD=Snifflesv1.0.12;CHR2=chr1;END=50845705;STD_quant_start=36.780430;STD_quant_stop=33.691245;Kurtosis_quant_start=-1.617508;Kurtosis_quant_stop=-0.206126;SVTYPE=INS;SUPTYPE=AL;SVLEN=59;STRANDS=+-;STRANDS2=15,0,15,0;RE=14;REF_strand=41,51;Strandbias_pval=2.57827e-05;AF=0.132075	GT:DR:DV	0/0:92:14
chr1	50943230	2142	N	GAAAGGATTTCTCTCTCTCTCGGATACCTGGGTGCGTAAGCGGGTTTTTGACGACCTGGCCGTTGGCCCAGGGCGCGAAATCCTAGGAGACCCGGGGAAATCAAATCCCACAATCAGGCCTCCTGGTGTCATGGAGCCTGCTTCTCCCTCTGCCTGTTTGTCCTCTGGTCTCTCTCCCCTCTCCATCTCTTCCTCTCTGGACTATCATAAATAAATAAAAAATTTTTAAAAAAAAAAAAAAAAAAAAAAA	.	PASS	PRECISE;SVMETHOD=Snifflesv1.0.12;CHR2=chr1;END=50943250;STD_quant_start=4.714045;STD_quant_stop=6.493587;Kurtosis_quant_start=12.551255;Kurtosis_quant_stop=5.251848;SVTYPE=INS;SUPTYPE=AL;SVLEN=227;STRANDS=+-;STRANDS2=14,23,14,23;RE=37;REF_strand=52,57;Strandbias_pval=0.34225;AF=0.253425	GT:DR:DV	0/0:109:37
chr1	50947038	2143	N	CCTCCTTCCTGCGCTTCCTTCCCTTCTTCCTTCCTTCCTTCTTTTTCTTCTTTGCCGCCGCCC	.	FAIL_NOTPRECISE	IMPRECISE;SVMETHOD=Snifflesv1.0.12;CHR2=chr1;END=50947050;STD_quant_start=16.687606;STD_quant_stop=20.873770;Kurtosis_quant_start=-0.536122;Kurtosis_quant_stop=-0.813173;SVTYPE=INS;SUPTYPE=AL;SVLEN=60;STRANDS=+-;STRANDS2=25,17,25,17;RE=42;REF_strand=42,40;Strandbias_pval=0.447954;AF=0.33871	GT:DR:DV	0/1:82:42
chr1	50965947	2144	N	TCTTTCTTCTTAATCTTTCTTTTCTTCTTTCGTTTTCTTTTCTTTTCTTTCTTTCTTTCCTTTCTTATTTCTTTCTTCTTTTCTGTCTTTCTTCTTAGCTTTCTTCTTTCTTTCTTCTTTCTTTCTTCTTTCTTTAGCTTTCTTCTTGTTTCTTTCTTTTCTGGTCTTC	.	FAIL_NOTPRECISE	IMPRECISE;SVMETHOD=Snifflesv1.0.12;CHR2=chr1;END=50965947;STD_quant_start=18.433665;STD_quant_stop=54.794160;Kurtosis_quant_start=6.402441;Kurtosis_quant_stop=1.920939;SVTYPE=INS;SUPTYPE=AL;SVLEN=140;STRANDS=+-;STRANDS2=15,3,15,3;RE=18;REF_strand=50,51;Strandbias_pval=0.00952573;AF=0.151261	GT:DR:DV	0/0:101:18
chr1	50969702	2145	GAAAGTACTACAGAGGTCAGGAGATAGATGGTAGTATCTAGGGAGGTAGCACTGGTTAGGGGGCACTGCAGGGGCACTGGCTAGGAAAGTACTAACCAGCAGGGTTAGTACTAACCAGCAGGGGCACTGGTTAGGA	N	.	PASS	PRECISE;SVMETHOD=Snifflesv1.0.12;CHR2=chr1;END=50969834;STD_quant_start=5.166460;STD_quant_stop=5.218311;Kurtosis_quant_start=-0.055409;Kurtosis_quant_stop=-0.122381;SVTYPE=DEL;SUPTYPE=AL;SVLEN=-132;STRANDS=+-;STRANDS2=13,14,13,14;RE=27;REF_strand=47,53;Strandbias_pval=1;AF=0.212598	GT:DR:DV	0/0:100:27
chr1	51011568	2146	N	ATTTTATTTTATTTATTTATTTATGTTTTATTTTTTTTTTTAATTTTTTTTTAAATTTTTAAATTTTGAATTATTTATGATAGTCCACAGAGAGAGGAGAGAAGAGAGGCAGAGACATAGGCAGAGGGGAGAAAAAGCCAGGCTCCTGCACCGGAGCCTGACGTGGGACTCGATCCCGGGTCCCCAGATCGCGCCCTGGGGCCAAAGGCAGGCCGGCCAAACCGCTGCGGCCACCCAGGGATCCCAAGACTAACTTTGTTAA	.	PASS	PRECISE;SVMETHOD=Snifflesv1.0.12;CHR2=chr1;END=51011568;STD_quant_start=4.437060;STD_quant_stop=4.630065;Kurtosis_quant_start=6.428264;Kurtosis_quant_stop=12.145688;SVTYPE=INS;SUPTYPE=AL;SVLEN=257;STRANDS=+-;STRANDS2=17,15,17,15;RE=32;REF_strand=49,43;Strandbias_pval=1;AF=0.258065	GT:DR:DV	0/0:92:32
chr1	51034326	2147	N	CAACCCCAGCACTCTCTTTTTTTTTTTTTTTTTTTTTTTTTTTTTTTAAATTTTTTTAATTTTTATTTATTAGGATAGTCACCAGAGAAGAGAGAGAGAGGCAGAGACACAGGCAGAGGGAGAAGCAGGCTCCATGCACCAGGACCTAACGTGGGATTCGATCCCGGGTCTTCCAGTCGCGCCCTGGGCAAAGGCAGCGCTAAACCACTGCGGCCACCCGGATC	.	PASS	PRECISE;SVMETHOD=Snifflesv1.0.12;CHR2=chr1;END=51034329;STD_quant_start=1.414214;STD_quant_stop=6.232977;Kurtosis_quant_start=15.686176;Kurtosis_quant_stop=0.897924;SVTYPE=INS;SUPTYPE=AL;SVLEN=239;STRANDS=+-;STRANDS2=21,19,21,19;RE=40;REF_strand=59,63;Strandbias_pval=0.716962;AF=0.246914	GT:DR:DV	0/0:122:40
chr1	51082176	2148	AAAATAGATTTTTTCATCTTAAAAAATAGATTTTTTCATCTT	N	.	PASS	PRECISE;SVMETHOD=Snifflesv1.0.12;CHR2=chr1;END=51082220;STD_quant_start=0.577350;STD_quant_stop=0.577350;Kurtosis_quant_start=-1.597303;Kurtosis_quant_stop=-1.019209;SVTYPE=DEL;SUPTYPE=AL;SVLEN=-44;STRANDS=+-;STRANDS2=48,24,48,24;RE=72;REF_strand=71,49;Strandbias_pval=0.357448;AF=0.375	GT:DR:DV	0/1:120:72
chr1	51092696	2149	N	TTTAATTTTTTTTTTTTTAATTTATGATAGTCATACAGAGAGATAGAGAGAGGCAGAGACATAGGAAGAGGAGAAGCATGCTCATGCACCGGGAGCCCGGACGTGGGATCGATCCCGGGGTCGCCAGGATCGCGCCTGGGCAAAGCAGGCGCCAAACCGCTGCGGCCACCCAGGGATCCCGTGACAATG	.	PASS	PRECISE;SVMETHOD=Snifflesv1.0.12;CHR2=chr1;END=51092701;STD_quant_start=3.545621;STD_quant_stop=3.884033;Kurtosis_quant_start=18.351378;Kurtosis_quant_stop=10.568137;SVTYPE=INS;SUPTYPE=AL;SVLEN=195;STRANDS=+-;STRANDS2=28,42,28,42;RE=70;REF_strand=50,67;Strandbias_pval=0.760525;AF=0.374332	GT:DR:DV	0/1:117:70
chr1	51092943	2150	TATTTTCTTGTTGAGGGATCCCTGGGTGGCGCAGTGGTTTAGCGCCTGCCTTTGGCCCAGGGCGCGATCCTGGAGACCCGGGATCGAATCCCACGTCAGGCTCCCGGTGCATGGAGCCTGCTTCTCCCTCTGCCTGTGTCTCTGCCTCTCTCTCTCTCTCTCTGTGACTATCATAAATAAATAAAAAATTAAAAAAAAAATTT	N	.	PASS	PRECISE;SVMETHOD=Snifflesv1.0.12;CHR2=chr1;END=51093146;STD_quant_start=1.403459;STD_quant_stop=1.073087;Kurtosis_quant_start=-0.930822;Kurtosis_quant_stop=-1.561682;SVTYPE=DEL;SUPTYPE=AL;SVLEN=-203;STRANDS=+-;STRANDS2=28,38,28,38;RE=66;REF_strand=50,66;Strandbias_pval=1;AF=0.362637	GT:DR:DV	0/1:116:66
chr1	51120373	2151	N	TTCCTTTCATATCTGTCTTCTCTCTTCTTCCCCTTTCTCCTCTATCTTCTCTTTTCTTTTTCTTTTTTATCGTA	.	FAIL_NOTPRECISE	IMPRECISE;SVMETHOD=Snifflesv1.0.12;CHR2=chr1;END=51120387;STD_quant_start=14.656057;STD_quant_stop=13.758634;Kurtosis_quant_start=1.271608;Kurtosis_quant_stop=1.861749;SVTYPE=INS;SUPTYPE=AL;SVLEN=49;STRANDS=+-;STRANDS2=11,1,11,1;RE=12;REF_strand=37,45;Strandbias_pval=0.00374483;AF=0.12766	GT:DR:DV	0/0:82:12
chr1	51148998	2152	N	GTCTTCATGTTTTTTTTTTTTTTTTTTTTTTTTTTTTTTTTTTTTTTTTTTTTTTTTTTAATTTATTTATGATAGGCACACAGTGAGGAGAGAGAGCGAAGGATATACACAGGCAGAGGGAAAGACGCAGGCTCCTGCACCGGGGAGCCCGACGTGGGATTTGATCCGCGTCTCCAGGATCGTGCCCTGTGGCCAACAGGCAGGCCCGCCAAACCACCGCGCCACCCCGGGCCCAGGGATCCC	.	PASS	PRECISE;SVMETHOD=Snifflesv1.0.12;CHR2=chr1;END=51149004;STD_quant_start=2.462214;STD_quant_stop=5.733672;Kurtosis_quant_start=2.897039;Kurtosis_quant_stop=4.304978;SVTYPE=INS;SUPTYPE=AL;SVLEN=240;STRANDS=+-;STRANDS2=16,16,16,16;RE=32;REF_strand=46,48;Strandbias_pval=1;AF=0.253968	GT:DR:DV	0/0:94:32
chr1	51166092	2153	N	AAACAACGTTTCAGGATCCCTGGGATGGTGCGCAGCGGTTTAGCCGCCTCCCCTTTGGCCAGGGCACGATCTGGAGACCCGGGATCGAATCCCACGTCGGGCCTCCCGGTGCATGGAGGTGCTTCTCCCTCTGCCCCGTGTCTCTGCTTCTCTCTCTCACTGCTGGTCTCAACTTCCTACCATAACATAAAACCACATAAACACAAAAAAAAGACAAAAACAAAAAAC	.	PASS	PRECISE;SVMETHOD=Snifflesv1.0.12;CHR2=chr1;END=51166092;STD_quant_start=0.540062;STD_quant_stop=6.000000;Kurtosis_quant_start=19.109298;Kurtosis_quant_stop=7.692101;SVTYPE=INS;SUPTYPE=AL;SVLEN=223;STRANDS=+-;STRANDS2=31,17,31,17;RE=48;REF_strand=52,35;Strandbias_pval=0.712047;AF=0.355556	GT:DR:DV	0/1:87:48
chr1	51176086	2154	N	AGTCATTTAATAATTACATTAATTTGGCAACTTCTCTCCAAATCCTGTTATTCATCCCCAATTCATAC	.	FAIL_NOTPRECISE	IMPRECISE;SVMETHOD=Snifflesv1.0.12;CHR2=chr1;END=51176134;STD_quant_start=21.178332;STD_quant_stop=13.636588;Kurtosis_quant_start=-0.033029;Kurtosis_quant_stop=0.114441;SVTYPE=INS;SUPTYPE=AL;SVLEN=59;STRANDS=+-;STRANDS2=28,18,28,18;RE=46;REF_strand=66,47;Strandbias_pval=0.859434;AF=0.289308	GT:DR:DV	0/0:113:46
chr1	51208913	2155	CACTTGAGGGGGGAGGAGCAAGATGGCGGAAGAGTAGGGTCCCCAAATCACCTGTCTCCACCAAACTACCTAGAAAACCTTCAAATTATCCTGAAAATCTATGAATTCGGCCTGAGATTTAAAGAGAGACCAGCTGGAATGCTACAGTGAGAAGAGTTCGCGCTTCTATCAAGGTAGGAAGACGGGGAAAAAGAAGTAAAGGAACAAAGGCCTCCAAGGGGGAGGGGCCCGCGAGGAGCCGAGCTGAGGCCGGGGCGAGTGTCCCCAGGACAGGAGAGCCCCGTCCCGGAGGAGCAGGAGCTGCACCGACCTTCCCGGGCGGAAAGGGGCTCGCAGGGAGTTGGAGCAGGACCCGGGAGGGCGAGGATGCCCTCGGGCTCCCGGGGACACTAACAGACACCTGCGCCCCGGCAGAGTGCGCCGAGCTCCCTAAGGGCTGCAGCGCGCACGGCGGGACCCGGCGGGACCCGGAGCAGCTCGGGGGGCTCGGGCGGCGGCTCCGCGGAGGGGGCTGCGCGGCCCCGGGAGCAGCTCGGAGGGGCTCGGGCGGAGGAAGAGGCTCCGTGCGGAGGGGGCTGCGCGGTTCCAGGAGCAGCTCGGAGGGGCTCGGGCGGCGGCTCCACGGAGGGGGCTGCGCGGCCCGGGAGCGCGAATCCAACAGCGCAGGCACCGGAGCACAGGGCGCCGGGACACAGCCCAGGATCCGGCCTCCCCCGGGACAGGCAGAGGCCGGGAGGGCCCAGGACCCCAAGGACGCTCCTGCCCCAGCCGAGCAGAGCAGCGGCCCCGCCCCGGAGCCTCCAGGCCCTGCAGACGGAGTTCCTGCCGGAGCTGAATCCAGGTTTCCAGAGCTGCCCCGCCACTGGGGCTGTTCCTCCTGCGGCCTCACGGGGTAAACAACCCCCACCGAGCCCTGCACCAGGCAGGGGCACAGCAGCTCCCCCAACTGCTAACACCTGAAAATCAGCACAACAGGCCCCTCCCCCAGAACACCAGCTAGACTGACAACTTCCAGGAGAAGCCAAGGGACTTAAAGAACACAGAATCAGAAGATACTCCCCGGTGGTTCTTTTTTTGTTTGTTTGTTTTTGTTTTTGTTTTTGTTTTTGTTTTGTTTTGCTTTTTGATTTGTTTCCTTCCCCCACCCCCTTTTTTTTCTCCTTTCTTTTCTTTCTTTTTTTTTTTTTTTTTCGTTTTTTTTTTTCTTTTTCTTCCCTTTTTTTTCTCTTTCTCTTTTCTTTCCTTCTTTCTCTCCTCTCTTTTTCTCTTTTTCCCAATACAACTTGCTTTTGGCCACTCTGCACTGAGCAAAATGACTAGAAGGAAAACCTCACCTCAAAAGAAAGAATCAGAAACAGTCGTCTCTCCCACAGAGTTACAAAATCTGGATTACAATTCAATGTCAGAAAGCCAATTCAGAAGCACTATTATACAGCTACTGGTGGCTCTAGAAAAAAGTATAAAGGACTCAAGAGACTTCATGACTGCAGAATTTAGAGCTAATCAGGCAGAAATTAAAAATCAATTGAATGAGATGCAATCCAAACTAGAAGTCCTAACGACGAGGGTTAACGAGGTGGAAGAACGAGTGAGTGACATAGAAGACAAGTTGATAGCAAAGAGGGAAACTGAGGAAAAAAGAGACAAACAATTAAAAGACCATGAAGATAGATTAAGGGAAATAAACGACAGCCTGAGGAAGAAAAACCTACGTTTAATTGGGGTTCCCGAGGGCGCCGAAAGGGACAGAGGGCCAGAATATGTATTTGAACAAATTCTAGCTGAAAACTTTCCTAATCTGGGAAGGGAAACAGGCATTCAGATCCAGGAAATAGAGAGATCCCCCCCTAAAATCAATAAAAACCGTTCAACACCTCGACATTTAATTGTGAAGCTTGCAAATTCCAAAGATAAGGAGAAGATCCTTAAAGCAGCAAGAGACAAGAAATCCCTGACTTTTATGGGGAGGAGTATTAGGGTAACAGCAGACCTCTCCACAGAGACCTGGCAGGCCAGAAAGGGCTGGCAGGATATATTCAGGGTCCTAAATGAGAAGAACATGCAACCAAGAATACTTTATCCAGCAAGGCTCTCATTCAAAATGGAAGGAGAGATAAAGAGCTTCCAAGACAGGCAGCAACTAAAAGAATATGTGACCTCCAAACCAGCTCTGCAAGAAATTTTAAGGGGGACTCTTAAAATTCCCCTTTAAGAAGAAGTTCAGTGGAACAGTCCACAAAAACAAAGACTGAATAGATATCATGATGACACTAAACTCATATCTCTCAATAGTAACTCTGAATGTGAACGGGCTTAATGACCCCATCAAAAGGCGCAGGGTTTCAGACCGGATAAAAAGGCAGGACCCATCTATTTGCTGTCTACAAGAGACTCATTTTAGACAGAAGGACACCTACAGCCTGAAAATAAAAGGTTGGAGAACCATTTACCATTCGAATGGTCCTCAAAAGAAAGCAGGGGTAGCCATCCTTATATCAGATAAACTAAAATTTACCCCAAAGACTGTAGTGAGAGATGAAGAGGGACACTATATCATACTTAAAGGATCTATTCAACAAGAGGACTTAACAATCCTCAATATATATGCTCCGAATGTGGGAGCTGCCAAATATATAAATCAATTATTAACCAAAGTGAAGAAATACTTAGATAATAATACACTTATACTTGGTGACTTCAATCTAGCTCTTTCTATATTCGATAGGTCTTCTAAGCAAAACATCTCCAAAGAAACGAGAGCTTTAAATGATACACTGGACCAGATGGATTTCACAGATATCTACAGAACTTTACATCCAAACTCAACTGAATACACATTCTTCTCAAGCGCACATGGAACTTTCTCCAGAATAGACCACATATTGGGTCACAAATCGGGTCTGAACCGATACCAAAAGATTGGGATTGTCCCCTGCATATTCTCGGACCATAATGCCTTGAAATTAGAACTAAATCACAACAAGAAGTTTGGAAGGACCTCAAACACATGGAGGTTAAGGACCATCCTGCTAAAAGATGAAAGGGTCAACCAGGAAATTAAGGAAGAATTAAAAAGATTCATGGAAACTAATGAGAATGAAGATACAACCGTTCAAAATCTTTGGGATGCAGCAAAAGCAGTCCTAAGGGGGAAATACATCGCAATACAAGCATCCATTCAAAAACTGGAAAGAACTCAAATACAAAAGCTAACCTTACACATAAAGGAGCTAGAGAAAAAACAGCAAATAGATCCTACACCCAAGAGAAGAAGGGAGTTAATAAAGATTCGAGCAGAACTCAACGAAATCGAGACCAGAAGAACTGTGGAACAGATCAACAGAACCAGGAGTTGGTTCTTTGAAAGAATTAATAAGATAGATAAACCATTAGCCAGCCTTATTAAAAAGAAGAGAGAGAAGACTCAAATTAATAAAATCATGAATGAGAAAGGAGAGATCACTACCAACACCAAGGAAATACAAACGATTTTAAAAACATATTATGAACAGCTATACGCCAATAAATTAGGCAATCTAGAAGAAATGGACGCATTCCTGGAAAGCCACAAACTACCAAAACTGGAACAGGAAGAAATAGAAAACCTGAACAGGCCAATAACCAGGGAGGAAATTGAAGCAGTCATCAAAAACCTCCCAAGACACAAGAGTCCAGGGCCAGATGGCTTCCCAGGAGAATTTTATCAAACGTTTAAAGAAGAAATCATACCTATTCTCCTAAAGCTGTTTGGAAAGATAGAAAGAGATGGAGTACTTCCAAATTCGTTCTATGAAGCCAGCATCACCTTAATTCCAAAGCCAGACAAAGACCCCGCCAAAAAGGAGAATTACAGACCAATATCCCTGATGAACATGGATGCAAAAATTCTCAACAAGATACTGGCCAATAGGATCCAACAGTACATTAAGAAAATTATTCACCATGACCAAGTAGGATTTACCCCTGGGACACAAGGCTGGTTCAACACCCGTAAAACAATCAATGTGATTCATCATATCAGCAAGAGAAAAACCAAGAACCATATGATCCTCTCATTGGATGCAGAGAAAGCATTTGACAAAATACAGCATCCATTCCTGATTAAAACTCTTCAGAGTGTAGGGATAGAGGGAACATTCCTCGACATCTTAAAAGCCATCTATGAAAAGCCCACAGCAAATATCATTCTCAATGGGGAAGCACTGGGAGCCTTTCCCCTAAGATCAGGAACAAGACAGGGATGTCCACTCTCACCACTGCTATTCAACATAGTACTGGAAGTCCTAGCCTCAGCAATCAGACAACAAAAAGACATTAAAGGCATTCAAATTGGCAAAGAAGAAGTCAAACTCTCTCTCTTCGCCGATGACATGATACTCTACATAGAAAACCCAAAAGTCTCCACCCCAAGATTGCTAGAACTCATACAGCAATTCGGTAGCGTGGCAGGATACAAAATCAATGCCCAGAAGTCAGTGGCATTTCTATACACTAACAATGAGACTGAAGAAAGAGAAATTAAGGAGTCAATCCCATTTACAATTGCACCCAAAAGCATAAGATACCTAGGAATAAACCTCACCAAAGATGTAAAGGATCTATACCCTCAAAACTATAGAACACTTCTGAAAGAAATTGAGGAAGACACAAAGAGATGGAAAAATATTCCATGCTCATGGATTGGCAGAATTAATATTGTGAAAATGTCAATGTTACCCAGGGCAATATACACGTTTAATGCAATCCCTATCAAAATACCATGGACTTTCTTCAGAGAGTTAGAACAAATTATTTAAGATTTGTGTGGAATCAGAAAAGACCCCGAATAGCCAGGGGAATTTTAAAAAAGAAAACCATATCTGGGGGCATCACAATGCCAGATTTCAGGTTGTACTACAAAGCTGTGGTCATCAAGACAGTGTGGTACTGGCACAAAAACAGACACATAGATCAGTGGAACAGAATAGAGAATCCAGAAGTGGACCCTGAACTTTATGGGCAACTAATATTCGATAAAGGAGGAAAGACTATCCATTGGAAGAAAGACAGTCTCTTCAATAAATGGTGCTGGGAAAATTGGACATCCACATGCAGAAGAATGAAACTAGACCACTCTCTTTCACCACACACAAAGATAAACTCAAAATGGATGAAAGATCTAAATGTGAGACAAGATTCCATCAAAATCCTAGAGAAGAACACAGGCAACACCCTTTTTGAACTCGGCCATAGTAACTTCTTGCAAGATACATCCACAAAGGCAAAAGAAACAAAAGCAAAAATGAACTATTGGGACTTCATCAAGATAAGAAGCTTTTGCACAGCAAAGGATATAGTCAACAAAACTCAAAGACAACCTACAGAATGGGAGAAGATATTTGCAAATGACATATCAGATAAAGGGCTAGTTTCCAAGATCTATAAAGAACTTATTAAACTCAACACCAAAGAAACAAACAATCCAATCATGAAATGGGCAAAAGACATGAACAGAAATCTCACAGAGGAAGACATAGACATGGCCAACATGCATATGAGAAAATGCTCTGCATCACTTGCCATCAGGGAAATACAAATCAAAACTACAATGAGATACCACCTCACACCAGTGAGAATGGGGAAAATTAACAAGGCAGGAAACAACAAATGTTGGAGAGGATGCGGAGAAAAGGGAACCCTCTTACACTATTGGTGGGAATGTGAACTGGTGCAGCCACTCTGGAAAACGGTGTGGAGGTTCCTAAAGGAGTTAAAAATAGACCTGCCCTACGACCCAGCAATTGCACTGTTGGGGATTTACCCCAAAGATACAAATGCAATGAAACGCCGGGACACCTGCACCCCGATGTTTCTAGCAGCAATGGCCACTATAGCCAAACTGTGGAAGGAGCCTCGGTGTCCAACGAAAGATGAATGGATAAAGAAGATGTGGTTTATGTATACAATGGAATATTACTCAGCTATTAGAAATGACAAATACCCACCATTTGCTTCAACGTGGATGGAACTGGAGGGTATTATGCTGAGTGAAGTAAGTCAGTCGGAGAAGGACAAACATTATATGTTCTCATTCATTTGGGGAATATAAATAATAGTGAAAGGGAAAATAAGGGAAGGGAGAAGAAATGTGTGGGAAATATCAGAAAGGGAGACAGAACGTAAAGACTGCTAACTCTGGGAAACGAACTAGGGGTGGTAGAAGGGGAGGAGGGCGGGGGGTGGGAGTGAATGGGTGACGGGCACTGGGTATTATTCTGTACGTTAGTAAACTGAACACCAATAAAAAAAAAAAAAAAAG	N	.	PASS	PRECISE;SVMETHOD=Snifflesv1.0.12;CHR2=chr1;END=51215197;STD_quant_start=0.447214;STD_quant_stop=0.707107;Kurtosis_quant_start=23.582869;Kurtosis_quant_stop=12.773428;SVTYPE=DEL;SUPTYPE=AL,SR;SVLEN=-6284;STRANDS=+-;STRANDS2=35,26,35,26;RE=61;REF_strand=37,35;Strandbias_pval=0.600586;AF=0.458647	GT:DR:DV	0/1:72:61
chr1	51247868	2156	N	GAAAAGAGAACCAGGGCGGCTCCCTGGTTGCTTGCGCAGCGGTTTGGCGCCTTGCCTTTGGCCCAGGCGCGATCCTGGCGACCCGGGATCGACAATCCCACGTCGGGCTCCCCGTGCATGGAGGCCTGTTCTCCCTCTGCCTGTGTCTCTGCTCTCTCTCTCTCTCTGTGTTACTATCATAAATAAATAAAAAATTTATAAAAAAAAAAAAAAAAAAAAAAAA	.	PASS	PRECISE;SVMETHOD=Snifflesv1.0.12;CHR2=chr1;END=51247871;STD_quant_start=3.082207;STD_quant_stop=3.754997;Kurtosis_quant_start=8.276171;Kurtosis_quant_stop=7.246967;SVTYPE=INS;SUPTYPE=AL;SVLEN=220;STRANDS=+-;STRANDS2=21,20,21,20;RE=41;REF_strand=63,49;Strandbias_pval=0.587987;AF=0.267974	GT:DR:DV	0/0:112:41
chr1	51317744	2157	N	AAAAAAAGAAAAAAAAGAAATAAGAAAAGAATAAAGAAAAACGAATAAGGATAGAAGAGAAAAAG	.	FAIL_NOTPRECISE	IMPRECISE;SVMETHOD=Snifflesv1.0.12;CHR2=chr1;END=51317744;STD_quant_start=17.612496;STD_quant_stop=31.662280;Kurtosis_quant_start=1.613527;Kurtosis_quant_stop=0.058943;SVTYPE=INS;SUPTYPE=AL;SVLEN=125;STRANDS=+-;STRANDS2=4,18,4,18;RE=20;REF_strand=35,58;Strandbias_pval=0.131425;AF=0.176991	GT:DR:DV	0/0:93:20
chr1	51328861	2158	N	TAATTAAATATTAAATAACTCTAAATACCTACAT	.	FAIL_NOTPRECISE	IMPRECISE;SVMETHOD=Snifflesv1.0.12;CHR2=chr1;END=51328867;STD_quant_start=9.022195;STD_quant_stop=16.186414;Kurtosis_quant_start=2.785394;Kurtosis_quant_stop=5.902924;SVTYPE=INS;SUPTYPE=AL;SVLEN=31;STRANDS=+-;STRANDS2=4,9,4,9;RE=13;REF_strand=36,55;Strandbias_pval=0.761921;AF=0.125	GT:DR:DV	0/0:91:13
chr1	51337405	2159	N	GCTCTGTGCTCTTTTTTGTTTTTTTTGTTTATAATATTTTTTTTTTAAATTTTTTTTTAATTATTTATGATAGGCCACAGAGATAAGAGAGAGAGAGAGAGAGGCAGAGGACATGAGGCAGAGGGAGAAGGCAGGCTCCATCACCGGGAGCCCGACGTGGGATTCGATCCTGGGTCTTCCAGGATCCGCCGGGCCAAAGGCAGAAGGCGCCAAACAGCTGCGCCACCCAGGGATCCC	.	PASS	PRECISE;SVMETHOD=Snifflesv1.0.12;CHR2=chr1;END=51337407;STD_quant_start=2.674667;STD_quant_stop=4.385290;Kurtosis_quant_start=2.653180;Kurtosis_quant_stop=-0.071053;SVTYPE=INS;SUPTYPE=AL;SVLEN=235;STRANDS=+-;STRANDS2=14,12,14,12;RE=26;REF_strand=35,45;Strandbias_pval=0.497525;AF=0.245283	GT:DR:DV	0/0:80:26
chr1	51365909	2160	ATTTTTTTTTTAATTTTTATTTATTTATGATAGTCACACAGAGAGAGAGAGAGAGAGGCAGAGACACAGGCAGAGGGAGAAGCAGGCTCCATGCACCGGGAGCCTGATGTGGGATTCGATCCTGGGTCTCCAGGATCGCGCCCTGGGCCAAAGGCAGGCGCCAAACCGCTGCGCCACCCAGGGATCCCT	N	.	PASS	PRECISE;SVMETHOD=Snifflesv1.0.12;CHR2=chr1;END=51366098;STD_quant_start=0.188982;STD_quant_stop=0.422577;Kurtosis_quant_start=19.396119;Kurtosis_quant_stop=-0.251405;SVTYPE=DEL;SUPTYPE=AL;SVLEN=-189;STRANDS=+-;STRANDS2=27,30,27,30;RE=57;REF_strand=50,47;Strandbias_pval=0.621647;AF=0.37013	GT:DR:DV	0/1:97:57
chr1	51392201	2161	GCCTGTTTCTCCCTCTGCCTGTTTCTCCCTC	N	.	PASS	PRECISE;SVMETHOD=Snifflesv1.0.12;CHR2=chr1;END=51392233;STD_quant_start=3.542598;STD_quant_stop=3.521363;Kurtosis_quant_start=-1.437893;Kurtosis_quant_stop=-1.458017;SVTYPE=DEL;SUPTYPE=AL;SVLEN=-32;STRANDS=+-;STRANDS2=9,31,9,31;RE=40;REF_strand=43,49;Strandbias_pval=0.0114232;AF=0.30303	GT:DR:DV	0/1:92:40
chr1	51407391	2162	N	ATATATATATATATATATATCTTATATATATAT	.	PASS	PRECISE;SVMETHOD=Snifflesv1.0.12;CHR2=chr1;END=51407391;STD_quant_start=1.784709;STD_quant_stop=2.624669;Kurtosis_quant_start=-1.857797;Kurtosis_quant_stop=-1.469980;SVTYPE=INS;SUPTYPE=AL;SVLEN=34;STRANDS=+-;STRANDS2=31,24,31,24;RE=55;REF_strand=53,49;Strandbias_pval=0.61885;AF=0.350318	GT:DR:DV	0/1:102:55
chr1	51448324	2163	N	TTTTTCTTTTTTTTTTTTTCTTATTTCTTTTTTTCTTTTTTTTTTTTTCGTTTGTCTTTTTTTTTCTTTTTTCTTTTCCCCTTTTGCTTTTACTTTCGTCCCTTCTTCTTCTCCTACACCTTCTATCTC	.	FAIL_NOTPRECISE	IMPRECISE;SVMETHOD=Snifflesv1.0.12;CHR2=chr1;END=51448426;STD_quant_start=16.250874;STD_quant_stop=63.970874;Kurtosis_quant_start=4.152669;Kurtosis_quant_stop=-1.097508;SVTYPE=INS;SUPTYPE=AL;SVLEN=39;STRANDS=+-;STRANDS2=20,3,20,3;RE=23;REF_strand=40,46;Strandbias_pval=0.000696972;AF=0.211009	GT:DR:DV	0/0:86:23
chr1	51476156	2164	N	TGAGTTTGATAGGTTTATTTTTTATTTTTTTATGTTGT	.	PASS	PRECISE;SVMETHOD=Snifflesv1.0.12;CHR2=chr1;END=51476156;STD_quant_start=2.449490;STD_quant_stop=4.912131;Kurtosis_quant_start=8.108879;Kurtosis_quant_stop=25.250777;SVTYPE=INS;SUPTYPE=AL;SVLEN=34;STRANDS=+-;STRANDS2=36,27,36,27;RE=63;REF_strand=51,53;Strandbias_pval=0.340304;AF=0.377246	GT:DR:DV	0/1:104:63
chr1	51536240	2165	N	TAAAAAAAAAAAAAAAGTCAAAAAAAAAAAAAAAAAAAC	.	PASS	PRECISE;SVMETHOD=Snifflesv1.0.12;CHR2=chr1;END=51536244;STD_quant_start=0.000000;STD_quant_stop=3.404150;Kurtosis_quant_start=3.691034;Kurtosis_quant_stop=1.611028;SVTYPE=INS;SUPTYPE=AL;SVLEN=37;STRANDS=+-;STRANDS2=17,18,17,18;RE=35;REF_strand=49,58;Strandbias_pval=0.846164;AF=0.246479	GT:DR:DV	0/0:107:35
chr1	51539727	2166	N	TTTTTTTTTTTTCTTTTTTTTTTTTTTTTTTTATTTTTTTTTTATGGTGTTCCAATTTACTAACATACAGAATAACACAGTGCCCGTACCCATTCACTCCCACCCCCGCCCTCCTTCCCTCTACCAACCTAGTCTGTCTTCCAGAGTTAGCAGTCTTACGTTCGTCTCCCTTCTGAATTTCCCACACATTTCTTCTCCTTCCCTTATTTTCCCTTTCACTATTATTTATATTTCCCAATGAACGAGAACTATAATGTTTGTCCTCTCCGACTGACTACCTTCACTCAGCA	.	PASS	PRECISE;SVMETHOD=Snifflesv1.0.12;CHR2=chr1;END=51539728;STD_quant_start=0.258199;STD_quant_stop=5.046451;Kurtosis_quant_start=4.847435;Kurtosis_quant_stop=9.273323;SVTYPE=INS;SUPTYPE=AL;SVLEN=302;STRANDS=+-;STRANDS2=14,16,14,16;RE=30;REF_strand=37,51;Strandbias_pval=0.675222;AF=0.254237	GT:DR:DV	0/0:88:30
chr1	51705063	2167	GGGGCCGGCGGAGAAGGCTCCGTGCGGAGGGGCTCGCGTCGGGCAGCTGGGAGGGCTGGCGGCGGCTCCACGCGGAGAGCAGCTCGG	N	.	PASS	PRECISE;SVMETHOD=Snifflesv1.0.12;CHR2=chr1;END=51705150;STD_quant_start=3.039424;STD_quant_stop=2.488067;Kurtosis_quant_start=4.827786;Kurtosis_quant_stop=0.274664;SVTYPE=DEL;SUPTYPE=AL;SVLEN=-87;STRANDS=+-;STRANDS2=23,19,23,19;RE=42;REF_strand=42,34;Strandbias_pval=1;AF=0.355932	GT:DR:DV	0/1:76:42
chr1	51728740	2168	N	ATAACTCTGGGAAACGAACTAGGGGTGGTAAAGGGAGGAGGGGCGGGGGGGTTGAGGTGAATGGGTGAAGGGCACTGGGTGTTTTTCTTATGTTACTAAATTGAACACCAATAAAAAAAAAAAAAAAAAAAAAAAAAACCCAAAACCAAAAAAAAAAATGTGCTATTCTT	.	PASS	PRECISE;SVMETHOD=Snifflesv1.0.12;CHR2=chr1;END=51728751;STD_quant_start=4.253341;STD_quant_stop=8.090398;Kurtosis_quant_start=7.122787;Kurtosis_quant_stop=2.683968;SVTYPE=INS;SUPTYPE=AL;SVLEN=166;STRANDS=+-;STRANDS2=11,11,11,11;RE=22;REF_strand=32,30;Strandbias_pval=1;AF=0.261905	GT:DR:DV	0/0:62:22
chr1	51895583	2169	TTTTAATTTCTTTTTTTTTTTTTTTTTTTTTTTTTTTTTTTATTTTTTATGGTGTTAAATTTACTAACAACAGAATAACACCCAGTGCCCGTCACCCATTCACTCCCACCCCCGCCCTCCTCCCCTTCTACCACCCCTGTTCGTTTTCCCAGAGTTAGCAGTCTTACCTCGTCTCCCTTTCTGATATTTCCCGCACATTTTTTCTCCCTTCCCTTATTTTCCCTTTCACTATTATTTTATTCCCCAAATGAATGAGAACATATAATGTTTGTCCTTCTCCGACTGACTTACTTCACTCAGCATAATACCCCCCAGTTCCATCCACGTTGAAGCAAATGGTGGGTATTTTCATTTCTAATAGCTGAGTAATATTCCATTGTATACATAAACCACATCTTCTTTATCCATTCATCTTTCGTTGGACACCGAGGCTCCTTCCACAGTTTGGCTATCGTGGCCATTGCTGCTAGAAACATCGGGGTGCAGGTGTCCCAGCGTTTCATTGCATTTGTATCTTTGGGGTAAATCCCCAACAGTGCAATTGCTGGGTCGTAGGGCGGGTATATTTTTAACTGTTTGAGGAACCTCCACACAGTTTTCCACAGTGGCTGCACCAGTTCACATTCCCACCAACAGTGTAAGAGGGTTCCCTTTTTTCCACATCCTCTCCAACATTTGTTGTTTCCTGCCTTGTTAATTTTTCCCATTCTCACTGGTGTGAGGTGGTATCTCATTGTGGTTTTGATTTGTATTTCCCTGATGGCAAGTGATGCAGAGCATTTTCTCATGTGCATGTTGGCCATGTCTATGTCTTCTTCTGTGAGATTTCTGTTCATGTCTTTTGCCCATTTCATGATTGGATTGTTTGTTTCTTTGGTGTTGAGTTTAATAAGTTCTTTATAGATCTTGGAAACTAGCCCTTTATCTGATATGTCATTTGCAAATATCTTCTCCCATTCTGTAGGTTGTCTTTGAGTTTTGTTGACTGTATCCTTTGCTGTGCAAAAGCTTCTTATCTTGATGAGTCCCAATAGTTCATTTTTGCTTTTGTTTCTTTTGCCTTCGTGGATGTATCTTGCAAGAAGTTACTATGGCCGAGTTCAAAAAGGGTGTTGCCTGTGTTCTTCTCTAGGATTTTGATGGAATCTTGTCTCACATTTAGATCTTTCATCCATTTTGAGTTTATCTTTGTGTATGGTGAAAGAGAGTGGTCTAGTTTCATTCTTCTGCATGTGGATGTCCAATTTTCCCAGCACCATTTATTGAAGAGACTGTCTTTCTTCCAATGGATAGTCTTTCCTCCTTTATCGAATATTAGTTGCCCATAAAGTTCAGGGTCCACTTCTGGATTCTCTATTCTGTTCCACTGATCTATGTGTCTGTTTTTGTGCCAGTACCACACTGTCTTGATGACCACAGCTTTGTAGTACAACCTGAAATCTGGCATTGTGATGCCCCCAGATATGGTTTTCTTTTTTAAAATTCCCCTGGCTATTCGGGGTCTTTTCTGATTCCACACAAATCTTAAAATAATTTGTTCTAACTCTCTGAAGAAAGTCCATGGTATTTTGATAGGGATTGCATTAAACGTGTATATTGCCCTGGGTAACATTGACATTTCACAATATTAATTCTGCCAATCCATGAGCATGGAATATTTTTCCATCTCTTTGTGTCTTCCTCAATTTCTTTCAGAAGTGTTCTATAGTTTTGAGGGTATAGATCCTTTACATCTTTGGTGAGGTTTATTCCTAGGTATCTTATGCTTTTGGGTGCAATTGTAAATGGGATTGACTCCTTAATTTCTCTTTCTTCAGTCTCATTGTTAGTGTATAGAAATGCCACTGACTTCTGGGCATTGATTTTGTATCCTGCCACGCTACCGAATTGCTGTATAAGTTCTAGCAATCTTGGGGTGGAGACTTTTGGGTTTTCTATGTAGAGTATCATGTCATCGGCGAAGAGGGAGAGTTTGACTTCTTCTTTGCCAATTTGAATGCCTTTAATGTCTTTTTGTTGTCTGATTGCTGAGGCTAGGACTTCCAGTACTATGTTGAATAGCAGTGGTGAGAGTGGACATCCCTGTCTTGTTCCTGATCTTAGGGGAAAGGCTCCCAGTGCTTCCCCATTGAGAATGATATTTGCTGTGGGCTTTTCATAGATGGCTTTTAAGATGTCGAGGAATGTTCCCTCTATCCCTACACTCTGAAGAGTTTTGATCAGGAATGGATGCTGTATTTTGTCAAATGCTTTCTCTGCATCCAATGAGAGGATCATATGGTTCTTGGTTTTTCTCTTGCTGATATGATGAATCACATTGATTGTCTTACGGGTGTTGAACCAGCCTTGTGTCCCGGGGATAAATCCTACTTGGTCATGGTGAATAATTTTCTTAATGTACTGTTGGATCCTATTGGCCAGTATCTTGTTGAGAATTTTTGCATCCATGTTCATCAGGGATATTGGTCTGTAATTCTCCTTTTTGGCGGGGTCTTTGTCTGGCTTTGGAATTAAGGTGATGCTGGCTTCATAGAACGAATTTGGAAGTACTCCATCTCTTTCTATCTTTCCAAACAGCTTTAGGAGAATAGGTATGATTTCTTCTTTAAACGTTTGATAAAATTCTCCTGGGAAGCCATCTGGCCCTGGACTCTTGTGTCTTGGGAGGTTTTTGATGACTGCTTCAATTTCCTCCCTGGTTATTGGCCTGTTCAGGTTTTCTATTTCTTCCTGTTCCAGTTTTGGTAGTTTGTGGCTTTCCAGGAATGCGTCCATTTCTTCTAGATTGCCTAATTTATTGGCGTATAGCTGTTCATAATATGTTTTTAAAATCGTTTGTATTTCCTTGGTGTTGGTAGTGATCTCTCCTTTCTCATTCATGATTTTATTAATTTGAGTCTTCTCTCTCTTCTTTTTAATAAGGCTGGCTAATGGTTTATCTATCTTATTAATTCTTTCAAAGAACCAACTCCTGGTTCTGTTGATCTGTTCCACAGTTCTTCTGGTCTCGATTTCGTTGAGTTCTGCTCGAATCTTTATTAGCTCCCTTCTTCTCTTGGGTGTAGGATCTATTTGCTGTTTTTTCTCTAGCTCCTTTATGTGTAAGGTTAGCTTTGAGAGCTTTAAATGATACACTGGACCAGATGGATTTCACAGATATCTACAGAACTTTACATCCAAACTCAACTGAATACACATTCTTCTCAAGCGCACATGGAACTTTCTCCAGAATAGACCACATATTGGGTCACAAATCGGGTCTGAACCGATACCAAAAGATTGGGATTGTCCCCTGCATATTCTCGGACCATAATGCCTTGAAATTAGAACTAAATCACAACAAGAAGTTTGGAAGGACCTCAAACACATGGAGGTTAAGGACCATCCTGCTAAAAGATAAAAGGGTCAACCAGGAAATTAAGGAAGAATTAAAAAGATTCATGGAAACTAATGAGAATGAAGATACAACCGTTCAAAATCTTTGGGATGCAGCGAAAGCTGTCCTAAGGGGGAAATACATCGCAATACAAGCATCCATTCAAAAACTGGAAAGA	N	.	PASS	PRECISE;SVMETHOD=Snifflesv1.0.12;CHR2=chr1;END=51899126;STD_quant_start=3.021661;STD_quant_stop=0.722315;Kurtosis_quant_start=16.481287;Kurtosis_quant_stop=19.662335;SVTYPE=DEL;SUPTYPE=AL,SR;SVLEN=-3543;STRANDS=+-;STRANDS2=25,21,25,21;RE=46;REF_strand=31,30;Strandbias_pval=0.845214;AF=0.429907	GT:DR:DV	0/1:61:46
chr1	51927308	2170	N	AATCAAACAGGACAGGGAGGGGGGGAGGGGCGCGAAGAGCTGATAATATGGGAAAACCAGCGGGGGA	.	FAIL_NOTPRECISE	IMPRECISE;SVMETHOD=Snifflesv1.0.12;CHR2=chr1;END=51927758;STD_quant_start=168.841346;STD_quant_stop=211.837674;Kurtosis_quant_start=-1.813599;Kurtosis_quant_stop=-1.225742;SVTYPE=INS;SUPTYPE=AL,SR;SVLEN=96;STRANDS=+-;STRANDS2=8,12,8,12;RE=20;REF_strand=54,55;Strandbias_pval=0.474154;AF=0.155039	GT:DR:DV	0/0:109:20
chr1	51973892	2171	N	GCAACATGGATTTATTTATTTTTTATTTATTGGTTTTTTT	.	PASS	PRECISE;SVMETHOD=Snifflesv1.0.12;CHR2=chr1;END=51973892;STD_quant_start=1.533930;STD_quant_stop=3.670230;Kurtosis_quant_start=10.504874;Kurtosis_quant_stop=22.484807;SVTYPE=INS;SUPTYPE=AL;SVLEN=39;STRANDS=+-;STRANDS2=34,34,34,34;RE=68;REF_strand=47,48;Strandbias_pval=1;AF=0.417178	GT:DR:DV	0/1:95:68
chr1	51996889	2172	TTAATTTTATTTATCTTAAATAATATTTATTTAAATAAAAAAATTTATTTTTTTTTA	N	.	PASS	PRECISE;SVMETHOD=Snifflesv1.0.12;CHR2=chr1;END=51996947;STD_quant_start=0.816497;STD_quant_stop=0.881917;Kurtosis_quant_start=-0.705500;Kurtosis_quant_stop=-1.426541;SVTYPE=DEL;SUPTYPE=AL;SVLEN=-58;STRANDS=+-;STRANDS2=28,27,28,27;RE=55;REF_strand=42,42;Strandbias_pval=1;AF=0.395683	GT:DR:DV	0/1:84:55
chr1	52120392	2173	TATGTATACATATATACACACATACATATGTATGTATACATATATACACACATACATATG	N	.	PASS	PRECISE;SVMETHOD=Snifflesv1.0.12;CHR2=chr1;END=52120452;STD_quant_start=0.577350;STD_quant_stop=1.048809;Kurtosis_quant_start=5.487594;Kurtosis_quant_stop=0.705181;SVTYPE=DEL;SUPTYPE=AL;SVLEN=-60;STRANDS=+-;STRANDS2=35,25,35,25;RE=60;REF_strand=51,38;Strandbias_pval=1;AF=0.402685	GT:DR:DV	0/1:89:60
chr1	52124547	2174	N	AAGAGTTATCTTGAGTTTTTTTGTTTTGCAGC	.	PASS	PRECISE;SVMETHOD=Snifflesv1.0.12;CHR2=chr1;END=52124549;STD_quant_start=4.636809;STD_quant_stop=5.558777;Kurtosis_quant_start=0.256127;Kurtosis_quant_stop=0.225872;SVTYPE=INS;SUPTYPE=AL;SVLEN=32;STRANDS=+-;STRANDS2=11,5,11,5;RE=16;REF_strand=49,49;Strandbias_pval=0.187392;AF=0.140351	GT:DR:DV	0/0:98:16
chr1	52159173	2175	TGTATATATAAATATATATGTATATATAAATATATA	N	.	PASS	PRECISE;SVMETHOD=Snifflesv1.0.12;CHR2=chr1;END=52159209;STD_quant_start=0.000000;STD_quant_stop=1.163975;Kurtosis_quant_start=1.087451;Kurtosis_quant_stop=1.644999;SVTYPE=DEL;SUPTYPE=AL;SVLEN=-36;STRANDS=+-;STRANDS2=28,35,28,35;RE=63;REF_strand=51,62;Strandbias_pval=1;AF=0.357955	GT:DR:DV	0/1:113:63
chr1	52164615	2176	TATATATATATATATATATATATATATATATATATATATATATATATATATA	N	.	PASS	PRECISE;SVMETHOD=Snifflesv1.0.12;CHR2=chr1;END=52164667;STD_quant_start=1.028175;STD_quant_stop=0.971008;Kurtosis_quant_start=0.649214;Kurtosis_quant_stop=0.243390;SVTYPE=DEL;SUPTYPE=AL;SVLEN=-52;STRANDS=+-;STRANDS2=36,35,36,35;RE=71;REF_strand=54,52;Strandbias_pval=1;AF=0.40113	GT:DR:DV	0/1:106:71
chr1	52184469	2177	N	TATAATGCGTTGGTTTTTTTTACATTTATCGA	.	PASS	PRECISE;SVMETHOD=Snifflesv1.0.12;CHR2=chr1;END=52184469;STD_quant_start=1.178511;STD_quant_stop=2.081666;Kurtosis_quant_start=4.629585;Kurtosis_quant_stop=3.761010;SVTYPE=INS;SUPTYPE=AL;SVLEN=33;STRANDS=+-;STRANDS2=26,10,26,10;RE=36;REF_strand=52,44;Strandbias_pval=0.0744362;AF=0.272727	GT:DR:DV	0/0:96:36
chr1	52185408	2178	TCATTCCTAGACAATGTGTGTTACAGAAATCATCCTCTCTGGGTTCTATTCTGAAATCCTGACCAGCTATGTTCTTAACTGATTTTCTTATAATCTATCAGACTATATAACATGTGCC	N	.	FAIL_NOTPRECISE	IMPRECISE;SVMETHOD=Snifflesv1.0.12;CHR2=chr1;END=52185526;STD_quant_start=17.813268;STD_quant_stop=17.544586;Kurtosis_quant_start=-1.621089;Kurtosis_quant_stop=-1.696876;SVTYPE=DEL;SUPTYPE=AL;SVLEN=-118;STRANDS=+-;STRANDS2=14,18,14,18;RE=32;REF_strand=51,49;Strandbias_pval=0.544702;AF=0.242424	GT:DR:DV	0/0:100:32
chr1	52213226	2179	N	GTCAGGCGCCAGTTTATTTTTTTTTTTTTTTTTTTTTTTTTTTAAGTTTCACTTTTTTTTTTTTTTTTTTTTTTTTTTTTTTTTTATTGCGTGT	.	PASS	PRECISE;SVMETHOD=Snifflesv1.0.12;CHR2=chr1;END=52213234;STD_quant_start=3.088959;STD_quant_stop=4.415880;Kurtosis_quant_start=12.713321;Kurtosis_quant_stop=8.109357;SVTYPE=INS;SUPTYPE=AL;SVLEN=86;STRANDS=+-;STRANDS2=21,28,21,28;RE=49;REF_strand=35,42;Strandbias_pval=0.85476;AF=0.388889	GT:DR:DV	0/1:77:49
chr1	52308092	2180	N	CATGTTGTTAAATGGTGAAAACGAGAGTTTTGATATGGTGGGTTTGCTGGTCTCTGCTCTCATCTCTACCCTCCTAGCAATTTCAGCTGGCTTTCCATGCCTTCCGGTGCGATCCGCTTGCCCCAAGTTTTGGAAGAAGAGCTAAGAGCAAGAAAACCACACAAGGAGCAGCC	.	FAIL_NOTPRECISE	IMPRECISE;SVMETHOD=Snifflesv1.0.12;CHR2=chr1;END=52308117;STD_quant_start=81.564698;STD_quant_stop=47.785981;Kurtosis_quant_start=2.510546;Kurtosis_quant_stop=-0.972351;SVTYPE=INS;SUPTYPE=AL;SVLEN=130;STRANDS=+-;STRANDS2=8,9,8,9;RE=17;REF_strand=36,43;Strandbias_pval=1;AF=0.177083	GT:DR:DV	0/0:79:17
chr1	52400849	2181	N	GGGAACAAAATCTATTTTTGTTTTTTCGTTTGTTTTTTTTTTT	.	PASS	PRECISE;SVMETHOD=Snifflesv1.0.12;CHR2=chr1;END=52400857;STD_quant_start=1.949359;STD_quant_stop=3.091925;Kurtosis_quant_start=18.023722;Kurtosis_quant_stop=17.780500;SVTYPE=INS;SUPTYPE=AL;SVLEN=35;STRANDS=+-;STRANDS2=23,27,23,27;RE=50;REF_strand=46,49;Strandbias_pval=0.86164;AF=0.344828	GT:DR:DV	0/1:95:50
chr1	52466682	2182	N	ACTTCTAGTGACCGGGGATCCCTGGGTGGGCGCAGCGGTTTTGGCGCCTGCCTTTGGCCCAGGGCGATCCTGGAGTACCCGGGACGAATCCACGTCGGGGGCTCCCGGTGCATGGAGCCTGCTTCTCTCCTGCCTGTGTCTCTGCCTCTTCCTTTCTCTCTGTGTCTCTCATGAATAAAATAAGTTAAAATTCTTTTAAAAAAAAAAATAAATAAATAATAAATAAAT	.	PASS	PRECISE;SVMETHOD=Snifflesv1.0.12;CHR2=chr1;END=52466682;STD_quant_start=1.016530;STD_quant_stop=6.118279;Kurtosis_quant_start=5.890993;Kurtosis_quant_stop=11.680737;SVTYPE=INS;SUPTYPE=AL;SVLEN=231;STRANDS=+-;STRANDS2=26,34,26,34;RE=60;REF_strand=47,50;Strandbias_pval=0.621757;AF=0.382166	GT:DR:DV	0/1:97:60
chr1	52546090	2183	AAAGGCTTGAAGGTTTTTTTTTTTTTTTTTTTTT	N	.	PASS	PRECISE;SVMETHOD=Snifflesv1.0.12;CHR2=chr1;END=52546126;STD_quant_start=3.698894;STD_quant_stop=3.052570;Kurtosis_quant_start=-1.885931;Kurtosis_quant_stop=-1.655846;SVTYPE=DEL;SUPTYPE=AL;SVLEN=-36;STRANDS=+-;STRANDS2=17,28,17,28;RE=45;REF_strand=43,53;Strandbias_pval=0.469238;AF=0.319149	GT:DR:DV	0/1:96:45
chr1	52573487	2184	N	TTGCCTGTCCTGCCTTCCTTTCCTTCCCTTCCTTCCTTCCGTCCA	.	PASS	PRECISE;SVMETHOD=Snifflesv1.0.12;CHR2=chr1;END=52573497;STD_quant_start=4.703190;STD_quant_stop=5.513620;Kurtosis_quant_start=6.456213;Kurtosis_quant_stop=21.418458;SVTYPE=INS;SUPTYPE=AL;SVLEN=41;STRANDS=+-;STRANDS2=31,19,31,19;RE=50;REF_strand=43,37;Strandbias_pval=0.369893;AF=0.384615	GT:DR:DV	0/1:80:50
chr1	52584014	2185	N	CGGGGGGGGGGGTGGGGGGAGGGGTTGGGGAGGGGT	.	FAIL_NOTPRECISE	IMPRECISE;SVMETHOD=Snifflesv1.0.12;CHR2=chr1;END=52584024;STD_quant_start=3.178050;STD_quant_stop=17.657859;Kurtosis_quant_start=1.980375;Kurtosis_quant_stop=0.285315;SVTYPE=INS;SUPTYPE=AL;SVLEN=44;STRANDS=+-;STRANDS2=10,3,10,3;RE=13;REF_strand=40,22;Strandbias_pval=0.524345;AF=0.173333	GT:DR:DV	0/0:62:13
chr1	52614596	2186	N	TTGTCTTTCGTTCTTTCTTTCTTTCTTTCGTTTA	.	FAIL_NOTPRECISE	IMPRECISE;SVMETHOD=Snifflesv1.0.12;CHR2=chr1;END=52614776;STD_quant_start=21.547622;STD_quant_stop=122.385048;Kurtosis_quant_start=-1.122406;Kurtosis_quant_stop=-0.356995;SVTYPE=INS;SUPTYPE=AL;SVLEN=65;STRANDS=+-;STRANDS2=18,0,18,0;RE=18;REF_strand=56,56;Strandbias_pval=1.56643e-05;AF=0.138462	GT:DR:DV	0/0:112:18
chr1	52630151	2187	N	GGGGGGGGGGGGGGGGGGGGGGGGGGGGGGGCGGGCGACCGGGGGGGGC	.	PASS	PRECISE;SVMETHOD=Snifflesv1.0.12;CHR2=chr1;END=52630161;STD_quant_start=2.774887;STD_quant_stop=6.565059;Kurtosis_quant_start=5.395186;Kurtosis_quant_stop=-0.005540;SVTYPE=INS;SUPTYPE=AL;SVLEN=37;STRANDS=+-;STRANDS2=16,5,16,5;RE=21;REF_strand=41,36;Strandbias_pval=0.0807686;AF=0.214286	GT:DR:DV	0/0:77:21
chr1	52630306	2188	TGGGATCCCTGGGTGCGCAGCGGTTTCGCCTGCCTTTGGCCCAGGGCCATCCTGGAACCCGGAATCGAATCCCATGGGGGCATGAGCCTGCTTCTCCTCTGCCTGTGTCTGCTCTACTCTGTGACTATCATGAAATAGTAAGTTTAAAAATAAAAAAAAAAACGCCGGGACC	N	.	PASS	PRECISE;SVMETHOD=Snifflesv1.0.12;CHR2=chr1;END=52630478;STD_quant_start=0.577350;STD_quant_stop=0.000000;Kurtosis_quant_start=6.440626;Kurtosis_quant_stop=3.925498;SVTYPE=DEL;SUPTYPE=AL;SVLEN=-172;STRANDS=+-;STRANDS2=13,11,13,11;RE=24;REF_strand=42,40;Strandbias_pval=0.82079;AF=0.226415	GT:DR:DV	0/0:82:24
chr1	52632205	2189	N	GCGAGGCGGAGGTAAGACGCCCCTGCAGGGTCA	.	PASS	PRECISE;SVMETHOD=Snifflesv1.0.12;CHR2=chr1;END=52632206;STD_quant_start=1.443376;STD_quant_stop=1.581139;Kurtosis_quant_start=2.449497;Kurtosis_quant_stop=4.067108;SVTYPE=INS;SUPTYPE=AL;SVLEN=32;STRANDS=+-;STRANDS2=15,10,15,10;RE=25;REF_strand=46,37;Strandbias_pval=0.818842;AF=0.231481	GT:DR:DV	0/0:83:25
chr1	52640729	2190	N	CAGCCCCCGCCCCCCGCTTGCCGGCGTCCGAGCGCCCGG	.	PASS	PRECISE;SVMETHOD=Snifflesv1.0.12;CHR2=chr1;END=52640735;STD_quant_start=3.070598;STD_quant_stop=2.712405;Kurtosis_quant_start=2.695521;Kurtosis_quant_stop=8.013885;SVTYPE=INS;SUPTYPE=AL;SVLEN=38;STRANDS=+-;STRANDS2=19,10,19,10;RE=29;REF_strand=46,40;Strandbias_pval=0.286312;AF=0.252174	GT:DR:DV	0/0:86:29
chr1	52684894	2191	N	ACCTAGTGATCTATACCTGAAAACCATGAAATATAT	.	PASS	PRECISE;SVMETHOD=Snifflesv1.0.12;CHR2=chr1;END=52684896;STD_quant_start=0.000000;STD_quant_stop=1.554563;Kurtosis_quant_start=1.194056;Kurtosis_quant_stop=1.700967;SVTYPE=INS;SUPTYPE=AL;SVLEN=34;STRANDS=+-;STRANDS2=15,10,15,10;RE=25;REF_strand=50,39;Strandbias_pval=0.821103;AF=0.219298	GT:DR:DV	0/0:89:25
chr1	52694346	2192	N	ACCTCCCCGCCCGCTCACGCTCATTCTGCCCACCTCTGCGTCCACGGTCGCTCTGTGTAACTTTCTT	.	FAIL_NOTPRECISE	IMPRECISE;SVMETHOD=Snifflesv1.0.12;CHR2=chr1;END=52694352;STD_quant_start=31.242599;STD_quant_stop=49.917933;Kurtosis_quant_start=3.085362;Kurtosis_quant_stop=-1.398213;SVTYPE=INS;SUPTYPE=AL;SVLEN=101;STRANDS=+-;STRANDS2=10,2,10,2;RE=12;REF_strand=48,43;Strandbias_pval=0.0627998;AF=0.116505	GT:DR:DV	0/0:91:12
chr1	52774206	2193	N	GAACCAAGGCGGGGGGGTCGTGGGCGGGGGCCTGGGGGCGGGGGCGGGGGGGGCGGGCGGGGGCACTGGGATCGTGGGCGGGGGCGGGGTCGGGGGGGCGGGCGGGCGGGGGCAGGGGAGCGCGACGGCGGCGGTGGCGGGGATTGCGGGGCGGGGAGCCGGAGGGCGTTGGCCGGTTGGCGGAGGGGCAGGGAGCGGCGAGGAGGGGCGAGGGTGCGGGGAGGGCGGGGAGGAAACGGGGAGGGCAAGGCGGTAGCGGGGGCATGGTAAAAAGGAAGCCGGGGGGCCGGGAGAGGGGCGGTGGGACGGGGGGCGGGGGCGGGGGCGGGGGGCAGGGGCCGGGGGGGACGGGGTCCGGGGCAGAGCGAGGATGGGGGGGGGAGGCAGAGAGACAAAAGACGGGAGAGAGAACAGAAACTCAACATACCGTGGAGAAGAAAATGGTCAATGGGCAGGACTATGGGGAGAGATCCAGTGTGGATGGACTCAGCTCCGGACCCCATACCTGGGATCATGACATAGACATGAGGCAATGGTCACACACACAACTCAACACGCTCAAGCGACAAAACAAGAGTGCATTGATGGATCCCATTGG	.	FAIL_NOTPRECISE	IMPRECISE;SVMETHOD=Snifflesv1.0.12;CHR2=chr1;END=52774813;STD_quant_start=41.529415;STD_quant_stop=226.250882;Kurtosis_quant_start=-1.233831;Kurtosis_quant_stop=-1.660845;SVTYPE=INS;SUPTYPE=AL,SR;SVLEN=214;STRANDS=+-;STRANDS2=19,7,19,7;RE=26;REF_strand=33,44;Strandbias_pval=0.01185;AF=0.252427	GT:DR:DV	0/0:77:26
chr1	52783219	2194	N	AGCCAAAGAACGCAAAGAAAGAAAAACAAGAAAGAAAGAAAAGAAAAAGATCAGAAAGCAAGA	.	FAIL_NOTPRECISE	IMPRECISE;SVMETHOD=Snifflesv1.0.12;CHR2=chr1;END=52783231;STD_quant_start=23.706539;STD_quant_stop=30.784736;Kurtosis_quant_start=-0.403873;Kurtosis_quant_stop=-0.985653;SVTYPE=INS;SUPTYPE=AL;SVLEN=54;STRANDS=+-;STRANDS2=2,18,2,18;RE=20;REF_strand=30,59;Strandbias_pval=0.0545517;AF=0.183486	GT:DR:DV	0/0:89:20
chr1	52830795	2195	N	TAACAAAAGAAAGGAACAAAAAGGACACAGGAAAAAAGGAAAAATGGACAG	.	FAIL_NOTPRECISE	IMPRECISE;SVMETHOD=Snifflesv1.0.12;CHR2=chr1;END=52830795;STD_quant_start=6.767570;STD_quant_stop=16.000000;Kurtosis_quant_start=6.471903;Kurtosis_quant_stop=2.979844;SVTYPE=INS;SUPTYPE=AL;SVLEN=58;STRANDS=+-;STRANDS2=3,13,3,13;RE=16;REF_strand=33,43;Strandbias_pval=0.091519;AF=0.173913	GT:DR:DV	0/0:76:16
chr1	52908891	2196	N	GGGAAGGGCTTCCGGTGGGACGGGTGGCTACTGGAGTGCTCCGGAGGGACTGTGGGCTACTGGGAGTGCTTCTGGTGGGCTTCGGTGGCTCTGGAGTGCTCTGGATGGACTGGGTCACGACTG	.	PASS	PRECISE;SVMETHOD=Snifflesv1.0.12;CHR2=chr1;END=52908891;STD_quant_start=6.000000;STD_quant_stop=7.849547;Kurtosis_quant_start=1.589112;Kurtosis_quant_stop=-0.671477;SVTYPE=INS;SUPTYPE=AL;SVLEN=126;STRANDS=+-;STRANDS2=31,22,31,22;RE=53;REF_strand=46,34;Strandbias_pval=1;AF=0.398496	GT:DR:DV	0/1:80:53
chr1	52919229	2197	N	AAATTCAGATTGAAAATAAGGGAAGGGAGAATAAATTTGTGGGAAAGATCAGAAAGGGAGACAGAACGTAAAAGAAAAAAAAAAAAAAAAAAAAAAACTGCTAAACTTCTGGGAAAACGAACTAGGGGTGGTAATAAAGGGGAGGAGGGCGGGGGTGGGAGTGAATGGGTGACCGGGCACGGGGTGTTATGCTGTAGTTAGGAAATTGACGACCAATAAAAAAAAAAAAAAAAAAAAAAAAAAAAAAAAA	.	PASS	PRECISE;SVMETHOD=Snifflesv1.0.12;CHR2=chr1;END=52919231;STD_quant_start=0.000000;STD_quant_stop=8.209750;Kurtosis_quant_start=2.401919;Kurtosis_quant_stop=1.330229;SVTYPE=INS;SUPTYPE=AL,SR;SVLEN=232;STRANDS=+-;STRANDS2=17,13,17,13;RE=30;REF_strand=38,43;Strandbias_pval=0.398484;AF=0.27027	GT:DR:DV	0/0:81:30
chr1	52924903	2198	N	TCTCAAAGAGAAGGTGCCAAGTAATATCCTTGCCCTGAACTCACTAATCTTCAACCAGAACTCATCCCTTTCACGTGACCCATC	.	PASS	PRECISE;SVMETHOD=Snifflesv1.0.12;CHR2=chr1;END=52924903;STD_quant_start=0.000000;STD_quant_stop=2.117253;Kurtosis_quant_start=18.617084;Kurtosis_quant_stop=21.835120;SVTYPE=INS;SUPTYPE=AL;SVLEN=79;STRANDS=+-;STRANDS2=25,33,25,33;RE=58;REF_strand=34,43;Strandbias_pval=1;AF=0.42963	GT:DR:DV	0/1:77:58
chr1	52928229	2199	N	CTCTTTTTTTTTTTTGTTTTTAAAGATTGTTTATAATGAAGTCCACACAGAAGAAATAGAGAGGCAAGACACGGCAGATGGAAAGCCTGCTCCATGCACCGGAGCCTGACGGTGTGGATTCGGATCCCGGGGCCCAGGATCGCGCCATGGGCCAAAGTCAGGCTCCAGAACCAGCGTCGCCACCCAGTGATCCGAGTTAGTGTGCTCC	.	PASS	PRECISE;SVMETHOD=Snifflesv1.0.12;CHR2=chr1;END=52928229;STD_quant_start=4.404543;STD_quant_stop=7.628892;Kurtosis_quant_start=3.675724;Kurtosis_quant_stop=-0.523550;SVTYPE=INS;SUPTYPE=AL;SVLEN=210;STRANDS=+-;STRANDS2=10,6,10,6;RE=16;REF_strand=39,38;Strandbias_pval=0.423462;AF=0.172043	GT:DR:DV	0/0:77:16
chr1	52950955	2200	N	CCCCCCCCCCCCCCCCCCCACCCCCCCCCCCCCCCCCCCCCCCCCACCCCCCCCCCCCCCCAGGGTGC	.	FAIL_NOTPRECISE	IMPRECISE;SVMETHOD=Snifflesv1.0.12;CHR2=chr1;END=52950955;STD_quant_start=8.814760;STD_quant_stop=10.995454;Kurtosis_quant_start=6.491432;Kurtosis_quant_stop=5.778733;SVTYPE=INS;SUPTYPE=AL;SVLEN=67;STRANDS=+-;STRANDS2=1,11,1,11;RE=12;REF_strand=49,36;Strandbias_pval=0.00146524;AF=0.123711	GT:DR:DV	0/0:85:12
chr1	52967702	2201	AACCATTTTTTTTTTTTTTTTTTTTTTTTTTTTTTTTGATTTTTTTTTTTTTATTGGTGTTCAATTTACTAACATACAGAATAACACCCAGTGCCCGTCACCCATTCACTCCCACCCCCCGCCCTCCTCCCCTTCTACCACCCCTAGTTCGTTTCCCAGAGTTAGCAGTCTTTACGTTCTGTCTCCCTTTCTGATATTTCCCACACATTTCTTCTCCCTTCCCTTATTTTCCCTTTCACTATTATTTATATTCCCCAAATGAATGAGAACATATAATGTTTGTCCTTCTCCGACTGACTTACTTCACTCAGCATAATACCCTCCAGTTCCATCCACGTTGAAGCAAATGGTGGGTATTTGTCATTTAATAGCTGAGTAATATTCCATTGTATACATAAACCACATCTTCTTTATCCATTCATCTTTCGTTGGACACCGAGGCTCCTTCCACAGTTTGGCTATAGTGGCCATTGCTGCTAGAAACATCGGGGTGCAGGTGTCCCGGCGTTTCATTGCATTTGTATCTTTGGGGTAAATCCCCAACAGTGCAATTGCTGGGTCGTAGGGCATGTATATTTTTAACTGTTTGAGGAACCTCCACACAGTTTTCCAGAGTGGCTGCACCAGTTCACATTCCCACCAACAGTGTAAGAGGGTTCCCTTTTCTCCGCATCCTCTCCAACATTTGTTGTTTCCTGCCTTGTTAATTTCCCCATTCTCACTGGTGTGAGGTGGTATCTCATTGTAGTTTTGATTTGTATTTCCCTGATGGCAAGTGATGCAGAGCATTTTCTCATATGCATGTTGGCCATGTCTATGTCTTCCTCTGTGAGATTTCTGTTCATGTCTTTTGCCCATTTCATGATTGGATTGTTTGTTTCTTTGGTGTTGAGTTTAATAAGTTCTTTATAGATCTTGGAAACTAGCCCTTTATCTGATATGTCATTTGCAAATATCTTCTCCCATTCTGTAGGTTGTCTTTGAGTTTTGTTGACTGTATCCTTTGCTGTGCAAAAGCTTCTTATCTTGATGAAGTCCCAATAGTTCATTTTTGCTTTTGTTTCTTTTGCCTTTATGGATGTATCTTGCAAGAAGTTACTATGGCCGAGTTCAAAAAGGGTGTTGCCTGTGTTCTTCTCTAGGATTTTGATGGAATCTTGTCTCACATTTAGATCTTCATCCATTTTGAGTTTATCTTTGTGTATGGTGAAAGAGAGTGGTCTAGTTTCATTCTTCTGCATGTGGATGTCCAATTTTCCCAGCACCATTTATTGAAGAGACTGTCTTTCTTCCAATGGATAGTCTTTCCTCCTTTATCGAATATTAGTTGCCCATAAAGTTCAGGGTCCACTTCTGGATTCTCTATTCTGTTCCACTGATCTATGTGTCTGTTTTTGTGCCAGTACCACACTGTCTTGATGACCACAGCTTTGTAGTACAACCTGAAATCTGGCATTGTGATGCCCCCAGATATGGTTTTCTTTTTTAAAATTCCCCTGGCTATTCGGGGTCTTTTCTGATTCCACACAAATCTTAAAATAATTTGTTCTAACTCTCTGAAGAAAGTCCATGGTATTTTGATAGGGATTGCATTAAACGTGTATATTGCCCTGGGTAACATTGACATTTTCACAATATTAATTCTGCCAATCCATGAGCATGGAATATTTTTCCATCTCTTTGTGTCTTCCTCAATTTCTTTCAGAAGTGTTCTATAGTTTTGAGGGTATAGATCCTTTACATCTTTGGTGAGGTTTATTCCTAGGTATCTTATGCTTTTGGGTGCAATTGTAAATGGGATTGACTCCTTAATTTCTCTTTCTTCAGTCTCATTGTTAGTGTATAGAAATGCCACTGACTTCTGGGCATTGATTTTGTATCCTGCCACGCTACCGAATTGCTGTATGAGTTTCTAGCAATCTTGGGGTGGAGGCTTTTGGGTTTTCTATGTAGAGTATCATGTCATCGGCGAAGAGAGAGAGTTGACTTCTTCTTTGCCAATTTGAATGCCTTTAATGTCTTTTTGTTGTCTGATTGCTGAGGCTAGGACTTCCAGTACTATGTTGAATAGCAGTGGTGAGAGTGGACATCCCTGTCTTGTTCCTGATCTTAGGGGAAAGGCTCCCAGTGCTTCCCCATTGAGAATGATATTTGCTGTGGGCTTTTCATAGATGGCTTTTAAGATGTCGAGGAATGTTCCCTCTATCCCTACACTCTGAAGAGTTTTAATCAGGAATGGATGCTGTATTTTGTCAAATGCTTTCTCTGCATCCAATGAGAGGATCATATGGTTCTTGGTTTTTCTCTTGCTGATATGATGAATCACATTGATTTTTTTACGGGTGTTGAACCAGCCTTGTGCCCCAGGGATAAATCCTACTTGGTCATGGTGAATAATTTTCTTAATGTACTGTTGGATCCTATTGGCCAGTATCTTGTTGAGAATTTTTGCATCCATGTTCATCAGGGATATTGGTCTGTAATTCCCCTTTTTTGGGCGGGGTTTTTTGTCTGGCTTTGGAATTAAGGTGATGCTGGCTTCATAGAACGAATTTGGAAGTACTCCATCTCTTTCTATCTTTCCAAACAGCTTTAGGAGAATAGGTATGATTTCTTCTTTAAACGTTTGATAAATTCCCCTGGGAAGCCATCTGGCCCTGGACTCTTGTGTCTTGGGAGGTTTTTGATGACTGCTTCAATTTCCCTCCCTGGTTATTGGCCTGTTCAGGTTTTCTATTTCTTCCTGTTCCAGTTTTGGTAGTTTGTGGCTTTCCAGGAATGCGTCCATTTCTTCTAGATTGCCTAATTTATTGGCGTATAGCTGTTCATAATATGTTTTTAAAATCGTTTTGTATTTCCTGGTGTTGGTAGGGGATCTCTCCTTTCTCATTCATGATTTTATTAATTTGAGTCTTCTCTCTCTTCTTTTTAATAAGGCTGGCTAAGGGTTTTTATCTATCTTATTAATTCTTTCAAAGAACCAACTCCTGGTTCTGTTGATCTGTTCCACAGTTCTTCTGGTCTCGATTTCGTTGAGTTCTGCTCGAATTTTATTAGCTCCCTTCTTCTTTTGGGGTTTGTAGGATCTATTTGCTGTTTTTTCTCTAGCTCCTTTATGTGTAAGGTTAGCTTTTGTATTTGAGTTCTTTCCAGTTTTTGAATGGATGCTTGTATTGCGATGTATTTCCCCCTTAGGACTGCTTTTGCTGCACCCCAAAGATTTTGAACGGTTGTATCTTCATTCTCATTAGTTTCCATGAATCTTTTTAATTCTTCCTTAATTTCCTGGTTGACCCTTTTATCTTTTAGCAGGATGGTCCTTAACCTCCATGTGTTTGAGGTCCTTCCAAACTTCTTTTTGTGATTTAGTTCTAATTTAAAGGCATTATGGTCCGAGAATAGGGCAGGGGACAATCCCAATCTTTTGGTATCGGTTCAGACCCGATTTGTGACCCAATATGTGGTCTATTCTGGAGAAAGTTCCATGTGCGCTTGAGAAGAATGTGTATTCAGTTGAGTTTGGATGTAAAGTTCTGTAGATATCTGTGAAATCCATCTGGTCCAGTGTATCATTTAAAGCTCTCGTTTTTTTGGAGATGTTTTGCTTAGAAGACCTATCGAGTATAGAAAGAGCTAGATTGAAGTCACCAAGTATAAGTGTATTATTATCTAAGTATTTCTTCACTTTGGTTAATAATTGATTTATATATTTGGCAGCTCCCACATTCGGAGCATATATATTGAGGATTGTTAAGTCCTCTTGTTGAATAGATCCTTTAAGTATGATATAGTGTCCCTCTTCATCTCTCACTACAGTCTTTGGGGTAAATTTTAGTTTATCTGATATAAGGATGGCTACCCCTGCTTTCTTTTGAGGACCATTCGAATGGTAAATGGTTCTCCAACCTTTTATTTTCAGGCTGTAGGTGTCCTTCTGTCTAAAATGAGTCTCTTGTAGACAGCAAATAGATGGGTCCTGCTTTTTTATCCAGTCTGAAACCCCGCGCCTTTTGATGGGGTCATTAAGCCCGTTCACATTCAGAGTTACTATTGAGAGATATGAGTTTAGTGTCATCATGATATCTATTCAGTCTTTGTTTTTGTGGACTGTTCCACTGAACTTCTTCTTAAAGGGGAATTTTAAGAGGCCCCCCTTAAAATTTCTTGCAGAGCTGGTTTGGAGGTCACATATTCTTTTAGTTGCTGCCTGTCTTGGAAGCTCTTTATCTCTCCTTCCATTTTGAATGAGAGCCTTGCTGGATAAAGTATTCTTGGTTGCATGTTCTTCTCATTTAGGACCCTGAATATATCCTGCCAGCCCTTTCTGGCCTGCCAGGTCTCTGTGGAGAGGTCTGCTGTTACCCTAATACTCCTCCCCATAAAAGTCAGGGATTTCTTGTCTCTTGCTGCTTTAAGGATCTTCTCCTTATCTTTGGAATTTGCAAGCTTCACAATTAAATGTCGAGGTGTTGAACGGTTTTTATTGATTTTAGGGGGGGATCTCTCTATTTCCTGGATCTGAATGCCTGTTTCCCTTCCCAGATTAGGAAAGTTTTCAGCTAGAATTTGTTCAAATACATATTCTGGCCCTCTGTCCCTTTCGGCGCCCTCGGGAACCCCAATTAAACGTAGGTTTTTCTTCCTCAGGCTGTCGTTTATTTCCCTTAATCTATCTTCATGGTCTTTTAATTGTTTGTCTCTTTTTTCCTCAGTTTCCCTCTTTGCTATCAACTTGTCTTCTAGGTCACTCACTCGTTCTTCCACCTCGTTAACCCTCGTCGTTAGGACTTCTAGTTTGGATTGCATCTCATTCAATTGATTTTTAATTTCTGCCTGATTAGCTCTAAATTCTGCAGTCATGAAGTCTCTTGAGTCCTTTATACTTTTTTCTAGAGCCACCAGTAGCTGTATAATAGTGCTTCTGAATTGGCTTTCTGACATTGAATTGTAATCCAGATTTTGTAACTCTGTGGGGAGAGAGGACTGTTTCTGATTCTTTCTTTTGAGGTGAGGTTTTCCTTCTAGTCATTTTGCTCAGTGCAGAGTGGCCAAAAGCAAGTTGTATTGGGAAAAAGAGAAAAAGAGAGGAGAGAAAGAAGGAAAGAAAAGAGAAAGAGAAAAAAAAAAAGGAAGAAAAAGAAAAAAAAAAAAAAAAAAAAAAAAGAGAAAGAAAAAGAAAGGAGAAAAAAAAGTGGGGGTGGGGGAAGGAAACAAATCAAAAAGCAAAACAAAACAAAAACAAAAACAAAAACAAAAACAAACAAACAAAAAAAAGAACCACCGGGGAGTATCTTCTGATTCTGTGTACTTTAAGTCCCTTGGCTTCTCCTGGAAGTTGTCCGTCTAGCTGGTGTTCTGGGGGAGGGGCCTGTTGTGCTGATTTTCAGGTGTTAGCAGTTGAGGGAGCTGCTTGTGCCCCTGCCTGGTGCAGGGCTCGGTGGGGGTTGTTTACCCCGTGAGGCCGCAGGAGGAACAGCCCCAGTGGCGGGGCAGCTCTGGAAACCTGGATTCAGCTCCCGCAGGAACTCCGTCTGCAGGGCCTGGAGGCTCCGGGGCGGGGCCGCTGATCTGCTCAGCTGGGGCAGGAGCGTCCTCGCTGTCCTGGGCCCTCCCGGCCTCTGCCTGTCCGGGGGGAGGCGGGATCCTGGGCTGTGTCCCGGCGCCCTGTGCTCCGGAGCCTGCGCTGTTGGATTCGCGCTCCCGGGCCGCGCAGCCCCCTCCGCGGAGCCGCCGCCCGAGCCCCTTCAGCTGCTCGGGTCCCGCCGGGTCCCGCCGTGCGCGCTGCAGCCCTTAGGGAGCTCGGCGCACTCTCCTGGGCGCGCAGTTGCTGTTACTGTCCCCGGGAGCCCGAGGGCATCCCCGCCCTCCTGGGTCCTGCTCCAACTCCCCACGAGCCCCTTTCCGCCCGGGAAGGTCGGTGCAGCTCCTGCTCCTCCGGGACGGGGCTCTCCTGTCCTGGGGACACTCGCCCCGGCCTCAGCCCGGCTCCTCCTGGGCCCTCCCCCTTGGAGGCCTTTGTTCCTTTATTTCTTTTTCCCCGTCTTCCTACCTTGATAGAAGCGCGAACTCTTCTCACTGTAGCATTCCAGCTGGTCTCTCTTTAATTCTCAGGCCGAATTCGTAGATTTTCAGGATAATTTGAAGGTTTTCTAGGTAGTTTGGTGGAGACAGGTGATTTGGAGACCCTACTCTTCCGCCATCTTCACTT	N	.	PASS	PRECISE;SVMETHOD=Snifflesv1.0.12;CHR2=chr1;END=52973894;STD_quant_start=0.694808;STD_quant_stop=0.669534;Kurtosis_quant_start=25.836772;Kurtosis_quant_stop=25.785896;SVTYPE=DEL;SUPTYPE=AL,SR;SVLEN=-6192;STRANDS=+-;STRANDS2=33,26,33,26;RE=59;REF_strand=30,36;Strandbias_pval=0.284048;AF=0.472	GT:DR:DV	0/1:66:59
chr1	53012037	2202	GAAAAATAAACATAAAAAAAAAAAAAGAAAAAAAAAAGAAAATAAACATAAAAAAAAAAAAAGAAAAAAAAAA	N	.	PASS	PRECISE;SVMETHOD=Snifflesv1.0.12;CHR2=chr1;END=53012110;STD_quant_start=4.006245;STD_quant_stop=4.722288;Kurtosis_quant_start=-1.298324;Kurtosis_quant_stop=-1.609626;SVTYPE=DEL;SUPTYPE=AL;SVLEN=-73;STRANDS=+-;STRANDS2=44,36,44,36;RE=80;REF_strand=45,40;Strandbias_pval=0.876035;AF=0.484848	GT:DR:DV	0/1:85:80
chr1	53057465	2203	N	TAATTTAAAAATAAAACCGAAAATAAAATAAAATAAAC	.	PASS	PRECISE;SVMETHOD=Snifflesv1.0.12;CHR2=chr1;END=53057472;STD_quant_start=3.329164;STD_quant_stop=6.429101;Kurtosis_quant_start=6.232298;Kurtosis_quant_stop=6.330975;SVTYPE=INS;SUPTYPE=AL;SVLEN=37;STRANDS=+-;STRANDS2=13,11,13,11;RE=24;REF_strand=63,50;Strandbias_pval=1;AF=0.175182	GT:DR:DV	0/0:113:24
chr1	53099495	2204	TGATTCTTTTTTTTTTTTTTTTATTTTGCCTTTTATTTATTTATTTTTTTTAATTGGTGTTCAATTTACTAACATACAGAATAATACCCAGTGCCCGTCACCCATTCACTCCCACCCCCCGCCCTCCTCCCCTTCTACCACCCCTAGTTCGTTTCCCAGAGTTAGCAGTCTTTACGTTCTGTCTCCCTTTCTGATATTTCCCACACATTTCTTCTCCCTTCCCTTATTTTCCCTTTCACTATTATTTATATTCCCCAAATGAATGAGAACATATAATGTTTGTCCTTCTCCGACTGACTTACTTCACTCAGCATAATACCCTCCAGTTCCATCCACGTTGAAGCAAATGTTGGGTATTTGTCATTTCTAATAGCTGAGTAATATTCCATTGTATACATAAACCACATCTTCTTTATCCATTCATCTTTCGTTGGACACCGAGGCTCCTTCCACAGTTTGGCTATAGTGGCCATTGCTGCTAGAAACATCGGGGTGCAGGTGTCCCGGCGTTTCATTGCATTTGTATCTTTGGGGTAAATCCCCAACAGTGCAATTGCTGGGTCGTAGGGCAGGTATATTTTTAACTGTTTGAGGAACCTCCACACAGTTTTCCAGAGTGGCTGCACCAGTTCACATTCCCACCAACAGTGTAAGAGGGTTCCCTTTTCTCCGCATCCTCTCCAACATTTGTTGTTTCCTGCCTTGTTAATTTTCCCCATTCTCACTGGTGTGAGGTGGTATCTCATTGTAGTTTTGATTTGTATTTCCCTGATGGCAAGTGATGCAGAGCATTTTCTCAGGGCAATATACACGTTTAATGCAATCCCTATCAAAATACCATGTACTTTCTTCAGAGAGTTAGAACAAATTATTTTAAGATTTGTGTGGAATCAGAAAAGACCCCGAATAGCCAGGGGAATTTTAAAAAAGAAAACCATATCTGGGGGCATCACAATGCCAGATTTCAGGTTGTACTACAAAGCTGTGGTCATCAAGACAGTGTGGTACTGGCACAAAAACAGACACATAGATCAGTGGAACAGAATAGAGAATCCAGAAGTGGACCCTGAACATTATGGGCAACTAATATTCGATAAAGGAGGAAAGACTATCCATTGGAAGAAAGACAGTCTCTTCAATAAATGGTGCTGGGAAAATTGGACATCCACATGCAGAAGAATGAAACTAGACCACTCTCTTTCACCATACACAAAGATAAACTCAAAATGGATGAAAGATCTAAATGTGAGACAAGATTCCATCAAAATCCTAGAGAAGAACACAGGCAACACCCTTTTTGAACTCGGCCATAGTAACTTCTTGCAAGATACATCCACAAAGGCAAAAGAAACAAAAGCAAAAATGAACTATTGGGACTTCATCAAGATAAGAAGCTTTTGCACAGCAAAGGATACAGTCAACAAAACTCAAAGACAACCTACAGAATGGGAGAAGATATTTGCAAATGACATATCAGATAAAGGGCTAGTTTCCAAGATCTATAAAGAACTTATTAAACTCAACACCAAAGAAACAAACAATCCAATCATGAAATGGGCAAAAGACATGAACAGAAATCTCACAGAGGAAGACATAGACATGGCCAACATGCATATGAGAAAATGCTCTAC	N	.	PASS	PRECISE;SVMETHOD=Snifflesv1.0.12;CHR2=chr1;END=53101124;STD_quant_start=2.302173;STD_quant_stop=1.449138;Kurtosis_quant_start=6.850656;Kurtosis_quant_stop=-1.534237;SVTYPE=DEL;SUPTYPE=AL,SR;SVLEN=-1629;STRANDS=+-;STRANDS2=13,8,13,8;RE=21;REF_strand=42,45;Strandbias_pval=0.33312;AF=0.194444	GT:DR:DV	0/0:87:21
chr1	53165027	2205	N	TTTTTTTTTTTTTTTTTATTTTTTTTTTTTTCTTTTCTCCTCTCTTCCTTTTTTTTTTTTTCTTTTTTTTTTCT	.	FAIL_NOTPRECISE	IMPRECISE;SVMETHOD=Snifflesv1.0.12;CHR2=chr1;END=53165027;STD_quant_start=10.691118;STD_quant_stop=40.915767;Kurtosis_quant_start=2.839145;Kurtosis_quant_stop=0.293122;SVTYPE=INS;SUPTYPE=AL;SVLEN=98;STRANDS=+-;STRANDS2=15,0,15,0;RE=13;REF_strand=47,42;Strandbias_pval=0.000303263;AF=0.127451	GT:DR:DV	0/0:89:13
chr1	53180561	2206	N	ATGAAAAGAAAGAAAGAAAGAAGACGAAAGAAGACGAAAGAGTAAAAGAAAAGAAAGAAGAAGAACAAGGAAAAAGAA	.	FAIL_NOTPRECISE	IMPRECISE;SVMETHOD=Snifflesv1.0.12;CHR2=chr1;END=53180586;STD_quant_start=14.749422;STD_quant_stop=15.871644;Kurtosis_quant_start=0.247663;Kurtosis_quant_stop=3.991197;SVTYPE=INS;SUPTYPE=AL;SVLEN=54;STRANDS=+-;STRANDS2=6,17,6,17;RE=23;REF_strand=43,54;Strandbias_pval=0.156571;AF=0.191667	GT:DR:DV	0/0:97:23
chr1	53228880	2207	N	TCTCCTCTATCTAGCTCTCTCTCTCTCTCGCTCTCTCTCTCTCTCTCTCGCTCATCTATTTATCTATCCATCCATCGATGCTTCTTATCTATTATCTATA	.	PASS	PRECISE;SVMETHOD=Snifflesv1.0.12;CHR2=chr1;END=53228901;STD_quant_start=5.892557;STD_quant_stop=9.436925;Kurtosis_quant_start=7.156163;Kurtosis_quant_stop=9.835575;SVTYPE=INS;SUPTYPE=AL;SVLEN=84;STRANDS=+-;STRANDS2=20,16,20,16;RE=36;REF_strand=55,50;Strandbias_pval=0.847053;AF=0.255319	GT:DR:DV	0/0:105:36
chr1	53240810	2208	N	TGCCTAAAAAGCAAAAAAAAAAAAATTAAAAAAAAACGAAC	.	PASS	PRECISE;SVMETHOD=Snifflesv1.0.12;CHR2=chr1;END=53240816;STD_quant_start=2.756810;STD_quant_stop=2.658320;Kurtosis_quant_start=9.129165;Kurtosis_quant_stop=6.661970;SVTYPE=INS;SUPTYPE=AL;SVLEN=37;STRANDS=+-;STRANDS2=14,17,14,17;RE=31;REF_strand=56,52;Strandbias_pval=0.546419;AF=0.223022	GT:DR:DV	0/0:108:31
chr1	53259413	2209	N	TCTTATTAATTATATATATATAATAATAATAATTTATTATTATTATTAT	.	PASS	PRECISE;SVMETHOD=Snifflesv1.0.12;CHR2=chr1;END=53259419;STD_quant_start=4.600725;STD_quant_stop=3.659083;Kurtosis_quant_start=7.759242;Kurtosis_quant_stop=6.426611;SVTYPE=INS;SUPTYPE=AL;SVLEN=49;STRANDS=+-;STRANDS2=18,18,18,18;RE=36;REF_strand=46,42;Strandbias_pval=0.845317;AF=0.290323	GT:DR:DV	0/0:88:36
chr1	53275944	2210	N	TGGACATTTCCACTAGAAAAGATGTTCCTTGGGA	.	PASS	PRECISE;SVMETHOD=Snifflesv1.0.12;CHR2=chr1;END=53275944;STD_quant_start=0.000000;STD_quant_stop=1.089725;Kurtosis_quant_start=21.355675;Kurtosis_quant_stop=6.447001;SVTYPE=INS;SUPTYPE=AL;SVLEN=35;STRANDS=+-;STRANDS2=30,35,30,35;RE=65;REF_strand=54,53;Strandbias_pval=0.63827;AF=0.377907	GT:DR:DV	0/1:107:65
chr1	53321489	2211	N	CGCAGCCCCCTCTGCACGGAGCCTTTCTCTGCCGAGCCCCTCCGAGTGCT	.	PASS	PRECISE;SVMETHOD=Snifflesv1.0.12;CHR2=chr1;END=53321489;STD_quant_start=3.716517;STD_quant_stop=3.699662;Kurtosis_quant_start=5.223065;Kurtosis_quant_stop=1.297654;SVTYPE=INS;SUPTYPE=AL;SVLEN=57;STRANDS=+-;STRANDS2=18,14,18,14;RE=32;REF_strand=38,38;Strandbias_pval=0.673858;AF=0.296296	GT:DR:DV	0/0:76:32
chr1	53336017	2212	N	CGATATTTCCAAAATAGGGATCCCTGGTGGCGTCAAGCGGGTTGGCGCCGGCGTTGGGCCCAGGGCGGCGATCCTGAGACCCAGGATCGAATCCAACATCAGGCTCCCGGTGCATGGAGCCTGCCTTTCTCCCTCTTCTGTGTCTCTTCCTCTCTCTCTCTCCTATCTCTGTGACTATCATAAAATAAATAAAAATTAAAAAAAAAATTTAAATCCGGGG	.	PASS	PRECISE;SVMETHOD=Snifflesv1.0.12;CHR2=chr1;END=53336024;STD_quant_start=5.121598;STD_quant_stop=7.136041;Kurtosis_quant_start=3.326583;Kurtosis_quant_stop=3.760176;SVTYPE=INS;SUPTYPE=AL;SVLEN=216;STRANDS=+-;STRANDS2=15,12,15,12;RE=27;REF_strand=38,38;Strandbias_pval=0.659541;AF=0.262136	GT:DR:DV	0/0:76:27
chr1	53347557	2213	N	GAAGAAAGAAGAAAAAAGAAAGAAAAAAAGCGCGAGAAAAGAAGCGAAAAAACGAAAAAAAAAAAAAAAAAGAAACGTGGAAAAAGCAAGAAACGAAAAGAAG	.	FAIL_NOTPRECISE	IMPRECISE;SVMETHOD=Snifflesv1.0.12;CHR2=chr1;END=53347559;STD_quant_start=21.734765;STD_quant_stop=42.337926;Kurtosis_quant_start=5.544079;Kurtosis_quant_stop=-1.041028;SVTYPE=INS;SUPTYPE=AL;SVLEN=103;STRANDS=+-;STRANDS2=1,15,1,15;RE=16;REF_strand=36,42;Strandbias_pval=0.00374857;AF=0.170213	GT:DR:DV	0/0:78:16
chr1	53376786	2214	N	CTAAAAAAAAAACACAAAAAGACCTCGTTTA	.	PASS	PRECISE;SVMETHOD=Snifflesv1.0.12;CHR2=chr1;END=53376788;STD_quant_start=6.503845;STD_quant_stop=9.071935;Kurtosis_quant_start=-0.311421;Kurtosis_quant_stop=-0.462343;SVTYPE=INS;SUPTYPE=AL;SVLEN=31;STRANDS=+-;STRANDS2=10,8,10,8;RE=18;REF_strand=55,46;Strandbias_pval=1;AF=0.151261	GT:DR:DV	0/0:101:18
chr1	53388131	2215	N	GCTCAGGGCCTGTGGGGCGGGCTCAGGCTCAGGGCTGAGGACAGATTTCAGCATTGTGGGTGGGGCTCCTTCTCGGGGCTGGTGGGCGGGGCTCAGGGGCTGGTGTGGGCGGGGCGCAGGGCTGTGGGCGGGGCCAGGGGCTGAGGAAGAATTCAGCAAGCATTGTGGGGTGGGGCTCGGGGCTGTGGGCGGGGCTCAGGCTGTGGGCGGGGCTCAGGGACTTCAGGGCTGTGGGCGGGGCTCTCAGGGGCTGAGGCAGGATTCAGCATGGTGGGTGGGGGCGCGGGGGTCGGGTGGGAGGGCTCAGGCGTGGGGCGGAGCTCAGGGCCATGGGCGTGGCGCAGGCTGTGGGCGGGGC	.	FAIL_NOTPRECISE	IMPRECISE;SVMETHOD=Snifflesv1.0.12;CHR2=chr1;END=53388131;STD_quant_start=15.847487;STD_quant_stop=25.240274;Kurtosis_quant_start=6.035816;Kurtosis_quant_stop=2.081159;SVTYPE=INS;SUPTYPE=AL;SVLEN=320;STRANDS=+-;STRANDS2=11,17,11,17;RE=28;REF_strand=45,48;Strandbias_pval=0.517297;AF=0.231405	GT:DR:DV	0/0:93:28
chr1	53411613	2216	TCTCTCTCTCTCTCTCTCTCTCTCTCTCTCTCTCTCTCTCT	N	.	PASS	PRECISE;SVMETHOD=Snifflesv1.0.12;CHR2=chr1;END=53411655;STD_quant_start=0.797724;STD_quant_stop=1.348400;Kurtosis_quant_start=-1.354573;Kurtosis_quant_stop=-1.725592;SVTYPE=DEL;SUPTYPE=AL;SVLEN=-42;STRANDS=+-;STRANDS2=27,17,27,17;RE=44;REF_strand=56,37;Strandbias_pval=1;AF=0.321168	GT:DR:DV	0/1:93:44
chr1	53418760	2217	CTTTCTTTTTTTTTTTTTTAATTTTTTTTAATTTTTATTTATTTATGATAGTCACAGAGAGAGAGAGAGAGAGAGAGGCAGAGACACAGGCAGAGGGAGAAGCAGGCTCCATGCACCGGGAGCCCGACGTGGGATTCGATCCCGGGTCTCCAGGATCGCGCCCTGGGCCAAAGGCC	N	.	PASS	PRECISE;SVMETHOD=Snifflesv1.0.12;CHR2=chr1;END=53418936;STD_quant_start=0.816497;STD_quant_stop=0.577350;Kurtosis_quant_start=-1.793705;Kurtosis_quant_stop=-1.417160;SVTYPE=DEL;SUPTYPE=AL;SVLEN=-176;STRANDS=+-;STRANDS2=16,9,16,9;RE=25;REF_strand=48,35;Strandbias_pval=0.647565;AF=0.231481	GT:DR:DV	0/0:83:25
chr1	53418852	2218	N	ATCGGAAGCAGCCTCCATGCCGGGAGCCCGCGGGGGGATTTCGAATCCGGGTCCGTCCAATAGCGCCCATGGCCAAAGGCGGGCGCCAACCGATCGCACCCGGATCCTTTTTTTTTTTTTTTTTAATTTTTTTTTATTTTTTATTTTATTTAATAGTCGACGAGAGAGAGAGAGGAGAGAGAGGCAGAGAAAAACA	.	FAIL_NOTPRECISE	IMPRECISE;SVMETHOD=Snifflesv1.0.12;CHR2=chr1;END=53418852;STD_quant_start=29.130740;STD_quant_stop=31.181725;Kurtosis_quant_start=-2.147668;Kurtosis_quant_stop=-2.107848;SVTYPE=INS;SUPTYPE=AL;SVLEN=218;STRANDS=+-;STRANDS2=12,8,12,8;RE=20;REF_strand=48,35;Strandbias_pval=1;AF=0.194175	GT:DR:DV	0/0:83:20
chr1	53421679	2219	N	ATCTATTATAATATGTCTACTCTATATATTATATGTATAATC	.	PASS	PRECISE;SVMETHOD=Snifflesv1.0.12;CHR2=chr1;END=53421688;STD_quant_start=4.857983;STD_quant_stop=4.427189;Kurtosis_quant_start=1.103938;Kurtosis_quant_stop=-0.457953;SVTYPE=INS;SUPTYPE=AL;SVLEN=31;STRANDS=+-;STRANDS2=9,7,9,7;RE=16;REF_strand=52,41;Strandbias_pval=1;AF=0.146789	GT:DR:DV	0/0:93:16
chr1	53432319	2220	N	TTCGCCTCTAGGATTTTTTTTTTGTTTTTTTATTTTTTTTTTTTGTTTTT	.	PASS	PRECISE;SVMETHOD=Snifflesv1.0.12;CHR2=chr1;END=53432329;STD_quant_start=3.130495;STD_quant_stop=2.000000;Kurtosis_quant_start=-1.998209;Kurtosis_quant_stop=-0.389987;SVTYPE=INS;SUPTYPE=AL;SVLEN=41;STRANDS=+-;STRANDS2=14,17,14,17;RE=31;REF_strand=44,47;Strandbias_pval=0.836366;AF=0.254098	GT:DR:DV	0/0:91:31
chr1	53435688	2221	CCCGAGCTGCTCCCGCCCCGCAGCCCCCTCCGCGGAGCCGCCGCCCGAGCCCCT	N	.	PASS	PRECISE;SVMETHOD=Snifflesv1.0.12;CHR2=chr1;END=53435741;STD_quant_start=3.347670;STD_quant_stop=2.982709;Kurtosis_quant_start=-1.201559;Kurtosis_quant_stop=-1.164479;SVTYPE=DEL;SUPTYPE=AL;SVLEN=-53;STRANDS=+-;STRANDS2=30,29,30,29;RE=59;REF_strand=48,45;Strandbias_pval=1;AF=0.388158	GT:DR:DV	0/1:93:59
chr1	53468480	2222	N	TGACTGATGAAATAACACTTCTATTTTATTATTTTATAATTTTGCTACACTTTATCCTC	.	PASS	PRECISE;SVMETHOD=Snifflesv1.0.12;CHR2=chr1;END=53468486;STD_quant_start=8.246211;STD_quant_stop=8.207140;Kurtosis_quant_start=-0.946511;Kurtosis_quant_stop=4.996155;SVTYPE=INS;SUPTYPE=AL;SVLEN=53;STRANDS=+-;STRANDS2=14,15,14,15;RE=29;REF_strand=53,52;Strandbias_pval=1;AF=0.216418	GT:DR:DV	0/0:105:29
chr1	53588057	2223	ATAATAGAACAAGGGGATCCCTGGGTGGCGCAGCGGTTTGGCGCCTGCCTTTGGCCCAGGGCGCGATCCTGGAGACCCGGGATCGAATCCCACATCGGGCTCCCGGTGCATGGAGCCTGCCTCTCCCTCTGCCTGTGTCTCTGCCTCTCTCTCTCTCTCTGTGACTATCATAAAAAAAAAAAAAAAAAAAAAAAAATTAAAAAAAAAAAAAAAAAAAAT	N	.	PASS	PRECISE;SVMETHOD=Snifflesv1.0.12;CHR2=chr1;END=53588280;STD_quant_start=4.037326;STD_quant_stop=3.911521;Kurtosis_quant_start=-2.006127;Kurtosis_quant_stop=-2.189044;SVTYPE=DEL;SUPTYPE=AL;SVLEN=-223;STRANDS=+-;STRANDS2=5,15,5,15;RE=20;REF_strand=35,48;Strandbias_pval=0.20457;AF=0.194175	GT:DR:DV	0/0:83:20
chr1	53682665	2224	ACAAATTTCTTGGAGGGGCTCCCCGGGACAGTAACAGCAACTGCGCGCCCAGGAGAGTGCGCCGAGCTCCCTAAGGGCTGCAGCGCGCACGGCGGGACCCGGCGGGACCCGGAGCAGCTGAAGGGGCTCGGGCGGCGGCTCCGCGGAGGGGGCTGCGGGGCCCCGGGAGCAGCTCGGAGGGGCTCGGGCAGAGGAAGAGGCTCCGTGCGGAGGGGGCTGCGCGGTTCCAGGAGCAGCTCGGAGGGGCTCGCGCGGCGGCTCCGCGGAGGGGGCTGCGCGGCCCGGGAGCGCGAATCCACCAGCGCAGGCTCCGGAGCACAGGGCGCCGGGACACAGCCCAGGATCCCGCCTCCCCCGGGACAGGCAGAGGCCGGGAGGGCCCAGGACAGCGAGGACGCTCCTGCCCCAGCTGAGCAGATCAGCGGCCCCGCCCCGGAGCCTCCAGGCCCTGCAGACGGAGTTCCTGCCGGAGCTGAATCCAGGTTTCCAGAGCTGCCCCGCCACTGGGGCTGTTCCTCCTGCGGCCTCACGGGGTAAACAACCCCCACCGAGCCCTGCACCAGGCAGGGGCACAGCAGCTCCCCCAACTGCTAACACCTGAAAATCAGCACAACAGGCCCCTCCCCCAGAACACCAGCTGGACTGACAACTTCCAGGAGAAGCCAAGGGACTTAAAGTACACAGAATCAGAAGATACTCCCCGGTGGTTCTTTTTTTGTTTGTTTTTGTTTTTGTTTTTGTTTTTGTTTTGTTTTGCTTTTTGATTTGTTTCCTTCCCCCACCCCCTTTTTTTTCTCCTTTCTTTTTCTTTCTCTTTTTTTTTTTTTTTCATTTTTTTTTCTTTTTCTTCCCTTTTTTTTTTTTTTTTTTTCTCTTTCTCTTTTCTTTCCTTCTTTCTCTCCTCTCTTTTTCTCTTTTTCCCAATACAACTTGCTTTTGGCCACTCTGCACTGAGCAAAATGACTAGAAGGAAAACCTCACCTCAAAAGAAAGAATCAGAAACAGTCCTCTCTCCCACAGAGTTACAAAATCTGGATTACAATTCAATGTCAGAAAGCCAATTCAGAAGCACTATTATACAGCTACTGGTGGCTCTAGAAAAAAGTATAAAGGACTCAAGAAACTTCATGACTGCAGAATTTAGAGCTAATCAGGCAGAAATTAAAAATCAATTGAATGAGATGCAATCCAAACTAGAAGTCCTAACGACGAGGGTTAACGAGGTGGAAGAACGAGTGAGTGACCTAGAAGACAAGTTGATAGCAAAGAGGGAAACTGAGGAAAAAAGAGACAAACAATTAAAAGACCATGAAGATAGATTAAGGGAAATAAACGACAGCCTGAGGAAGAAAAACCTACGTTTAATTGGGGTTCCCGAGGGCGCCGAAAGGGACAGAGGGCCAGAATATGTATTTGAACAAATTCTAGCTGAAAATTTTCCTAACCTGGGAAGGGAAACAGGCATTCAGATCCAGGAAATAGAGAGATCCCCCCCTAAAATCAATAAAAACCGTTCAACACCTCGACATTTAATTGTGAAGCTTGCAAATTCCAAAGATAAGGAGAAGATCCTTAAAGCAGCAAGAGACAAGAAATCCCTGACTTTTATGGGGAGGAGTATTAGGGTAACAGCAGACCTCTCCACAGAGACCTGGCAGGCCAGAAAGGGCTGGCAGGATATATTCAGGGTCCTAAATGAGAAGAACATGCAGCCAAGAATACTTTATCCAGCAAGGCTCTCATTCAAAATGGAAGGAGAGATAAAGAGCTTCCAAGACAGGCAGCAACTAAAAGAATATGTGACCTCCAAACCAGCTCTGCAAGAAATTTTAAGGGGGACTCTTAAAATTCCCCTTTAAGAAGAAGTTCAGTGGAACAGTCCACAAAAACAAAGACTGAATAGATATCATGATGACACTAAACTCATATCTCTCAATAGTAACTCTGAATGTGAACGGGCTTAATGACCCCATCAAAAGGCGCAGGGTTTCAGACTGGATAAAAAAGCAGGACCCATCTATTTGCTGTCTACAAGAGACTCATTTTAGACAGAAGGACACCTACAGCCTGAAAATAAAAGGTTGGAGAACCATTTACCATTCGAATGGTCCTCAAAAGAAAGCAGGGGTAGCCATCCTTATATCAGATAAACTAAAATTTACCCCAAAGACTGTAGTGAGAGATGAAGAGGGACACTATATCATACTTAAAGGATCTATTCAACAAGAGGACTTAACAATCCTCAATATATATGCTCCGAATGTGGGAGCTGCCAAATATATAAATCAATTATTAAGCAAAGTGAAGAAATACTTAGATAATAATACACTTATACTTGGTGACTTCAATCTAGCTCTTTCTATACTCGATAGGTCTTCTAAGCAAAACATCTCCAAAGAAACGAGAGCTTTAAATGATACACTGGACCAGATGGATTTCACAGATATCTACAGAACTTTACATCCAAACTCAACTGAATACACATTCTTCTCAAGCGCACATGGAACTTTCTCCAGAATAGACCACATATTGGGTCACAAATCGGGTCTGAACCGATACCAAAAGATTGGGATTGTCCCCTGCATATTCTCGGACCATAATGCCTTGAAATTAGAACTAAATCACAACAAGAAGTTTGGAAGGACCTCAAACACATGGAGGTTAAGGACCATCCTGCTAAAAGATAAAAGGGTCAACCAGGAAATTAAGGAAGAATTAAAAAGATTCATGGAAACTAATGAGAATGAAGATACAACTGTTCAAAATCTTTGGGATGCAGCAAAAGCAGTCCTAAGGGGAAAATACATCGCAATACAAGCATCCATTCAAAAACTGGAAAGAACTCAAATACAAAAGCTAACCTTACACATAAAGGAGCTAGAGAAAAAACAGCAAATAGATCCTACACCCAAGAGAAGAAGGGAGTTAATAAAGATTCGAGCAGAACTCAACGAAATCGAGACCAGAAGAACTGTGGAACAGATCAACAGAACCAGGAGTTGGTTCTTTGAAAGAATTAATAAGATAGATAAACCATTAGCCAGCCTTATTAAAAAGAAGAGAGAGAAGACTCAAATTAATAAAATCATGAATGAGAAAGGAGAGATCACTATCAACACCAAGGAAATACAAACGATTTTAAAAACATATTATGAACAGCTATACGCCAATAAATTAGGCAATCTAGAAGAAATGGACGCATTCCTGGAAAGCCACAAACTACCAAAACTGGAACAGGAAGAAATAGAAAACCTGAACAGGCCAATAACCAGGGAGGAAATTGAAGCAGTCATCAAAAACCTCCCAAGACACAAGAGTCCAGGGCCAGATGGCTTCCCAGGAGAATTTTATCAAACGTTTAAAGAAGAAATCATACCTATTCTCCTAAAGCTGTTTGGAAAGATAGAAAGAGATGGAGTACTTCCAAATTCGTTCTATGAAGCCAGCATCACCTTAATTCCAAAGCCAGACAAAGACCCCGCCAAAAAGGAGAATTACAGACCAATATCCCTGATGAACATGGATGCAAAAATTCTCAACAAGATACTGGCCAATAGGATCCAACAGTACATTAAGAAAATTATTCACCATGACCAAGTAGGATTTATCCCTGGGACACAAGGCTGGTTCAACACCCGTAAAACAATCAATGTGATTCATCATATCAGCAAGAGAAAACCAAGAACCATATGATCCTCTCATTGGATGCAGAGAAAGCATTTGACAAAATACAGCATCCATTCCTGATTAAAACTCTTCAGAGTGTAGGGATAGAGGGAACATTCCTCGACATCTTAAAAGCCATCTATGAAAAGCCCACAGCAAATATCATTCTCAATGGGGAAGCACTAGGAGCCTTTCCCCTAAGATCAGGAACAAGACAGGGATGTCCACTCTCACCACTGCTATTCAACATAGTACTGGAAGTCCTAGCCTCAGCAATCAGACAACAAAAAGACATTAAAGGCATTCAAATTGGCAAAGAAGAAGTCAAACTCTCTCTCTTCGCCGATGACATGATACTCTACATAGAAAACCCAAAAGTCTCCACCCCAAGATTGCTAGAACTTATACAGCAATTCGGTAGCGTGGCAGGATACAAAATCAATGCCCAGAAGTCAGTGGCATTTCTATACACTAACAATGAGACTGAAGAAAGAGAAATTAAGGAGTCAATCCCATTTACAATTGCACCCAAAAGCATAAGATACCTAGGAATAAACCTCACCAAAGATGTAAAGGATCTATACCCTCAAAACTATAGAACACTTCTGAAAGAAATTGAGGAAGACACAAAGAGATGGAAAATATTCCATGCTCATGGATTGGCAGAATTAATATTGTGAAAATGTCAATGTTACCCAGGGCAATATACACGTTTAATGCAATCCCTATCAAAATACCATGGACTTTCTTCAAAGAGTTAGAACAAATTATTTTAAGATTTGTGTGGAATCAGAAAAGACCCCGAATAGCCAGGGGAATTTTAAAAAAGAAAACCATATCTGGGGGCATCACAATGCCAGATTTCAGGTTGTACTACAAAGCTGTGGTCATCAAGACAGTGTGGTACTGGCACAAAAACAGACACATAGATCAGTGGAATAGAATAGAGAATCCAGAAGTGGACCCTGAACTTTATGGGCAACTAATATTCGATAAAGGAGGAAAGACTATCCATTGGAAGAAAGACAGTCTCTTCAATAAATGGTGCTGGGAAAATTGGACATCCACATGCAGAAGAATGAAACTAGACACTCTCTTGCACCATACACAAAGATAAACTCAAATGGATGAAAGATCTAAATGTGAGACAAGATTCCATCAAAATCCTAGAAAAGAACACAGGCAACACCCTTTTTGAACTCGGCCATAGTAACTTCTTGCAAGATACATCCACAAAGGCAAAAGAAACAAAAGCAAAAATGAACTATTGGGACTTCATCAAGATAAGAAGCTTTTGCACAGCAAAGGATACAGTCAACAAAACTCAAAGACAACCTACAGAATGGGAGAAGATATTTGCAAATGACATATCAGATAAAGGGCTAGTTTCCAAGATCTATAAAGAACTTATTAAACTCAACACCAAAGAAACAAACAATCCAATCATGAAATGGGCAAAAGACATGAACAGAAATCTCACAGAGGAAGACATAGACATGGCCAACATGCATATGAGAAAATGCTCTGCATCACTTGCCATCAGGGAAATACAAATCAAAACTACAATGAGATACCACCTCACCCAGTGAGAATGGGGAACATTAACAAGGCAGGAAACAACAAATGTTGGAGAGGATGCGGAGAAAAGGGAAACCCTCTTACACTGTTGGTGGGAATGTGAACTGGTGCAGCCACTCGGGAAAAAACTGTGTGGAGGTTCCTCAAACAGTTAAAAATATACCTGCCCTACGACCCAGCAATTGCACTGTTGGGGATTTACCCCAAAAGATACAAATGCAATGAAACGCCGGGACACCTGCACCCCGATGTTTCTAGCAGCAATGGCCACGATAGCCAAACTGTGGAAGGAGCCTCGGTGTCCAACGAAAGATGAATGGATAAAGAAGATGTGGTTTATGTATACAATGGAATATTACTCAGCTATTAGAAATGACAAATACCCACCATTTGCTTCAACGTGGATGGAACTGGAGGGTATTATGCTGAGTGAAGTAAGTCAGTCGGAGAAGGACAAACATTATATGTTCTCATTCATTTGGGGAATATAAATAATAGTGAAAGGGAATATAAGGGAAGGGAGAAGAAATGTGTGGGAAATATCAGAAAGGGAGACAGAACGTAAAGACTGCTAACTCTGGGAAACGAACTAGGGGTGGTAGAAGGGGAGGAGGGCGGGGGGTGGGAGTGAATGGGTGACGGGCACTGGGTATTATTCTGTATGTTAGTAAATTGAACACCAATAAAAAAAAAAAAAAAAAAAAAAAA	N	.	PASS	PRECISE;SVMETHOD=Snifflesv1.0.12;CHR2=chr1;END=53688605;STD_quant_start=1.760682;STD_quant_stop=0.707107;Kurtosis_quant_start=5.936802;Kurtosis_quant_stop=0.230653;SVTYPE=DEL;SUPTYPE=AL,SR;SVLEN=-5940;STRANDS=+-;STRANDS2=14,7,14,7;RE=21;REF_strand=50,36;Strandbias_pval=0.62085;AF=0.196262	GT:DR:DV	0/0:86:21
chr1	53697064	2225	N	CCCGAAGAAGACCAGCACGAGACATACAGACCGCGCCTCAGCAGACGAAGTCATCAAGCCTAAAACTGCAATCCATAAAATCCACTCCCGCCCGACCTACTAAAACTCCTCCAATCATGCACAGAAAAAGCAGAAGTACCGCAAAAAGAAAGAGACATAACGCCCATCCCTCAATCCGCAGCCCGCCGCGCGCCAGACATAGGACATCCCTCAGACCCTCATACCTAACTCCCGTAACTCCACCCTCCTGCCGCGCCATCCCTCAAGACATACATCGAAATCACAAGCCCGAACGCCATACCTCACTCCCCCTCCCCCTCCCACCCCCTCTTCTTTACTTT	.	FAIL_NOTPRECISE	IMPRECISE;SVMETHOD=Snifflesv1.0.12;CHR2=chr1;END=53697064;STD_quant_start=139.725087;STD_quant_stop=169.571519;Kurtosis_quant_start=4.337882;Kurtosis_quant_stop=-0.305992;SVTYPE=INS;SUPTYPE=AL,SR;SVLEN=620;STRANDS=+-;STRANDS2=10,2,10,2;RE=12;REF_strand=26,28;Strandbias_pval=0.0513889;AF=0.181818	GT:DR:DV	0/0:54:12
chr1	53722205	2226	CAAAAACTGTAAGAATGGGATCCCTGGGTGGCGCAGCGGTTTAGCGCCTGCCTTTGGCCCAGGGCGCGATCCTGGAGACGCGGGATCGAATCCCACGTCGGGCTCCCGGCATGGAGCCTGCTTCTCCCTCTGCCTGTGTCTCTGCCTCTCTCTCTCTCTCTCTCTCTGTGACTATCATAAATAAATAAAAATTAAAAAAAAAACAAAAAAAAAAA	N	.	PASS	PRECISE;SVMETHOD=Snifflesv1.0.12;CHR2=chr1;END=53722420;STD_quant_start=0.683130;STD_quant_stop=0.894427;Kurtosis_quant_start=0.546888;Kurtosis_quant_stop=0.422965;SVTYPE=DEL;SUPTYPE=AL;SVLEN=-215;STRANDS=+-;STRANDS2=15,16,15,16;RE=31;REF_strand=45,55;Strandbias_pval=0.837245;AF=0.236641	GT:DR:DV	0/0:100:31
chr1	53736338	2227	N	TCGTGGTGTTGTTTTTGTACTATTTTTTTTTGGACGGGGTGGTGATTTATTTATTGCTAGTTCTCAGCGAGAGAGAGAGAGAGGGACGGCAGAGACAAGGCCGGGGAGACGCAGGCTCCCGGCCACCGGGTCCGCCCGATGTGGGATTCGGAGCCGGGTCTACGGGATCACGCCCTGCGGCCCATAGGCAGGCGCCAAACCGCTGCGCCACCCAGGGATCCCGCCGTGCA	.	PASS	PRECISE;SVMETHOD=Snifflesv1.0.12;CHR2=chr1;END=53736346;STD_quant_start=3.556684;STD_quant_stop=3.413210;Kurtosis_quant_start=13.399993;Kurtosis_quant_stop=13.363803;SVTYPE=INS;SUPTYPE=AL;SVLEN=229;STRANDS=+-;STRANDS2=23,17,23,17;RE=40;REF_strand=49,41;Strandbias_pval=0.848913;AF=0.307692	GT:DR:DV	0/1:90:40
chr1	53740820	2228	N	AAAAAAAAAATTTTAAAAAAAAAAGAAAAAAAAAAAAAAAAAAGAAAAAAAAGAAAAAAAAA	.	FAIL_NOTPRECISE	IMPRECISE;SVMETHOD=Snifflesv1.0.12;CHR2=chr1;END=53740829;STD_quant_start=5.612486;STD_quant_stop=21.755459;Kurtosis_quant_start=6.443141;Kurtosis_quant_stop=1.543300;SVTYPE=INS;SUPTYPE=AL;SVLEN=65;STRANDS=+-;STRANDS2=6,6,6,6;RE=12;REF_strand=47,50;Strandbias_pval=1;AF=0.110092	GT:DR:DV	0/0:97:12
chr1	53753638	2229	N	ATATCTTATCTATAAAGCTATATCTATATTATATATATATCTTATCTATAC	.	PASS	PRECISE;SVMETHOD=Snifflesv1.0.12;CHR2=chr1;END=53753638;STD_quant_start=5.720776;STD_quant_stop=5.261351;Kurtosis_quant_start=-1.352888;Kurtosis_quant_stop=-1.358497;SVTYPE=INS;SUPTYPE=AL;SVLEN=54;STRANDS=+-;STRANDS2=28,17,28,17;RE=45;REF_strand=56,40;Strandbias_pval=0.715164;AF=0.319149	GT:DR:DV	0/1:96:45
chr1	53794728	2230	AAAAAAAAATAGCTGGAGGAGGAGAAAGATGGAGGAAGAGCAGGGTCTCCAAGTCACCTGTCTCCACCAAACTACCTAGAAAACCTTCAAATTATCCTGAAAATCTATGAATTCGGCCTGAGATTTAAAGAGAGACCAGCTGGAATGCTACAGTGAGAAGAGTTCGCGCTTCTATCAAGGTAGGAAGACGGGGAAAAAGAAGTAAAGAAACAAAGGCCTCCAAGGGGGAGGGGCCCGCGAGGAGCCGGGCTGAGGCCGGGGCGAGTGTCCCCAGGACAGGAGAGCCCCGTCCCGGAGGAGCAGGAGCTGCACCGACCTTCCCGGGCGGAAAGGGGCTCGCAGGGAGGTGGAGCAGGACCCAGGAGGGCGGGGATGCCCTCGGGATCCCGGGGACACTAACAGCAACTGCGCACCCAGGAGAGTGCGCCGAGCTCCCTAAGGGCTGCAGCGCGCACGGCGGGACCCGGCGGGACCCGGAGCAGCTGAAGGGGCTCGGGCGGCGGCTCCGCGGAGGGGGCTGCGCGGCCCCGGGAGCAGCTCGGAGGGGCTCGGGCAGAGGAAGAGGCTCCGTGCGGAGGGGGCTGCGCGGTTCCAGGAGCAGCTCGGAGGGGCTCGGGCGGCGGCTCCACGGAGGGGGCTGCGAGGCCCGGGAGCGCGAATCCACCAGCGCAGGCTCCGGAGCACAGGGCGCCGGGACACAGCCCAGGATCCGGCCTCCCCCCGGGACAGGCAGAGGCCGGGGAGGGCCCAGGACAGCGAGGACGCTCCTGCCCCGAGCTGAGCAGATCAGCGGCCCCGCCCCGGAGCCTCCAGGCCCTGCAGACGGAGTTCCTGCCGGAGCTGAATCCAGGTTTCCAGAGCTGCCCCGCCACTGGGGCTGTTCCTCCTGCGGCCTCACGGGGTAAAACAACCCCCACCGAGCCCTGCACCAGGCAGGGGCACAGCAGCTCCCCCAACTGCTAACACCTGAAAATCAGCACAACAGGCCCCTCCCCCAGAACACCAGCTAGACGGACAACTTCCAGGAGAAGCCAAGGGACTTAAAGTACACAGAATCAGAAGATACTCCCCGTGGTTCTTTTGTTTGTTTGTTTTTGTTTTTGTTTTGTTTTTGTTTTGTTTTGCTTTTTGATTTGTTTCCTTTCCCCCACCCCCTTTTTTTCTCCTTTCTTTTTCTTTCTCTTTTCTTCTTTTTTTTTTTTTTTTTTCGTTTTTTCGTTTTTTTTTTTCTTTTTCTTCCTTTTTTTTCTCTTTCTCTTTTCTTTCCTTCTTTCTCTCCTCTCTTTTTCTCTTTTTCCCAATACAACTTGCTTTTGGCCACTCTGCACTGAGCAAAATGACTAGAAGGAAAACCTCACCTCAAAAGAAAGAATCCGAAACAGTCCTCTCTCCCACAGAGTTACAAAATCTGGATTACAATTCAATGTCAGAAAGCCAGTTCAGAAGCACTATTATACAGCTACTGGTGGCTCTAGAAAAAAGTATAAAGGACTCAAGAGACTTCATGACTGCAGAATTTAGAGCTAATCAGGCAGAAATTAAAAATCAAATTTAATGAGATGCAATCCAAACTAGAAGTCTTAAACCCACGAGGGTTAACGAGGTGGAAGAACGAGTGAGTGACCTAGAAGACAAGTTGATAGCAAAGAGGGAAACTGAGGAAAAAAGAGACAAACAATTAAAAGACCATGAAGATAGATTAAGGGAAATAAACGACAGCCTGAGGAAGAAAAACCTACGTTTAATTGGGGTTCCCGAGGGCGCCGAAAGGGACAGAGGGCCAGAATATGTATTTGAACAAATTCTAGCTGAAAACTTTCCTAATCTGGGAAGGGAAACAGGCATTCAGATCCAGGAAATAGAGAGATCCCCCCCTAAAATCAATAAAAAACCGTTCAACACCTCGACATTTAATTGTGAAGCTTGCAAAAATTTCCAAAGATAAGGAGAAGATCCTTAAAGCAGCAAGAGACAAGAAATCCCTGACTTTTATGGGGAGGAGTATTAGGGTAACAGCAGACCTCTCCACAGAGACCTGGCAGGCCAGAAAGGGCTGGCAGGATATATTCAGGGTCCTAAATGAGAAGAACATGCAACCAAGAATACTTTATCCAGCAAGGCTCTCATTCAAAATGGAAGGAGAGATAAAGAGCTTCCAAGACAGGCAGCAACTAAAAGAATATGTGACCTCCAAACCAGCTCTGCAAGAAATTTTAAGGGGGCCTCTTAAAATTCCCCTTTAAGAAGAAGTTCAGTGGAACAGTCCACAAAAACAAAGACTGAATAGATATCATGATGACACTAAACTCATATCTCTCAATAGTAACTCTGAATGTGAACGGGCTTAATGACCCCATCAAAAGGCGCAGGGTTTCAGACTGGATAAAAAAGCAGGACCCATCTATTTGCTGTCTACAAGAGACTCATTTTAGACAGAAGGACACCTACAGCCTGAAAATAAAAGGTTGGAGAACCATTTACCATTCGAATGGTCCTCAAAAGAAAGCAGGGGTAGCCATCCTTATATCAGATAAACTAAAATTTACCCCAAAGACTGTAGTGAGAGATGAAGAGGGACACTATATCATACTTAAAGGATCTATTCAACAAGAGGACTTAACAATCCTCAATATATATGCTCCGAATGTGGGAGCTGCCAAATATATAAATCAATTATTAAGCAAAGTGAAGAAATACTTAGATAATAATACACTTATACTTGGTGACTTCAATCTAGCTCTTTCTATACTCGATAGGTCTTCTAAGCAAAACATCTCCAAAGAAACGAGAGCTTTAAATGATACACTGGACCAGATGGATTTCACAGATATCTACAGAACTTTACATCCAAACTCAACTGAATACACATTCTTCTCAAGCGCACATGGAACTTTCTCCAGAATAGACCACATATTGGGTCACAAATCGGGTCTGAACCGATACCAAAAGATTGGGATTGTCCCCTGCATATTCTCGGACCATAATGCCTTGAAATTAGAACTAAATCACAACAAGAAGTTTGGAAGGACCTCAAACACATGGAGGTTAAGGACCATCCTGCTAAAAGATAAAGGGTCAACCAGGAAATTAAGGAAGAATTAAAAAGATTCATGGAAACTAATGAGAATGAAGATACAACCGTTCAAAATCTTTGGGATGCAGCAAAAGCAGTCCTAAGGGGGAAATACATCGCAATACAAGCATCCATTCAAAAACTGGAAAGAACTCAAATACAAAAGCTAACCTTACACATAAAGGAGCTAGAGAAAAAACAGCAAATAGATCCTACACCCAAGAGAAGAAGGGAGTTAATAAAGATTCGAGCAGAACTCAACGAAATCGAGACCAGAAGAACTGTGGAACAGATCAACAGAACCAGGAGTTGGTTCTTTGAAAGAATTTAAAAAGATAGATAAACCATTAGCCAGCCTTATTAAAAAGAAGAGAGAGAAGACTCAAATTAATAAAATCATGAATGAGAAAGGAGAGATCACTACCAACACCAAGGAAATACAAACGATTTTAAAAACATATTATGAACAGCTATACGCCAATAAATTAGGCAATCTAGAAGAAATGGACGTATTCCTGGAAAGCCACAAACTTCCAAAACTGGAACAGGAAGAAATAGAAAACCCTGAACAGGCCAATAACCAGGGAGGAAATTGAAGCAAGTCATCAAAAACCTCCCAAGACACAAGAGTCCAGGGCCAGATGGCTTCCCAGGGGAATTTTATCAAACGTTTAAAGAAGAAATCATACCTATTCTCCTAAAGCTGTTTGGAAAGATAGAAAGAGATGGAGTACTTCCAAATTCGTTCTATGAAGCCAGCATCACCTTAATTCCAAAGCCAGACAAAGACCCCGCCAAAAAGGAGAATTACAGACCAATATCCCTGATGAACATGGATGCAAAAATTCTCAACAAGATACTGGCCAATAGGATCCAACAGTACATTAAGAAAATTATTCACCATGACCAAGTAGGATTTATCCTGGGACACAAGGCTGGTTCAACACCCGTAAAACAATCAATGTGATTCATCATATCAGCAAGAGAAAAAACCAAGAACCATATGATCCTCTCATTGGATGCAGAGAAAGCATTTGACAAAATACAGCATCCATTCCTGATTAAAACTCTTCAGAGTGTAGGGATAGAGGGAACATTCCTCGACATCTTAAAAGCCATCTATGAAAAGCCCACAGCAAATATCATTCTCAATGGGGAAGCACTGGGAGCCTTTCCCCTAAGATCAGGAACAAGACAGGGATGTCCACTCTCACCACTGCTATTCAACATAGTACTGGAAGTCCTAGCCTCAGCGATCAGACAACACAAAAAGACATTAAAGGCATTCAAATTGGCAAAGAAGAAGTCAAACTCTCTCTCTTCGCCGATGACATGATACTCTACATAGAAACCCAAAAGTCTCCACCCCAAGATTGCTAGAGCTCATACAGCAATTCGGTGCGTGGCAGGATACAAAATCAATGCCCAGAAGTCAGTGGCATTTCTATACACTAACAATGAGACTGAAGAAAGAGAAATTAAGGAGTCAATCCCATTTACAATTGCACCCAAAAGCATAAGATACCTAGGAATAAACCTCACCAAAGATGTAAAGGATCTATACCTCAAAAACTATAGAACACTTCTGAAAGAAATTGAGGAAGACACAAAGAGATGGAAAAAATATTCCATGCTCATGGATTGGCAGAATTATATTGTGAAAATGTCAATGTTACCCAGGGCAATATACACGTTTTAATGCACTCCCTATCAAAATACCATGGACTTTCTTCAGAGAGTTAGAACAAATTATTTTAAGATTTGTGTGGAATCAGAAAAGACCCCGAATAGCCAGGGGAATTTTAAAAAAGAAAACCATATCTGGGGGCATCACAATGCCAGATTTCAGGTTGTACTACAAAGCTGTGGTCATCAAGACAGTGTGGTACTGGCACAAAAACAGACACATAGATCAGTGGAACAGAATAGAGAATCCAGAAGTGGACCCTGAACTTTATGGGCAACTAATATTCGATAAGGAGGAAAGACTATCCATTGGAAGAAAGACAGTCTCTTCAATAAATGGTGCTGGGAAAAATTGGATATCCACATGCAGAAGAATGAAACTAGACCACTCTCTTTCACCATACACAAAGATATAACTCAAAATGGATGAAAGATCTAAATGTGAGACAAGATTCCATCAAAATCCTAGAGAAGAACACAGGCAACACCCTTTTTGAACTCGGCCATAGTAACTTCTTGCAAGATACATCCCACGAAGGCAAAAGAAACAAAAGCAAAAATGAACTATTGGGACTTCATCAAGATAAGAAGCTTTTGCACAGCAAAGGATACAGTCAACAAAACTCAAAGACAACCTACAGAATAGGAGAAGATATTTGCAAATGACATATCAGATAAAGGGCTAGTTTCCAAGATCTATAAAGAACTTATTAAACTCAACACCAAAGAAACAAACAATCCAATCATGAAATGGGCAAAAGACATGAACAGAAATCTCACAGAGGAAGACATAGACATGGCCAACATGCATATGAGAAAATGCTCTGCATCACTTGCCATCAGGGAAATACAAATCAAAACTACAATGAGATACCACCTCACACCAGTGAGAATGGGGAAAATTAACAAGGCAGGAAACAACAAATGTTGGAGAGGATGCGGGAGAAAAGGGAACCCTCTTACACTGTTGGTGGGAATGTGAACTGGTGCAGCCACTCTGGAAAACTGTGTGGAGGTTCCTCAAACAGTTAAAAATATACCTGCCCTACGACCCAGCAATTGCACTGTTGGGGATTTACCCCAAAGATACAAATGCAATGAAACGCCGGGACACCTGCACCCCGATGTTTCTAGCAGCAATGGCCACTATAGCCAAACTGTGGAAGGAGCCTCGGTGTCCAACGAAAGATGAATGGATAAAGAAGATGTGGTTTATGTATACAATGGAATATTACTCAGCTATTAGAAATGACAAATACCCACCATTTGCTTCAACGTGGATGGAACTGGAGGGTATTATGCTGAGTGAAGTAAGTCAGTCGGAGAAGGACAAACATTATATGTTCTCATTCATTTGGGGAATATAAATAATAGTGAAAGGGAAAATAAGGGAAGGGAGAAGAAATGTGTGGGAAATATCAAAAAGGGAGATAGAACGTAAAGACTGCTAACTCTGGGAAACGAACTAGGGGTGGTAGAAGGGGAGGAGGGCGGGGGGTGGGAGTGAATGGGTGACGGGCACTGGGTGTTATTCTGTATGTTAGTAAATTGAACACCAATAAAAAAAAAAAAATAAAAAAAAAAAAAAATAAAAAATAAAAAT	N	.	PASS	PRECISE;SVMETHOD=Snifflesv1.0.12;CHR2=chr1;END=53801078;STD_quant_start=1.414214;STD_quant_stop=0.377964;Kurtosis_quant_start=-1.676403;Kurtosis_quant_stop=11.408638;SVTYPE=DEL;SUPTYPE=AL,SR;SVLEN=-6350;STRANDS=+-;STRANDS2=31,25,31,25;RE=56;REF_strand=37,39;Strandbias_pval=0.484446;AF=0.424242	GT:DR:DV	0/1:76:56
chr1	54026888	2231	N	AAGAGTTAACCGTTTGAAAAAAAACCAAAAACAAAAACAAAAAACAAAAAAAACAAAAAACCC	.	PASS	PRECISE;SVMETHOD=Snifflesv1.0.12;CHR2=chr1;END=54026888;STD_quant_start=1.401969;STD_quant_stop=5.641594;Kurtosis_quant_start=5.358964;Kurtosis_quant_stop=4.190142;SVTYPE=INS;SUPTYPE=AL;SVLEN=67;STRANDS=+-;STRANDS2=32,27,32,27;RE=59;REF_strand=53,51;Strandbias_pval=0.745345;AF=0.361963	GT:DR:DV	0/1:104:59
chr1	54031612	2232	N	AAAACTTTCACAATCTGGGATCCCGGGGGTGGCGCAGCGGTTTGGCCCCTGCCTTTGGCCCAGGGCGCGATCCTGGAGACCCGAGGATCGAAATCCCAAAGTCGGGCTACACGGGTGCAGGGAGCCTGCTTCCGCATTCTGCCTATGTCATCTGCCTCTCTCTGCGCTCGCGGTCTCCGTCTGTGTGACTATCATAAATAAATAAAAAGTTAAAAAAAAA	.	PASS	PRECISE;SVMETHOD=Snifflesv1.0.12;CHR2=chr1;END=54031621;STD_quant_start=3.615443;STD_quant_stop=3.479532;Kurtosis_quant_start=17.956573;Kurtosis_quant_stop=5.131857;SVTYPE=INS;SUPTYPE=AL;SVLEN=211;STRANDS=+-;STRANDS2=31,25,31,25;RE=56;REF_strand=52,45;Strandbias_pval=0.86747;AF=0.366013	GT:DR:DV	0/1:97:56
chr1	54074694	2233	N	GAACCCCTGACCTAGCAGGGAGGGGTGTCGGGAAATTAGGTCTAGGTTACGCTGGTGATTTCTCCGTCAGCCAAGTGCTAGAAGGCGGCCATCAATTTCGTCCACACAAGGGGCTTGCCGTCGGAAGCTCACCCGGGTGGAGAAGGAGCAGAGAGTACCTGGAGAGGAGCAAACGAAATGATGCACAACATACTGGGATAAGCCATAATTATAATGTTCCCAGCAATCCCTGCCCTTCTCTGCCAAGCCAGAGGGGTCACTGGCTCATGAAAACCTCTCATTAATTGTCTGGCTTTCCATGTCCCGAGGAGTGTACGAAAGGCTCCTTCTCAGCTAAAGACTAGCAGGATAAGAGGTCAAAGGTCAATATGGGATCTACTGATCTTGTTGTTTCTGTAAAGAGTCACTCGCTGGGGAAGCAGGGCTGGCCTCAGCGTTGAGCATCTGCGAGGGTGTGATCCTGGGTCCTGGAGATCAAGAAGTCCCACATCCAGGCTCCATCAAGAGCCGGCGTCGCTCCCTCTGCCTATGCTCCTGCCTCTCATCTTGTTTCTCTCATTAAACAAATAAATAAATAGGGCAGCACGGGTGGCTCAGCGGTTGAGTGACTGCCTTTGACTCCAGGGCACTGATCCTGGAACCCCGGGATCGAGTTCCAACGTCAGGCTCGCTGGCATGGGGCCTGTTCCGTCCCTATGCCTGTGTCTCTGGTGCCGCGCGCTGCTCTCGCTTGCCTACTTCGCTGTCTCTGTGTCGCTCATGAATAAATAAAAGAAATCTTTAAATAAAAATAAATAAAAAATAAAGAAATAAATAAATTTTAAAAAGTTTACAAAGGAAAGAGTCCACTCCTGAGGTTAGAGAGGAAGCTATTGTGCTGGCTCCATTCCTCTCTATTCGAGGTGTTTGTTGACTATCAGACATCATAAATGCCTTTGAGTTCTGAATGAGGAAAGAGTTCAATGCCTTTTCTCC	.	FAIL_NOTPRECISE	IMPRECISE;SVMETHOD=Snifflesv1.0.12;CHR2=chr1;END=54074694;STD_quant_start=0.447214;STD_quant_stop=11.291590;Kurtosis_quant_start=2.416141;Kurtosis_quant_stop=2.221937;SVTYPE=INS;SUPTYPE=AL,SR;SVLEN=975;STRANDS=+-;STRANDS2=13,8,13,8;RE=21;REF_strand=37,33;Strandbias_pval=0.617915;AF=0.230769	GT:DR:DV	0/0:70:21
chr1	54140101	2234	AGTAATTTATGGGCAGGAGGAGCAAGATGGCGGAAGAGTAGGGTCCCCAAATCACCTGTCTCCACCAAACTACCTAGAAAACCTTCAAATTATCCTGAAAATCTATGAATAAGGCCTGAGATTTAAAGAGAGACCAGCTGGAATGCTACAGTGAGAAGAATTCGCGCTTCTATCAAGGTAGGAAGACGGGGAAAAAGAAATAAAGGAACAAAGGCCTCCAAGGGGGAGGGGCCCCGCGAGGAGCCGGGCTGAGGCCGGGGCGAGGGTCCCCAGGACAGGAGAGCCCCGTCCCGGAGGAGCAGGAGCTGCACCGACCTTCCCGGGGGAAAGGGGCTCGCAGGGAGTGGGAGCAGGAACCAGGAGGGCGAGGATGCCCTCCGGCTCCCTGGGACAGTAACAGCAACTGCGCGCCCAGGAGAGTGCGCCGAGCTCCCCAAGGGCTGCAGCGTGCACGGCGGGACCCGGAGCAGCTCGGGGGGCTCGGGGGCGGCTCCGCGGAGGGGGCTGCGCGGCCCCGGGAGCAGCTCGGAGGGGCTCGGGCAGAGGAAGAGGCTCCGTGCGGAGGGGGCTGCGCGGTTCCAGGAGCAGCTCGGGGGGCTCGGGGGCGGCTCCGCGGAGGGGGCTGCGGGGCGGGAGCGCGAATCCAACAGCGCAGGCTCCGGAGCACAGGGCGCCGGGACACAGCCCAGGATCCCGCCTCCCCCGGGACAGGCAGAGGCCGGGAGGGCCCAGGACAGCGAGGACGCTCCTGCCCCAGCTGAGCAGATCAGCGGCCCCGCCCCGGAGCCTCCAGGCCCTGCAGACGGAGTTCCTGCCGGAGCTGAATCCAGGTTTCCAGAGCTGCCCCGCCACTGGGGCTGTTCCTCCTGCGGCCTCACGGGGTAAACAACCCCCACCGAGCCCTGCACCAGGCAGGGGCACAGCAGCTCCCCCAACTGCTAACACCTGAAAACCAGCACAGCAGGCCCCTCCCCCAGAACACCAGCTAGACGGACAACTTCCAGGAGAAGCCAAGGGACTTAAAGTACACAGAATCAGAAGATACTCCCCGGTGGTTCTTTTTTTTGTTTGTTTGTTTTTGTTTTTGTTTTTGTTTTGTTTTGCTTTTTGATTTGTTTCCTTCCCCCACCCCCTTTTTTTTCTCCTTTCTTTTTCTTTCTCTTTTTCTTCTTTTTTTTCCCTTTTTTTTCTCTTCCCTTTTTTTTCTCTTTCTCTTTTCTTTCCTTCTTTCTCTCCTCTCTTTTTCTCTTTTTCCCAATACAACTTGCTTTTGGCCACTCTGCACTGAGCAAAATGACTAGAAGGAAAACCTCACCTCAAAAGAAAGAATCAGAAACAGTCCTCTCTCCCACAGAGTTACAAAATCTGGATTACAATTCAATGTCAGAAAGCCAATTCAGAAGCACTATTATACAGCTACTGGTGGCTCTAGAAAAAAGTATAAAGGACTCAAGAGACTTCATGACTGCAGAATTTAGAGCTAATCAGGCAGAAATTAAAAATCAATTGAATGAGATGCAATCCAAACTAGAAGTCCTAACGACGAGGGTTAACGAGGTGGAAGAACGAGTGAGTGACCTAGAAGACAAGTTGATAGCAAAGAGGGAAACTGAGGAAAAAAGAGACAAACAATTAAAAGACCATGAAGATAGATTAAGGGAAATAAACGACAGCCTGAGGAAGAAAAACCTACGTTTAATTGGGGTTCCCGAGGGCGCCAAAAGGGACAGAGGGCCAGAATATGTATTTGAACAAATTCTAGCTGAAAACTTTCCTAATCTGGGAAGGGAAACAGGCATTCAGATCCAGGAAATAGAGAGATCCCCCCCTAAAATCAATAAAAACCGTTCAACACCTCGACATTTAATTGTGAAGCTTGCAAATTCCAAAGATAAAGAGAAGATCCTTAAAGCAGCAAGAGACAAGAAATCCCTGACTTTTATGGGGAGGAGTATTAGGGTAACAGCAGACCTCTCCACAGAGACCTGGCAGGCCAGAAAGGGCTGGCAGGATATATTCAGGGTCCTAAATGAGAAGAACATGCAACCAAGAATACTTTATCCAGCAAGGCTCTCATTCAAAATGGAAGGAGAGATAAAGAGCTTCCAAGACAGGCAGCAACTAAAAGAATATGTGACCTCCAAACCAGCTCTGCAAGAAATTTTAAGGGGGACTCTTAAAATTCCCCTTTAAGAAGAAGTTCAGTGGAACAGTCCACAAATACAAAGACTGAATAGATATCATGATGACACTAAACTCATATCTGTCAATAGTAACTCTGAATGTGAACGGGCTTAATGACCCCATCAAAAGGCGCAGGGTTTCAGACTGGATAAAAAAGCAGGACCCATCTATTTGCTGTCTACAAGAGACTCATTTTAGACAGAAGGACACCTACAGCCTGAAAATAAAAGGTTGGAGAACCATTTACCATTCGAATGGTCCTCAAAAGAAAGCAGGGGTAGCCATCCTTATATCAGATAAACTAAAATTTACCCCAAAGACTGTAGTGAGAGATGAAGAGGGACACTATCTCATACTTAAAGGATCTATTCAACAAGAGGACTTAACAATCCTCAATATATATGCTCCGAATGTGGGAGCTGCCAAATATATAAATCAATTATTAACCAAAGTGAAGAAATACTTAGATAATAATACACTTATACTTGGTGACTTCAATCTAGCTCTTTCTATACTCGATAGGTCTTCTAAGCAAAACATCTCCAAAGAAACGAAAGCTTTAAATGATACACTGGACCAGATGGATTTCACAGATATCTACAGAACTTTACATCCAAATTCAACTGAATACACATTCTTCTCAAGCGCACATGGAACTTTCTCCAGAATAGACCACATATTGGGTCACAAATCGGGTCTGAACCGATACCAAAAGATTGGGATTGTCCCCTGCATATTCTCGGACCATAATGCCTTGAAATTAGAACTAAATCACAACAAGAAGTTTGGAAGGACCTCAAACACATGGAGGTTAAGGACCATCCTGCTAAAAGATAAAAGGGTCAACCAAGAAATTAAGGAAGAATTAAAAAGATTCATGGAAACTAATGAGAATGAAGATACAACCATTCAAAATCTTTGGGATGCAGCAAAAGCAGTCCTAAGGGGGAAATACATTGCAATACAAGCATCCATTCAAAAACTGGAAAGAACTCAAATACAAAAGCTAACCTTACACATAAAGGAGCTAGAGAAAAAACAGCAAATAGATCCTACACCCAAGAGAAGAAGGGAGTTAATAAAGATTCGAGCAGAACTCAACGAAATCGAGACCAGAAGAACTGTGGAACAGATCAACAGAACCAGGAGTTGGTTCTTTGAAAGAATTAATAAGATAGATAAACCATTAGCCAGCCTTATTAAAAAGAAGAGAGAGAAGACTCAAATTAATAAAATCATGAATGAGAAAGGAGAGATCACTACCAACACCAAGGAAATACAAACGATTTTAAAAACATATTATGAACAGCTATACGCCAATAAATTAGGCAATCTAGAAGAAATGGACGCATTCCTGGAAAGCCACAAACTACCAAAACTGGAACAGGAAGAAATAGAAAACCTGAACAGGCCAATAACCAGGGAGGAAATTGAAGCAGTCATCAAAAACCTCCCAAGACACAAGAGTCCAGGGCCAGATGGCTTCCCAGGAGAATTTTATCAAACGTTTAAAGAAGAAATCATACCTATTCTCCTAAAGCTGTTTGGAAAGATAGAAAGAGATGGAGTACTTCCAAATTCGTTCTATGAAGCCAGCATCACCTTAATTCCAAAGCCAGACAAAGACCCCGCCAAAAAGGAGAATTACAGACCAATATCCCTGATGAACATGGATGCAAAAATTCTCAACAAGATACTGGCCAATAGGATCCAACAGTACATTAAGAAAATTATTCACCATGACCAAGTAGGATTTATCCCTGGGACACAAGGCTGGTTCAACACCCGTAAAACAATCAATGTGATTCATCATATCAGCAAGAGAAAAACCAAGAACCATATGATCCTCTCATTAGATGCAGAGAAAGCATTTGACAAAATACAGCATCCATTCCTGATCAAAACTCTTCAGAGTGTAGGGATAGAGGGAACATTCCTCGACATCTTAAAAGCCATCTATGAAAAGCCCACAGCAAATATCATTCTCAATGGGGAAGCACTGGGAGCCTTTCCCCTAAGATCAGGAACAAGACAGGGATGTCCACTCTCACCACTGCTATTCAACATAGTACTGGAAGTCCTAGCCTCAGCAATCAGACAACAAAAAGACATTAAAGGCATTCAAATTGGCAAAGAAGAAGTCAAACTCTCCCTCTTCGCCGATGACATGATACTCTACATAGAAAACCCAAAAGTCTCCACCCCAAGATTGCTAGAACTCATACAGCAATTCGGTAGCGTGGCAGGATACAAAATCAATGCCCAGAAGTCAGTGGCATTTCTATACACTAACAATGAGACTGAAGAAAGAGAAATTAAGGAGTCAATCCCATTTACAATTGCACCCAAAAGCATAAGATACCTAGGAATAAACCTCACCAAAGATGTAAAGGATCTATACCCTCAAAACTATAGAACACTTCTGAAAGAAATTGAGGAAGACACAAAGAGATGGAAAAATATTCCATGCTCATGGATTGGCAGAATTAATATTGTGAAAATGTCAATGTTACCCAGGGCAATATACACGTTTAATGCAATCCCTATCAAAATACCATGGACTTTCTTCAGAGAGTTAGAACAAATTATTTTAAGATTTGTGTGGAATCAGAAAAGACCCCGCATAGCCAGGGGAATTTTAAAAAAGAAAACCATATCTGGGGGCATCACAATGCCAGATTTCAGGTTGTATTACAGAGCTGTGGTCATCAAGACAGTGTGGTACTGGCACAAAAACAGACACATAGATCAGTGGAACAGAATAGAGAATCCAGAAGTGGACCCTGAACTTTATGGGCAACTAATATTCGATAAAGGAGGAAAGACTATCCATTGGAAGAAAGACAGTCTCTTCAATAAATGGTGCTGGGAAAATTGGACATCCACATGCAGAAGAATGAAACTAGACCACTCTCTTTCACCATACACAAAGATAAACTCAAAATGGATGAAAGATCTAAATGTGAGACAAGATTCCATCAAAATCCTAGAGAAGAACACAGGCAACACCCTTTTTGAACTCGGCCATAGTAACTTCTTGCAAGATACATCCACGAAGGCAAAAGAAACAAAAGCAAAAATGAACTATTGGGACTTCATCAAGATAAGAAGCTTTTGCACAGCAAAGGATACAGTCAACAAAACTCAAAGACAACCTACAGAATGGGAGAAGATATTTGCAAATGACATATCAGATAAAGGGCTAGTTTCCAAGATCTATAAAGAACTTATTAAACTCAACACCAAAGAAACAAACAATCCAATCATGAAATGGGCAAAAGACATGAACAGAAATCTCACAGAGGAAGACATAGACATGGCCAACATGCATATGAGAGAATGCTCTGCATCACTTGCCATCAGGGAAATACAAATCAAAACTACAATGAGATACCACCTCACACCAGTGAGAATGGGGAAAATTAGCAAGGCAGGAAACCACAAATGTTGGAGAGGATGCGGAGAAAAGGGAACCCTCTTACACTGTTGGTGGGAATGTGAACTGGTGCAGCCACTCTGGAAAACTGTGTGGAGGTTCCTCAAACAGTTAAAAATATACCTGCCCTACGACCCAGCAATTGCACTGTTGGGGATTTACCCCAAAGATACAAATGCAATGAAACGCCGGGACACCTGCACCCCGATGTTTCTAGCAGCAATGGCCACGATAGCCAAACTGTGGAAGGAGCCTCGGTGTCCAACGAAAGATGAATGGATAAAGAAGATGTGGTTTATGTATACAATGGAATATTACTCAGCTATTAGAAATGACAAATACCCACCATTTGCTTCAACGTGGATGGAACTGGAGGGTATTATGCTGAGTGAAGTAAGTCAGTCAGAGAAGGACAAACATTATATGTTCTCATTCATTTGGGGAATATAAATAATAGTGAAAGGGAATAGAAGGGAAGGGAGAAGAAACGTGTGGGAAATATCAGAAAGGGAGACAGAACGTAAAGACTGCTAACTCTGGGAAACGAACTAGGGGTGGTAGAAGGGGAGGAGGGCGGGGGGTGGGAGTGAAGGGGTGACGGGCACTGGGTGTTATTCTGTATGTTAGTAAATTGAACACCAATAAAAAAATAAAAAATAAAAAAAAAAAAAAAAAAAAAAAAAAAAAAAAAAAAG	N	.	PASS	PRECISE;SVMETHOD=Snifflesv1.0.12;CHR2=chr1;END=54146409;STD_quant_start=3.135815;STD_quant_stop=0.408248;Kurtosis_quant_start=-1.697915;Kurtosis_quant_stop=0.503384;SVTYPE=DEL;SUPTYPE=AL,SR;SVLEN=-6308;STRANDS=+-;STRANDS2=9,15,9,15;RE=24;REF_strand=49,60;Strandbias_pval=0.650157;AF=0.180451	GT:DR:DV	0/0:109:24
chr1	54204016	2235	N	AACCGAAAAGCCAACGAAAAGAAAAGCAAAGAAAAGAAAAGCAAATGAA	.	PASS	PRECISE;SVMETHOD=Snifflesv1.0.12;CHR2=chr1;END=54204022;STD_quant_start=4.043877;STD_quant_stop=5.785377;Kurtosis_quant_start=1.216730;Kurtosis_quant_stop=4.757673;SVTYPE=INS;SUPTYPE=AL;SVLEN=43;STRANDS=+-;STRANDS2=13,21,13,21;RE=34;REF_strand=43,47;Strandbias_pval=0.419763;AF=0.274194	GT:DR:DV	0/0:90:34
chr1	54223271	2236	N	TATGCACTAATGTGCAGTTTGATCAGATTGCATGACC	.	PASS	PRECISE;SVMETHOD=Snifflesv1.0.12;CHR2=chr1;END=54223273;STD_quant_start=0.377964;STD_quant_stop=1.035098;Kurtosis_quant_start=8.511825;Kurtosis_quant_stop=7.910801;SVTYPE=INS;SUPTYPE=AL;SVLEN=46;STRANDS=+-;STRANDS2=13,15,13,15;RE=28;REF_strand=42,36;Strandbias_pval=0.517531;AF=0.264151	GT:DR:DV	0/0:78:28
chr1	54226145	2237	N	GAAGGTGATCCCTGGGGTGGCGGCACGGTTCTAGTGCGCCTGCCTGTGGACCAGGGCGCGAATCTGGAGACCCGGGATCGGACTCCCACATCGGGGTCTCGGTTGCATGGAGCCGCTTCTCCCTCTGGCCACTGTCTCTGCCTCTCTCTCTCCTCTCTCTTCTCTGTGTGACTATCAACATTAAATACCTGAATTTCAACAAAAAAGTGGGC	.	PASS	PRECISE;SVMETHOD=Snifflesv1.0.12;CHR2=chr1;END=54226153;STD_quant_start=4.358899;STD_quant_stop=5.634714;Kurtosis_quant_start=7.877160;Kurtosis_quant_stop=8.172330;SVTYPE=INS;SUPTYPE=AL;SVLEN=211;STRANDS=+-;STRANDS2=13,11,13,11;RE=24;REF_strand=46,42;Strandbias_pval=1;AF=0.214286	GT:DR:DV	0/0:88:24
chr1	54262783	2238	N	TAAAATAAAGGATGCAAATAAAAAAAAAACATACA	.	PASS	PRECISE;SVMETHOD=Snifflesv1.0.12;CHR2=chr1;END=54262788;STD_quant_start=2.483277;STD_quant_stop=3.068659;Kurtosis_quant_start=6.269714;Kurtosis_quant_stop=6.995451;SVTYPE=INS;SUPTYPE=AL;SVLEN=32;STRANDS=+-;STRANDS2=9,15,9,15;RE=24;REF_strand=50,47;Strandbias_pval=0.258418;AF=0.198347	GT:DR:DV	0/0:97:24
chr1	54332180	2239	N	TGTTTATTAATACTATTTAGTTATTTATTTTTTGGTCTTAGGATTTTATTTATTTATTCCAGGATAGTCCACACAGAGAGAGACAGAGAGGCAGAGACACAGGATAGAGGGAGAAGCAGGCCTCCATGCAGGGAGCACCTGAGCGTGGGATGTTCGATCCCGGGTCGCCAGATCAACGGCCCCGGGCCGAAATGCAGGCCCAAACCGCTGCGCCAACACCGGGAGTTCCCC	.	PASS	PRECISE;SVMETHOD=Snifflesv1.0.12;CHR2=chr1;END=54332185;STD_quant_start=0.547723;STD_quant_stop=5.648008;Kurtosis_quant_start=6.927548;Kurtosis_quant_stop=6.479502;SVTYPE=INS;SUPTYPE=AL;SVLEN=219;STRANDS=+-;STRANDS2=16,5,16,5;RE=21;REF_strand=46,20;Strandbias_pval=0.782557;AF=0.241379	GT:DR:DV	0/0:66:21
chr1	54360107	2240	N	TCTCCTTTCTTTTCTTCTTTCTTTCTTTTCTTTCCTTTCTTTCTTCTTTCTTAAGTTCTGTTCTTTCTTTTCTTA	.	FAIL_NOTPRECISE	IMPRECISE;SVMETHOD=Snifflesv1.0.12;CHR2=chr1;END=54360128;STD_quant_start=10.256705;STD_quant_stop=27.819058;Kurtosis_quant_start=5.509486;Kurtosis_quant_stop=-1.742140;SVTYPE=INS;SUPTYPE=AL;SVLEN=70;STRANDS=+-;STRANDS2=16,4,16,4;RE=20;REF_strand=45,50;Strandbias_pval=0.0123616;AF=0.173913	GT:DR:DV	0/0:95:20
chr1	54400974	2241	N	AATCATACCTGTTGTTGCAGATGAATTGATTAAGCAAACGCATATAAGGAATTATTTCGGTTTTAGCATTTTAACCTTACCAAGTCCCCCCCACTGT	.	FAIL_NOTPRECISE	IMPRECISE;SVMETHOD=Snifflesv1.0.12;CHR2=chr1;END=54400974;STD_quant_start=22.959203;STD_quant_stop=21.821721;Kurtosis_quant_start=-2.101358;Kurtosis_quant_stop=-2.257227;SVTYPE=INS;SUPTYPE=AL;SVLEN=97;STRANDS=+-;STRANDS2=13,20,13,20;RE=33;REF_strand=47,56;Strandbias_pval=0.553079;AF=0.242647	GT:DR:DV	0/0:103:33
chr1	54643801	2242	N	TGACTGCAGGTTTATTTTTTATTTTTTTTTTTTTTAGTTAGTTTTTGTGTATATTTATTTTTTTTT	.	PASS	PRECISE;SVMETHOD=Snifflesv1.0.12;CHR2=chr1;END=54643808;STD_quant_start=0.342997;STD_quant_stop=2.169305;Kurtosis_quant_start=12.734489;Kurtosis_quant_stop=10.854098;SVTYPE=INS;SUPTYPE=AL;SVLEN=67;STRANDS=+-;STRANDS2=20,15,20,15;RE=35;REF_strand=48,35;Strandbias_pval=1;AF=0.29661	GT:DR:DV	0/0:83:35
chr1	54644541	2243	CAGAAATTCTTTTTTTTTTTTTTTTTATTTATTTATGATAGTCACACAGAGAGAAAGAGAGAGAGGCAGAGACACAGGCAGAGGGAGAGGCAGGCTCCATGCACCGGGAGCCCGATGTGGGATTCGATCCCGGGTCTCCAGGATCGCGCCCTGGGCCAAAGGCAGGCGCCAAACCGCTGCGCCACCCAGGGATCCCA	N	.	PASS	PRECISE;SVMETHOD=Snifflesv1.0.12;CHR2=chr1;END=54644734;STD_quant_start=3.483293;STD_quant_stop=3.265986;Kurtosis_quant_start=3.538473;Kurtosis_quant_stop=-0.765982;SVTYPE=DEL;SUPTYPE=AL;SVLEN=-193;STRANDS=+-;STRANDS2=18,13,18,13;RE=31;REF_strand=47,32;Strandbias_pval=1;AF=0.281818	GT:DR:DV	0/0:79:31
chr1	54656709	2244	TTCTTCTTTCTTTCTTTCTTTCTTTCTTTCTTTCTTTCTTCTTTCTTTCT	N	.	FAIL_NOTPRECISE	IMPRECISE;SVMETHOD=Snifflesv1.0.12;CHR2=chr1;END=54656757;STD_quant_start=23.889328;STD_quant_stop=25.489213;Kurtosis_quant_start=0.215667;Kurtosis_quant_stop=-0.479201;SVTYPE=DEL;SUPTYPE=AL;SVLEN=-48;STRANDS=+-;STRANDS2=3,7,3,7;RE=10;REF_strand=50,37;Strandbias_pval=0.177707;AF=0.103093	GT:DR:DV	0/0:87:10
chr1	54656755	2245	N	TCTTATTTCCGTTCACTTATCTTTGGCTTGT	.	FAIL_NOTPRECISE	IMPRECISE;SVMETHOD=Snifflesv1.0.12;CHR2=chr1;END=54656755;STD_quant_start=6.480741;STD_quant_stop=14.597945;Kurtosis_quant_start=-1.453138;Kurtosis_quant_stop=6.073334;SVTYPE=INS;SUPTYPE=AL;SVLEN=70;STRANDS=+-;STRANDS2=20,1,20,1;RE=21;REF_strand=47,34;Strandbias_pval=0.00139952;AF=0.205882	GT:DR:DV	0/0:81:21
chr1	54659480	2246	N	TTTGGTATTCTTGTTTTTTTTTTTTTGTTTGGTTTTTTT	.	PASS	PRECISE;SVMETHOD=Snifflesv1.0.12;CHR2=chr1;END=54659482;STD_quant_start=0.000000;STD_quant_stop=1.946657;Kurtosis_quant_start=0.407401;Kurtosis_quant_stop=10.349513;SVTYPE=INS;SUPTYPE=AL;SVLEN=36;STRANDS=+-;STRANDS2=20,19,20,19;RE=39;REF_strand=33,41;Strandbias_pval=0.554787;AF=0.345133	GT:DR:DV	0/1:74:39
chr1	54671849	2247	N	AGACGAAGAGCGAAAGGGAAAATAAGGGAAGGGAGAAGGAAATGTGTGGGAAATATCAAAGGTGACAGAACATAAAGACTGCTAACGCTGGAACGAACTAGGGGTGGTAGAAGGGGGGGATGGGACGGGGGGTGGGAGTGAATGGGTGACGGCACGGGTGTATTCTGTATGTTAATAATTGGAAACACCATAAAAAAAAAAAATACAAAAAATAAAAAAAAAAAAAAAATAAAAAAAAAAAAAAAAAAAAAAAAAAAAC	.	PASS	PRECISE;SVMETHOD=Snifflesv1.0.12;CHR2=chr1;END=54671864;STD_quant_start=3.141125;STD_quant_stop=6.985700;Kurtosis_quant_start=2.784389;Kurtosis_quant_stop=2.136895;SVTYPE=INS;SUPTYPE=AL;SVLEN=252;STRANDS=+-;STRANDS2=17,14,17,14;RE=31;REF_strand=49,49;Strandbias_pval=0.683981;AF=0.24031	GT:DR:DV	0/0:98:31
chr1	54694136	2248	N	CCCAGAAAAGGACACTGGAGGCAACCACCCAGAGCCCCCCACACACACACATATCTGAATACACC	.	PASS	PRECISE;SVMETHOD=Snifflesv1.0.12;CHR2=chr1;END=54694140;STD_quant_start=0.316228;STD_quant_stop=3.065942;Kurtosis_quant_start=0.896344;Kurtosis_quant_stop=5.739028;SVTYPE=INS;SUPTYPE=AL;SVLEN=68;STRANDS=+-;STRANDS2=11,9,11,9;RE=20;REF_strand=44,37;Strandbias_pval=1;AF=0.19802	GT:DR:DV	0/0:81:20
chr1	54698195	2249	N	TATATATATATATCTATACTATATATGCCTATATTAT	.	PASS	PRECISE;SVMETHOD=Snifflesv1.0.12;CHR2=chr1;END=54698205;STD_quant_start=2.903200;STD_quant_stop=4.350698;Kurtosis_quant_start=7.273863;Kurtosis_quant_stop=7.875974;SVTYPE=INS;SUPTYPE=AL;SVLEN=31;STRANDS=+-;STRANDS2=16,13,16,13;RE=29;REF_strand=49,45;Strandbias_pval=0.833509;AF=0.235772	GT:DR:DV	0/0:94:29
chr1	54749216	2250	N	CCCCCCCCCCCCCCCCCCCCCTCCCCCCCCCCTCCCCCCCCCCCCCCCCCT	.	FAIL_NOTPRECISE	IMPRECISE;SVMETHOD=Snifflesv1.0.12;CHR2=chr1;END=54749232;STD_quant_start=3.033150;STD_quant_stop=22.549945;Kurtosis_quant_start=1.962019;Kurtosis_quant_stop=-0.552339;SVTYPE=INS;SUPTYPE=AL;SVLEN=42;STRANDS=+-;STRANDS2=9,5,9,5;RE=14;REF_strand=43,40;Strandbias_pval=0.563735;AF=0.14433	GT:DR:DV	0/0:83:14
chr1	54752591	2251	CTCATATGTGGAATTTAAACGAAACAAATGACCAAAAA	N	.	PASS	PRECISE;SVMETHOD=Snifflesv1.0.12;CHR2=chr1;END=54752629;STD_quant_start=0.000000;STD_quant_stop=0.288675;Kurtosis_quant_start=0.111111;Kurtosis_quant_stop=-0.975309;SVTYPE=DEL;SUPTYPE=AL;SVLEN=-38;STRANDS=+-;STRANDS2=11,13,11,13;RE=24;REF_strand=41,44;Strandbias_pval=1;AF=0.220183	GT:DR:DV	0/0:85:24
chr1	54811970	2252	N	TAATATATATATTAAAATATGATATAAAAATAGATATTAAAAATATATAATGT	.	PASS	PRECISE;SVMETHOD=Snifflesv1.0.12;CHR2=chr1;END=54811970;STD_quant_start=5.014265;STD_quant_stop=7.727502;Kurtosis_quant_start=16.062771;Kurtosis_quant_stop=10.068777;SVTYPE=INS;SUPTYPE=AL;SVLEN=57;STRANDS=+-;STRANDS2=31,25,31,25;RE=56;REF_strand=51,41;Strandbias_pval=1;AF=0.378378	GT:DR:DV	0/1:92:56
chr1	54818185	2253	N	GGTACGGCCTTTTTGTTTTTTTTTTTTTGTTTTCTTTATTGATGAGAGTCACGAGAGAGAGAGGGAGAGAGAGAAGAGCAGAGACACATGGCAGAGGGGAGGAAGCAGCTCCAGGCCAACCGGAGCCCGACGTGGGGATTCGAATCCCAGGTCCGCCGGATCGCGCCCTGTGCCAAAGGCAGGCGCTAAAACAAAAACCGCTGCGCCACCCAAGGGATCCC	.	PASS	PRECISE;SVMETHOD=Snifflesv1.0.12;CHR2=chr1;END=54818195;STD_quant_start=2.600905;STD_quant_stop=4.808081;Kurtosis_quant_start=5.465116;Kurtosis_quant_stop=5.620511;SVTYPE=INS;SUPTYPE=AL;SVLEN=216;STRANDS=+-;STRANDS2=20,14,20,14;RE=34;REF_strand=42,37;Strandbias_pval=0.681325;AF=0.300885	GT:DR:DV	0/1:79:34
chr1	54823123	2254	N	ACAGGACTCCCCTACCCACAAAAAAAAAAAAGGAAACAAAAAAAATAAAAAAAAAATAAAAAAC	.	PASS	PRECISE;SVMETHOD=Snifflesv1.0.12;CHR2=chr1;END=54823139;STD_quant_start=1.197824;STD_quant_stop=3.641548;Kurtosis_quant_start=-1.595225;Kurtosis_quant_stop=0.308688;SVTYPE=INS;SUPTYPE=AL;SVLEN=43;STRANDS=+-;STRANDS2=22,24,22,24;RE=46;REF_strand=41,43;Strandbias_pval=1;AF=0.353846	GT:DR:DV	0/1:84:46
chr1	54828588	2255	N	AGGAAAAAAAAAAAAAAGAAAAAAAAAAAAGGG	.	FAIL_NOTPRECISE	IMPRECISE;SVMETHOD=Snifflesv1.0.12;CHR2=chr1;END=54828603;STD_quant_start=24.419255;STD_quant_stop=31.510316;Kurtosis_quant_start=-1.677860;Kurtosis_quant_stop=-1.668727;SVTYPE=INS;SUPTYPE=AL;SVLEN=54;STRANDS=+-;STRANDS2=3,17,3,17;RE=20;REF_strand=55,53;Strandbias_pval=0.0030968;AF=0.15625	GT:DR:DV	0/0:108:20
chr1	54847226	2256	N	CTGCAGTCATTGGTGTTTTTTTTTTTTTTAATTTTTCACTTTATTGCTGATAGTTTACACGGAGAGAGAGAGAGAGTCAGAGACCACCGGCGAGGGAGAAGCAGGCTCCATGCACCGGGACCCGATGTGGGATTCGAAATCCCCGGGTCTCCAGATCGCTGCCCTGGCCAAAGGAAGGCAGCCAAAACCGCCTGCGCCACCCAGAGGATCCCCAG	.	PASS	PRECISE;SVMETHOD=Snifflesv1.0.12;CHR2=chr1;END=54847236;STD_quant_start=4.047339;STD_quant_stop=5.576310;Kurtosis_quant_start=4.006133;Kurtosis_quant_stop=4.102361;SVTYPE=INS;SUPTYPE=AL;SVLEN=208;STRANDS=+-;STRANDS2=22,21,22,21;RE=43;REF_strand=56,60;Strandbias_pval=0.858501;AF=0.27044	GT:DR:DV	0/0:116:43
chr1	54864076	2257	N	CGGTGATCCGGGTGAGACTGGGGATAGAAGCCGCACGTCAGGCGCCCGGTGCGTGAGCCTGCTTCTCCTCTGCCTATGTCGCGGCATCTCGCCCTCTCTCTGTGACCTAATCATAATAAATAAAAAAAAAATAAATAAAAAAGAAAGAGTTACTCTCTTAACAACATTCAAATATACCACAA	.	PASS	PRECISE;SVMETHOD=Snifflesv1.0.12;CHR2=chr1;END=54864076;STD_quant_start=0.641689;STD_quant_stop=2.057983;Kurtosis_quant_start=11.995243;Kurtosis_quant_stop=13.493977;SVTYPE=INS;SUPTYPE=AL;SVLEN=184;STRANDS=+-;STRANDS2=17,17,17,17;RE=34;REF_strand=40,32;Strandbias_pval=0.67785;AF=0.320755	GT:DR:DV	0/1:72:34
chr1	54878649	2258	N	TTTCTTTATTTATTTATTTTTTTTTTAATATTTTATTTAATTTATTCTGCTAGTCACCAGAGCGAGAGCGAGAGAAGGCAGAGACCACAGGCAGAGGGAAGAGAAGCCGGCTCCATGCCACCGGGCGCCCGACGTGGGTTCGATCCGGCTTCTCCAGGATCGCGCCCCTGGGCCAAAGGCATGCGCCAAACCGCCTGGCCACCCAGGGTCCTGTCTATGT	.	PASS	PRECISE;SVMETHOD=Snifflesv1.0.12;CHR2=chr1;END=54878649;STD_quant_start=3.535534;STD_quant_stop=5.196152;Kurtosis_quant_start=2.664583;Kurtosis_quant_stop=8.836834;SVTYPE=INS;SUPTYPE=AL;SVLEN=221;STRANDS=+-;STRANDS2=16,12,16,12;RE=28;REF_strand=46,40;Strandbias_pval=0.828402;AF=0.245614	GT:DR:DV	0/0:86:28
chr1	54925215	2259	GGGGGGAGGAGCAAGATGGCGGAAGAGTAGGGTCTCCAAATCACCTGTCTCCACCAAACTACCTAGAAAACCTTCAAATTATCCTGAAAATCTATGAATTCGGCCTGAGATTTAAAGAGAGACCAGCTGGAATGCTACAGTGAGAAGAGTTCGCGCTTCTATCAAGGTAGGAAGACGGGGAAAAAGAAGTAAAGGAACAAAGGCCTCCAAGGGGGAGGGGCCCCGCGAGGAGCCGGGCTGAGGCCGGGGCGAGTGTCCCCAGGACAGGAGAGCCCCGTCCCGGAGGAGCAGGAGCTGCACCGACCTTCCCGGGCGGAAAGGGGCTCGCAGGGAGGTGGAGCAGGACCCAGGAGGGCGGGGATGCCCTCGGGCTCCCTGGGACACTAACAGGCACCTGCGCCCCGGGAGAGTGCACCGAGCTCCCTAAGGGCTGCAGCGCGCACGGCGGGACCCGGAGCAGCTCGGAGGGGCTCGGGCGGAGGAAGAGGCTCCGTGCGGAGGGGGCTGCGCGGTTCCAGGAGCAGCTCGGAGGGGCTCGGGCGGCAGCTCCGCGGAGGGGGCTGCGCGGCCCGGGAGCGCGAATCCAACAGCGCAGGCCCCGGAGCACAGGGCGCCGGGACACAGCCCAGGATCCGGCCTCCCCCGGGACAGGCAGAGGCCGGGAGGGCCCAGGACAGCAAGGACGCTCCTGCCCCAGCTGAGCACATCAGCGGCCCCGCCCCGGAGCCTCCAGGCCCTGCAGACGGAGAGCTCCGGAGTTCCTGCGGGGGCTGAATCCAGGTTTCCAGAGCTGCCCCGCCACTGGGGCTGTTCCTCCTGCGGCCTCACGGGGTAAACAACCCCCACTGAGCCCTGCACCGGGCAGGGGCACAGCTCCCCCAACTGCTAACACCTGAAAATCAGCACAACAGGCCCCTCCCCCAGAAGACCAGCTAGACGGACAACTTCCAGGAGAAGCCAAGGGACTTAAAGAACACAGAATCAGAAGATACTCCCCGGTGGTTCTTTTTTTGTTTGTTTTTGTTTTTGTTTTGTTTTGCTTTTTGATTTGTTTCCTTCCCCCACCCCCTTTTTTTCTCCTTTCTTTTTCTTTCTCTTTTTCTTTTTTTTTTTTTTTCGTTTTTTTTTTCTTTTTCTTCCCTTTTTTTTTCTCTTTCTCTTTTCTTTCCTTCTTTCTCTCCTCTCTTTTTCTCTTTTTCCCAATACAACTTGCTTTTGGCCACTCTGCACTGAGCAAAATGACTAGAAGGAAAACCTCACCTCAAAAGAAAGAATCAGAAACAGTCCTCTCTCCCACAGAGTTACAAAATCTGGATTACAATTCAATGTCAGAAAGCCAATTCAGAAGCACTATTATACAGCTACTGGTGGCTCTAGAAAAAAGTATAAAGGACTCAAGAGACTTCATGACTGCAGAATTTAGAGCTAATCAGGCAGAAATTAAAAATCAATTGAATGAGATGCAATCCAAACTAGAAGTCCTAACGACGAGGGTTAACGAGGTGGAAGAACGAGTGAGTGACCTAGAAGACAAGTTGATAGCAGAGGGAAACTGAGGAAAAAAGAGACAAACAATTAAAAGACCATGAAGATAGATTAAGGGAAATAAACGACAGCCTGAGGAAGAAAAACCTACGTTTAATTGGGGTTCCCGAGGGTGCCGAAAGGGACAGAGGGCCAGAATATGTATTTGAACAAATTCTAGCTGAAAACTTTCCTAATCTGGGAAGGGAAACAGGCATTCAGATCCAGGAAATAGAGAGATCCCCCCCTAAAATCAATAAAAACCGTTCAACACCTCGACATTTAATTGTGAAGCTTGCAAATTCCAAAGATAAGGAGAAGATCCTTAAAGCAGCAAGAGACAAGAAATCCCTGACTTTTATGGGGAGGAGTATTAGGGTAACAGCAGACCTCTCCACAGAGACCTGGCAGGCCAGAAAGGGCTGGCAGGATATATTCAGGGTCCTAAATGAGAAGAACATGCAACCAAGAATACTTTATCCGGCAAGGCTCTCATTCAAAATGGAAGGAGAGATAAAGAGCTTCCAAGACAGGCAGCAACTAAAAGAATATGTGACCTCCAAACCAGCTCTGCAAGAAATTTTAAGGGGGACTCTTAAAATTCCCCTTTAAGAAGAAGTTCAGTGGAACAGTCCACAAAAACAAAGACTGAATAGATATCATGATGACACTAAACTCATATCTCTCAATAGTAACTCTGAATGTGAATGGGCTTAATGACCCCATCAAAAGGCGCAGGGTTTCAGACTGGATAAAAAAGCAGGACCCATCTATTTGCTGTCTACAAGAGACTCATTTTAGACAGAAGGACACCTACAGCCTGAAAATAAAAGGTTGGAGAACCATTTACCATTCGAATGGTCCTCAAAAGAAAGCAGGGGTAGCCATCCTTATATCAGATAAACTAAAATTTACCCCAAAGACTGTAGTGAGAGATGAAGAGGGACACTATATCATACTTAAAGGATCTATTCAACAAGAGGACTTAACAATCCTCAATATATATGCCCCGAATGTGGGAGCTGCCAAATATATAAATCAATTATTAACCAAAGTGAAGAAATACTTAGATAATAATACACTTATACTTGGTGACTTCAATCTAGCTCTTTCTATACTCGATAGGTCTTCTAAGCAAAACATCTCCAAAGAAACGAGAGCTTTAAATGATACACTGGACCAGATGGATTTCACAGATATCTACAGAACTTTACATCCAAACTCAACTGAATACACATTCTTCTCAAGCGCACATGGAACTTTCTCCAGAATAGACCACATATTGGGTCACAAATCGGGTCTGAACCGATACCAAAAGATTGGGATTGTCCCCTGCATATTCTCGGACCATAATGCCATGAAATTAGAACTAAATCACAACAAGAAGTTTGGAAGGACCTCAAACACATGGAGGTTAAGGACCATCCTGCTAAAAGATAAAAGGGTCAACCAGGAAATTAAGGAAGAATTAAAAAGATTCATGGAAACTAATGAGAATGAAGATACAACCGTTCAAAATCTTTGGGATGCAGCAAAAGCAGTCCTAAGGGGGAAATACATCGCAATACAAGCATCCATTCAAAAACTGGAAAGAACTCAAATACAAAAGCTAACCTTACACATAAAGGAGCTAGAGAAAAAACAGCAAATAGATCCTACACCCAAGAGAAGAAGGGAGTTAATAAAGATTCGAGCAGAACTCAACGAAATCGAGACCAGAAGAACTGTGGAACAGATCAACAGAACCAGGAGTTGGTTCTTTGAAAGAATTAATAAGATAGATAAACCATTAGCCAGCCTTATTAAAAAGAAGAGAGAGAAGACTCAAATTAATAAAATCATGAATGAGAAAGGAGAGATCACTACCAACACCAAGGAAATACAAACGATTTTAAAAACATATTATGAACAGCTATACGCCAATAAATTAGGCAATCTAGAAGAAATGGACGCATTCCTGGAAAGCCACAAACTACCAAAACTGGAACAGGAAGAAATAGAAAACCTGAACAGGCCAATAACCAGGGAGGAAATTGAAGCAGTCATCAAAAACCTCCCAAGACACAAGAGTCCAGGGCCAGATGGCTTCCCAGGAGAATTTTATCAAACGTTTAAAGAAGAAATCATACCTATTCTCCTAAAGCTGTTTGGAAAGATAGAAAGAGATGGAGTACTTCCAAATTCGTTCTATGAAGCCAGCATCACCTTAATTCCAAAGCCAGACAAAGACCCCGCCAAAAAGGAGAATTACAGACCAATATCCCTGATGAACATGGATGCAAAAATTCTCAACAAGATACTGGCCAATAGGATCCAACAGTACATTAAGAAAATTATTCACCATGACCAAGTAGGATTTATCCCTGGGACACAAGGCTGGTTCAACACCCGTAAAACAATCAATGTGATTCATCATATCAGCAAGAGAAAAACCAAGAACCATATGATCCTCTCATTGGATGCAGAGAAAGCATTTGACAAAATACAGCATCCATTCCTGATCAAAACTCTTCAGAGTGTAGGGATAGAGGGAACATTCCTCGACATCTTAAAAGCCATCTATGAAAAGCCCACAGCAAATATCATTCTCAATGGGATAGCACTGGGAGCCTTTCCCCTAAGATCAGGAACAAGACAGGGATGTCCACTCTCACCACTGCTGTTCAACATAGTACTGGAAGTCCTAGCCTCAGCAATCAGACAACAAAAAGACATTAAAGGCATTCAAATTGGCAAAGAAGAAGTCAAACTCTCTCTCTTCGCCGATGACATGATACTCTACATAGAAAACCCAAAAGTCTCCACCCCAAGATTGCTAGAACTCATACAGCAATTCGGTAGCGTGGCAGGATACAAAATCAATGCCCAGAAGTCAGTGGCATTTCTATACACTAACAATGAGACTGAAGAAAGAGAAATTAAGGAATCAATCCCATTTACAATTGCACCCAAAAGCATAAGATACCTAGGAATAAACCTCACCAAAGATGTAAAGGATCTATACCCTCAAAACTATAGAACACTTCTGAAAGAAATTGAGGAAGACACAAAGAGATGGAAAAATATTCCATGCTCATGGATTGGCAAAATTAATATTGTGAAAATGTCAATGTTACCCAGGGCAATATACACGTTTAATGCAATCCCTATCAAAATACCATGGACTTTCTTCAGAGAGTTAGAACAAATTATTTTAAGATTTGTGTGGAATCAGAAAAGACCCCGAATAGCCAGGGGAATTTTAAAAAAGAAAACCATATCTGGGGGCATCACAATGCCAGATTTCAGGTTGTACTACAAAGCTGTGGTCATCAAGACAGTGTGGTACTGGCACAAAAACAGACACATAGATCAATGGAACAGAATAGAGAACCCAGAAGTGGACCCTGAACTTTATGGGCAACTAATATTCGATAAAGGAGGAAAGACTATCCATTGGAAGAAAGACAGTCTCTTCAATAAATGGTGCTGGGAAAATTGGACATCCACATGCAGAAGAATGAAACTAGACCACTCTCTTTCACCATACACAAAGATAAACTCAAAATGGATGAAAGATCTAAATGTGAGACAAGATTCCATCAAAATCTTAGAGAAGAACACAGGCAACACCCTTTTTGAACTCGGCCACAGTAACTTCTTGTAAGATACATCCACGAAGGCAAAAGAAACAAAAGCAAAAATGAACTATTGGGACTTCATCAAGATAAGAAGCTTTTGCACAGCAAAGGATACAGTCAACAAAACTCAAAGACAACCTACAGAATGGGAGAAGATATTTGCAAATGACATATCAGATAAAGGGCTAGTTTCCAAGATCTATAAAGAACTTATTAAACTCAACACCAAAGAAACAAACAATCCAATCATGAAATGGGCAAAAGACATGAACAGAAATCTCACAGAGGAAGACATAGACATGGCCAACATGCATGTGAGAAAATGCTCTGCATCACTTGCCATCAGGGAAATACAAATCAAAACTACAATGAGATACCACCTCACACCAGTGAGAATGGGGAAAATTAACAAGGCAGGAAACAACAAATGTTGGAGAGGATGCGGAGAAAAGGGAACCCTCTTACACTGTTGGTGGGAATGTGAACTGGTGCAGCCACTCTGGAAAACTGTGTGGAGGTTCCTCAAAGAGTTAAAAATAGACCTGCCCTACGACCCAGCAATTGCACTGTTGGGGATTTACCCCAAAGATACAAATGCAATGAAACGCCGGGACACCTGCACCCCGATGTTTCTAGCAGCAATGGCCACGATAGCCAAACTGTGGAAGGAGCCTCGGTGTCCAACGAAAGATGAATGGATAAAGAAGATGTGGTTTATGTATACAATGGAATATTACTCAGCTATTAGAAATGACAAATACCCACCATTTGCTTCAACGTGGATGGAACTGGAGGGTATTATGCTGAGTGAAGTAAGTCAGTCGGAGAAGGACAAACATTATATGTTCTCATTCATTTGGGGAATATAAATAATAGTGAAAGGGAAAATAAGGGAAGGGAGAAGAAATGTGTGGGAAATATCAGAAAGGGAGACAGAACGTTAAGACTGCTAACTCTGGGAAACGAACTACGGGTGGTAGAAGGGGAGGAGGGCGGGGGGTGGGAGTGAATGGGTGACGGGCACTGGGTGTTATTCTGTATGTTAGTAAATTGAACACCAATAAAAAAAATAAATAAATAAAAAAGAAAAAAGAAAAAAATAAA	N	.	PASS	PRECISE;SVMETHOD=Snifflesv1.0.12;CHR2=chr1;END=54931459;STD_quant_start=0.591608;STD_quant_stop=0.707107;Kurtosis_quant_start=6.560042;Kurtosis_quant_stop=10.301690;SVTYPE=DEL;SUPTYPE=AL,SR;SVLEN=-6244;STRANDS=+-;STRANDS2=16,25,16,25;RE=41;REF_strand=47,64;Strandbias_pval=0.853036;AF=0.269737	GT:DR:DV	0/0:111:41
chr1	54933498	2260	N	ACAGGGGCTCACAAATGGTGGCTCAGCGGTTGGCGACATGACTTCGGCCAAGGGAGCGATACTGGAGACCCGGTAATCGAATACACACATCGGGCTCTGGGCATGAGACTGCTTATCTCATGCATGGTCTTGCCTCTCCCTATCGTCTGTGACTTAAATAAATCAAATACAAAAAAAAATATTTAA	.	PASS	PRECISE;SVMETHOD=Snifflesv1.0.12;CHR2=chr1;END=54933498;STD_quant_start=1.608169;STD_quant_stop=3.464102;Kurtosis_quant_start=11.518605;Kurtosis_quant_stop=3.512147;SVTYPE=INS;SUPTYPE=AL;SVLEN=193;STRANDS=+-;STRANDS2=22,36,22,36;RE=58;REF_strand=41,61;Strandbias_pval=0.866724;AF=0.3625	GT:DR:DV	0/1:102:58
chr1	55014920	2261	N	AGAAAGAAAAGAAAGAAAGAGAAAGAAAAAAAAAAAAGAAAGACAGAAAGAAAAACG	.	FAIL_NOTPRECISE	IMPRECISE;SVMETHOD=Snifflesv1.0.12;CHR2=chr1;END=55014920;STD_quant_start=9.375985;STD_quant_stop=10.694094;Kurtosis_quant_start=-0.766000;Kurtosis_quant_stop=1.486016;SVTYPE=INS;SUPTYPE=AL;SVLEN=65;STRANDS=+-;STRANDS2=13,12,13,12;RE=23;REF_strand=40,41;Strandbias_pval=1;AF=0.221154	GT:DR:DV	0/0:81:23
chr1	55063809	2262	N	TCCTAGGAGTTTTCCCTTTTCTGTTTTTTTTTTTTTATTTTTTTTATTTATTGTATTTTTTTTTTTTTTGTGTGTTCAATTTACTAACAGACAGAATAACACCCAGTGCCTCACCCATTC	.	PASS	PRECISE;SVMETHOD=Snifflesv1.0.12;CHR2=chr1;END=55063819;STD_quant_start=3.792706;STD_quant_stop=5.609059;Kurtosis_quant_start=3.344236;Kurtosis_quant_stop=5.136536;SVTYPE=INS;SUPTYPE=AL;SVLEN=118;STRANDS=+-;STRANDS2=14,12,14,12;RE=26;REF_strand=42,45;Strandbias_pval=0.660027;AF=0.230088	GT:DR:DV	0/0:87:26
chr1	55114603	2263	CTGACCTTAGGCTCCGGCCCGGGCGCGAACAGGAGGCAAAGTCGGTGGGGAGCCTCCCAGGGTGGGGGAGGGACGGGTGCTGTCGCGGGTGGGGGTGCAGGGGCCCCAGCAGCCTGGGTCGCACGCGGGCCCCGCAGGCTCCCGGAGCGCGGGAGGTGGGGCGGGAGGGGGGGTGTGC	N	.	PASS	PRECISE;SVMETHOD=Snifflesv1.0.12;CHR2=chr1;END=55114786;STD_quant_start=3.182834;STD_quant_stop=6.423462;Kurtosis_quant_start=12.439309;Kurtosis_quant_stop=17.276699;SVTYPE=DEL;SUPTYPE=AL,SR;SVLEN=-183;STRANDS=+-;STRANDS2=27,20,27,20;RE=47;REF_strand=44,36;Strandbias_pval=0.854129;AF=0.370079	GT:DR:DV	0/1:80:47
chr1	55127355	2264	AAGAATATTCTAAGTTGGGATCCCTGGGTGGCGCAGTGGTTTGGCGCCTGCCTTTGGCCCAGGGTGCGATCCTGGAGACCCAGGATCGAATCCCACGTCGGGCTCCCGGTGCATGGAGCCTGCTTCTCCCTCTGCCTATGTCTCTGCCTCTCTCTCTCTCTCTCTGTGACTATCATAAATAATAAATAAAAAAAAAAATTTTTTTAAAAA	N	.	PASS	PRECISE;SVMETHOD=Snifflesv1.0.12;CHR2=chr1;END=55127565;STD_quant_start=5.038739;STD_quant_stop=3.574602;Kurtosis_quant_start=7.083825;Kurtosis_quant_stop=4.763402;SVTYPE=DEL;SUPTYPE=AL;SVLEN=-210;STRANDS=+-;STRANDS2=22,15,22,15;RE=37;REF_strand=49,49;Strandbias_pval=0.341901;AF=0.274074	GT:DR:DV	0/0:98:37
chr1	55140243	2265	N	GCAGGGCCCTGACCCCCGTCTCCGCCCCCCCCCCCGCGCTGCCCTGCAGGCCTGCCCCGCCCCACCCCCTCAGGCCCCCGCCCTGCCCCCTGCGGGCCCTTGCCCCCTGTCCCCCCGGCGGCTGCCCCGCCGGCCTTGCACCGCCGACCCCAGCCCGGGGCGCCTCCCCCCGCAGCCCTACCCCGTCCCCCCCCCCCCCCCCCCGCCGCTGCCCCCTGCAGGCCTGCCCCCGCCCCCACCCCCCTCAGCCCCGCCGCCCCTGGCCGGCCTGCCCCCCCGCCCCCACCCCCCTCTAGCCCCGCTTGCCCCCTGCAGCCCTGCCCCCTGTCCCCCGGCGCGCTGACCCCCGCAGCCTGCCCCCCGCCCACCTGCCCCGGGGCGTCCTCCCCCCTGCAGGCCTGAACCCCCGTCCGCCCCCCCCCCCACCGGCGTCTGCCC	.	FAIL_NOTPRECISE	IMPRECISE;SVMETHOD=Snifflesv1.0.12;CHR2=chr1;END=55140243;STD_quant_start=19.263523;STD_quant_stop=90.305500;Kurtosis_quant_start=0.425980;Kurtosis_quant_stop=-1.948561;SVTYPE=INS;SUPTYPE=AL;SVLEN=265;STRANDS=+-;STRANDS2=14,12,14,12;RE=24;REF_strand=42,45;Strandbias_pval=0.660027;AF=0.216216	GT:DR:DV	0/0:87:24
chr1	55141807	2266	N	CCAGACCGAAGCCCCCCCTGCAGCACCAGCACTCAGACTGCGCAATGGCATCTAGTACTGACACGATCCCGCACTAGTCCTGA	.	FAIL_NOTPRECISE	IMPRECISE;SVMETHOD=Snifflesv1.0.12;CHR2=chr1;END=55141812;STD_quant_start=50.157061;STD_quant_stop=50.678853;Kurtosis_quant_start=3.753177;Kurtosis_quant_stop=-1.185028;SVTYPE=INS;SUPTYPE=AL;SVLEN=87;STRANDS=+-;STRANDS2=25,28,25,28;RE=53;REF_strand=41,53;Strandbias_pval=0.731241;AF=0.360544	GT:DR:DV	0/1:94:53
chr1	55142055	2267	N	ACAATGGCATATGAACTGCAAGCCGGCACCTAGTAAACTGCAGACCTGAAGCCACAGCCCTGCAGCCCAGCAAACCCCAGACTGCA	.	FAIL_NOTPRECISE	IMPRECISE;SVMETHOD=Snifflesv1.0.12;CHR2=chr1;END=55142066;STD_quant_start=19.157244;STD_quant_stop=19.278041;Kurtosis_quant_start=-2.139917;Kurtosis_quant_stop=-2.025960;SVTYPE=INS;SUPTYPE=AL;SVLEN=83;STRANDS=+-;STRANDS2=14,14,14,14;RE=28;REF_strand=42,53;Strandbias_pval=0.667842;AF=0.227642	GT:DR:DV	0/0:95:28
chr1	55142546	2268	N	AGTCCTGCAGATCCGCAACTAGTATGCACAGACCTGAAGCCCCTCCACTGGCACCGCCCCCCGCCCCAGACTGCAGACTGAGTCCCTCCCTGAAGCCCCAGCACCAGACTGCAGCCCTGGCATCTAGTACTGCCGATCCGGCACTCGTACTGCAGACCTGTGCCCCACATGCCCTTCCCGACATCC	.	FAIL_NOTPRECISE	IMPRECISE;SVMETHOD=Snifflesv1.0.12;CHR2=chr1;END=55142546;STD_quant_start=5.327378;STD_quant_stop=16.114176;Kurtosis_quant_start=-1.429286;Kurtosis_quant_stop=-1.393832;SVTYPE=INS;SUPTYPE=AL;SVLEN=186;STRANDS=+-;STRANDS2=22,20,22,20;RE=42;REF_strand=43,54;Strandbias_pval=0.459807;AF=0.302158	GT:DR:DV	0/1:97:42
chr1	55148234	2269	GGACCCCGGGAGGAGGGGAGGGACTCCGGGAGGAGGGACCCGGGAGGAGGGGCCCGCTCAGGGGAGGCCCGGGAGGGGGCCCGCTCAGGAGGACCCCGGGGAGGACCGGGAGGGAGCCCGCTCAGGGGAGGGCCCGGGAGGAGGGACCCGCTCAGAGGGGAGGGACCCCGGGGGAGGGACCCCGGGAGGAGGGACCCGCTCGTAGGGGAGGGACCCGGGAGGAGGGGCCCGCTCAGAGGGGAGGGACCCCGGGAGGAGGGACCCGCTCAGGGGGGGAGGGACCCGCTCGTAGGGGAGGGACCCGGGAGGAGGGACCCGCTCGGAGGGGAGGGACTCCGGGAGGAGGGACCCGCTCGGAGGGGAGGGACCCGGGGAGGAGGGACCCGGGAGGAGGGACCCGGGAGGAGGGCCCGCTCAGAGGGAAGAGGCTCCAGGGGGGAGGGACCCGCTCAGAGGGGA	N	.	FAIL_NOTPRECISE	IMPRECISE;SVMETHOD=Snifflesv1.0.12;CHR2=chr1;END=55148686;STD_quant_start=13.971399;STD_quant_stop=14.855975;Kurtosis_quant_start=-1.627756;Kurtosis_quant_stop=-1.661717;SVTYPE=DEL;SUPTYPE=AL;SVLEN=-452;STRANDS=+-;STRANDS2=6,11,6,11;RE=17;REF_strand=42,47;Strandbias_pval=0.432701;AF=0.160377	GT:DR:DV	0/0:89:17
chr1	55148322	2270	GAGGACCCCGGGGAGGACCGGGAGGGAGCCCGCTC	N	.	FAIL_NOTPRECISE	IMPRECISE;SVMETHOD=Snifflesv1.0.12;CHR2=chr1;END=55148357;STD_quant_start=15.038412;STD_quant_stop=9.302605;Kurtosis_quant_start=-0.627505;Kurtosis_quant_stop=-0.329210;SVTYPE=DEL;SUPTYPE=AL;SVLEN=-35;STRANDS=+-;STRANDS2=14,12,14,12;RE=26;REF_strand=39,44;Strandbias_pval=0.654095;AF=0.238532	GT:DR:DV	0/0:83:26
chr1	55149140	2271	N	CCGGGAGAGGACCCGCTCAGGGGGGCCAGGCACCCCGGGAGGAGGGGACCGCCTCGTAGGGGAGGGGCT	.	FAIL_NOTPRECISE	IMPRECISE;SVMETHOD=Snifflesv1.0.12;CHR2=chr1;END=55149163;STD_quant_start=10.827525;STD_quant_stop=10.827525;Kurtosis_quant_start=-0.774391;Kurtosis_quant_stop=4.038902;SVTYPE=INS;SUPTYPE=AL;SVLEN=69;STRANDS=+-;STRANDS2=15,20,15,20;RE=35;REF_strand=45,46;Strandbias_pval=0.554298;AF=0.277778	GT:DR:DV	0/0:91:35
chr1	55165446	2272	N	CTCTTGAGGCGACTCAGGTGACTGCTAAGGCAAATGAGTCACGCGGAGGTGGGGGGACACTCAGAGCCGGCGGAGGGAGGTT	.	PASS	PRECISE;SVMETHOD=Snifflesv1.0.12;CHR2=chr1;END=55165446;STD_quant_start=9.238506;STD_quant_stop=6.913754;Kurtosis_quant_start=1.743649;Kurtosis_quant_stop=0.895796;SVTYPE=INS;SUPTYPE=AL;SVLEN=86;STRANDS=+-;STRANDS2=18,22,18,22;RE=40;REF_strand=47,43;Strandbias_pval=0.568928;AF=0.307692	GT:DR:DV	0/1:90:40
chr1	55244548	2273	N	AGAGACCAGCAGCCTGAGGGACCCACGGGCTCAGCGACCCAGAGAACCATCAGCCTCAGCAGCCTGGAGCCCCACAGGGACTCATAGACCCAGAGAAACCAGCAGCTCCAGCAGCCTGGAGAGCCAGAGTGGCCCAGGGGCCCCGAGACCCAGAGCCCAGGAAACCCGGGCAGCCCCAGCATGTCTGAGACCCACGGGACTCAGAGACCCAGAAACCCAGCAGCTGGCAAAACTCTGGAGGACCCCACAGGGGACTCAGAGACG	.	FAIL_NOTPRECISE	IMPRECISE;SVMETHOD=Snifflesv1.0.12;CHR2=chr1;END=55244576;STD_quant_start=14.887775;STD_quant_stop=15.493278;Kurtosis_quant_start=10.074267;Kurtosis_quant_stop=14.621391;SVTYPE=INS;SUPTYPE=AL;SVLEN=260;STRANDS=+-;STRANDS2=45,51,45,51;RE=96;REF_strand=48,57;Strandbias_pval=0.888212;AF=0.477612	GT:DR:DV	0/1:105:96
chr1	55279032	2274	N	CTCTCCCTTTCCCCTTCTGGCTATTCTTCCTAGTTGCGTTTTTGTTTCATTTTCTGTTACTTCTCAGCTTTCCTCCTCCTTTCTTTATCT	.	FAIL_NOTPRECISE	IMPRECISE;SVMETHOD=Snifflesv1.0.12;CHR2=chr1;END=55279060;STD_quant_start=17.008821;STD_quant_stop=28.774989;Kurtosis_quant_start=-0.392588;Kurtosis_quant_stop=5.077325;SVTYPE=INS;SUPTYPE=AL;SVLEN=54;STRANDS=+-;STRANDS2=16,3,16,3;RE=19;REF_strand=45,58;Strandbias_pval=0.00204069;AF=0.155738	GT:DR:DV	0/0:103:19
chr1	55440163	2275	N	CCGTCGCTTCTTTGTTTGTTTTTGTTTGTTTTTTTGTGTTTTTTTTTTTTTTAATTGGGGTTCCAATTTACTAACATACAGAAGAACACGCCAGGGCCCGCACCAATTCACTCCTCCACCCCCCGACCTCCGCCCCTTCTAACTACCACGCCCGAGTTCGTTTCCAGAGTTAGGCAGTCTTGAAGCGTTCTGGTATCCCGTTCCTGAAGTTCCCCACAGGTTTTATTGTGTTTCTTCTCCCTTCCCTTATTTTCCTTTCACTATTAGTTATAATTCCCCAAATGAATGAGAAACATAGAGGGTTGTCCTTGTCTCCGACGGACTTAGTAGTCAG	.	PASS	PRECISE;SVMETHOD=Snifflesv1.0.12;CHR2=chr1;END=55440165;STD_quant_start=1.163160;STD_quant_stop=8.214048;Kurtosis_quant_start=2.581873;Kurtosis_quant_stop=1.704366;SVTYPE=INS;SUPTYPE=AL;SVLEN=327;STRANDS=+-;STRANDS2=22,13,22,13;RE=35;REF_strand=52,48;Strandbias_pval=0.325419;AF=0.259259	GT:DR:DV	0/0:100:35
chr1	55442228	2276	N	CAAGAAGAAAGAAAGAAGAAGAAAGATCAGAAAAAGAAAGAAGAAGAAGATAGAAAGAAAGAA	.	FAIL_NOTPRECISE	IMPRECISE;SVMETHOD=Snifflesv1.0.12;CHR2=chr1;END=55442245;STD_quant_start=20.479258;STD_quant_stop=28.092704;Kurtosis_quant_start=1.461121;Kurtosis_quant_stop=-0.742154;SVTYPE=INS;SUPTYPE=AL;SVLEN=60;STRANDS=+-;STRANDS2=0,16,0,16;RE=16;REF_strand=50,52;Strandbias_pval=6.98897e-05;AF=0.135593	GT:DR:DV	0/0:102:16
chr1	55529648	2277	GAACTAGATCATGTCCCAGCTCTCTTTGAAGGGGCTTTCATCCTCGAGGATAAAGCCCCCTGATAGCTCTGCTCAAGGAAAGTTACCACTTTGTAGATCACCTGGCTTGTTCTCATTCCTGAGAACATTTTCTTTATGATTTTCTGCATCCTAAGCAGAACTAGAA	N	.	PASS	PRECISE;SVMETHOD=Snifflesv1.0.12;CHR2=chr1;END=55529814;STD_quant_start=2.460804;STD_quant_stop=0.333333;Kurtosis_quant_start=-1.797488;Kurtosis_quant_stop=1.329690;SVTYPE=DEL;SUPTYPE=AL;SVLEN=-166;STRANDS=+-;STRANDS2=19,18,19,18;RE=37;REF_strand=46,55;Strandbias_pval=0.568899;AF=0.268116	GT:DR:DV	0/0:101:37
chr1	55538912	2278	TCCTTCTTCTTCCTCCTTCTTCTTCTTCTTCCTTCTTCTTCCTTCTTCTTCCTTCTTCTTCCTCTTCCTCTTCCTCTTCCTCCTCCTCCTCCTTCTTCTTCTTCTTCTTTTTA	N	.	PASS	PRECISE;SVMETHOD=Snifflesv1.0.12;CHR2=chr1;END=55539035;STD_quant_start=1.224745;STD_quant_stop=0.000000;Kurtosis_quant_start=-1.424766;Kurtosis_quant_stop=-1.116917;SVTYPE=DEL;SUPTYPE=AL;SVLEN=-123;STRANDS=+-;STRANDS2=11,13,11,13;RE=24;REF_strand=43,47;Strandbias_pval=1;AF=0.210526	GT:DR:DV	0/0:90:24
chr1	55563406	2279	N	AAAAAAAGTAAGGATAGGGACCCGGGGTGGCTCAGAGGCGTTTAGCGCCTGCCTTTGGCCCGGGGCTCGATCCATGGAGACCCGGGATCGAATCCCACGCGGGCTTCCGCATTGAGCCTGCTGCTGCCCTCGCTTGTGGCTCTACCGCTATCTCTCTCTCACTCTCTCTCTTTGGTGAACTAATGCACCAATAAAAAAAAAAAAAAAAGAAAAA	.	PASS	PRECISE;SVMETHOD=Snifflesv1.0.12;CHR2=chr1;END=55563412;STD_quant_start=5.036232;STD_quant_stop=5.535013;Kurtosis_quant_start=-0.837331;Kurtosis_quant_stop=-0.722076;SVTYPE=INS;SUPTYPE=AL,SR;SVLEN=208;STRANDS=+-;STRANDS2=9,14,9,14;RE=23;REF_strand=29,35;Strandbias_pval=0.634021;AF=0.264368	GT:DR:DV	0/0:64:23
chr1	55564183	2280	N	ATGTCTCTCTCCATGTATCTCATATGTATCCTC	.	PASS	PRECISE;SVMETHOD=Snifflesv1.0.12;CHR2=chr1;END=55564183;STD_quant_start=0.000000;STD_quant_stop=1.279204;Kurtosis_quant_start=8.725975;Kurtosis_quant_stop=-0.173729;SVTYPE=INS;SUPTYPE=AL;SVLEN=35;STRANDS=+-;STRANDS2=18,26,18,26;RE=44;REF_strand=29,37;Strandbias_pval=0.84474;AF=0.4	GT:DR:DV	0/1:66:44
chr1	55575768	2281	N	CGTCAACCTGCCCCCAGTAAAGGGGTAATACTGCACCCCTCAAAGGTCCACTTCTCCCCTCCATC	.	FAIL_NOTPRECISE	IMPRECISE;SVMETHOD=Snifflesv1.0.12;CHR2=chr1;END=55575772;STD_quant_start=14.946572;STD_quant_stop=13.051181;Kurtosis_quant_start=0.662583;Kurtosis_quant_stop=-1.110127;SVTYPE=INS;SUPTYPE=AL;SVLEN=61;STRANDS=+-;STRANDS2=13,17,13,17;RE=30;REF_strand=35,59;Strandbias_pval=0.667354;AF=0.241935	GT:DR:DV	0/0:94:30
chr1	55578064	2282	GGTGGCGCAGTGGTTTGGCGCCTGCCTTTGGCCCAGGGCGTGATCCTGGAGACCCAGGATAGAATCCCACATC	N	.	PASS	PRECISE;SVMETHOD=Snifflesv1.0.12;CHR2=chr1;END=55578137;STD_quant_start=0.000000;STD_quant_stop=0.000000;Kurtosis_quant_start=2.478387;Kurtosis_quant_stop=0.853227;SVTYPE=DEL;SUPTYPE=AL;SVLEN=-73;STRANDS=+-;STRANDS2=24,35,24,35;RE=59;REF_strand=39,55;Strandbias_pval=1;AF=0.385621	GT:DR:DV	0/1:94:59
chr1	55588799	2283	CCCAACACAGCGCTCACCCCAAGCTCCCGCTGG	N	.	PASS	PRECISE;SVMETHOD=Snifflesv1.0.12;CHR2=chr1;END=55588832;STD_quant_start=4.202040;STD_quant_stop=2.683282;Kurtosis_quant_start=-1.015580;Kurtosis_quant_stop=-1.051248;SVTYPE=DEL;SUPTYPE=AL;SVLEN=-33;STRANDS=+-;STRANDS2=34,37,34,37;RE=71;REF_strand=48,47;Strandbias_pval=0.755947;AF=0.427711	GT:DR:DV	0/1:95:71
chr1	55588987	2284	N	TTAAAATCCCTTCCGGGATCCTGTGGTGCGCCCGCGGTTTGGCGCCTGCCTTTGGCCAGGCGCAATCCTGGAGACCCCGGCGATCGAATCCCACACCAGGCTCCGCGTCGCATGGGAGCCTGCTTCTCCCTCCTGGCCTCTTGTCTCTGCGCCTCTCTCCTCTCTCATTGACTCCTAAATAACTAAAAAACACAAAAACATTAATAAAAAAAAA	.	PASS	PRECISE;SVMETHOD=Snifflesv1.0.12;CHR2=chr1;END=55588991;STD_quant_start=1.537412;STD_quant_stop=4.880387;Kurtosis_quant_start=3.416197;Kurtosis_quant_stop=0.996310;SVTYPE=INS;SUPTYPE=AL;SVLEN=214;STRANDS=+-;STRANDS2=36,30,36,30;RE=66;REF_strand=48,47;Strandbias_pval=0.633902;AF=0.409938	GT:DR:DV	0/1:95:66
chr1	55610822	2285	AGGAGGACCGCCCCCGCGAGGACACGCCCCCGTAGGAGGACCCCCGAGACACGCCCCCCGTAGGAGGACACGCCCCCGCAGGAGGACACGCCCCCGTAGGAGGACACGCCCCCCGAGGAGGACACGCCCCCGTAGGAGGACACCCGGGAGGACACGCCCCGTAGGAGGACCGCCCCCGTAGGAGGACACGCCCCCGTAGGAGGACACGCCCCCCGCAGGAGGACACGCCCCCGAGGACACGCCCCCAGGAGGACACCGCCCCCGTAGGAGGACACGCCCTCCGTAGGAGGACACGCCCCGCCCAAAGGGCACGCCCCCCCCGCAGGAGGACACGCCCCCGCGGGGACACGCCCCCCGCAGGAGGACACGCCCGCCGT	N	.	FAIL_NOTPRECISE	IMPRECISE;SVMETHOD=Snifflesv1.0.12;CHR2=chr1;END=55611208;STD_quant_start=12.611998;STD_quant_stop=21.261761;Kurtosis_quant_start=-0.609026;Kurtosis_quant_stop=-0.927204;SVTYPE=DEL;SUPTYPE=AL;SVLEN=-386;STRANDS=+-;STRANDS2=12,20,12,20;RE=32;REF_strand=43,57;Strandbias_pval=0.681862;AF=0.242424	GT:DR:DV	0/0:100:32
chr1	55611321	2286	ACGCCCCCCATAAGAGGACACGCCCCGTAGGAGGACACGCCCCCGCGGGCGGA	N	.	PASS	PRECISE;SVMETHOD=Snifflesv1.0.12;CHR2=chr1;END=55611374;STD_quant_start=7.641989;STD_quant_stop=3.847077;Kurtosis_quant_start=-0.838202;Kurtosis_quant_stop=2.776507;SVTYPE=DEL;SUPTYPE=AL;SVLEN=-53;STRANDS=+-;STRANDS2=3,11,3,11;RE=14;REF_strand=42,55;Strandbias_pval=0.151562;AF=0.126126	GT:DR:DV	0/0:97:14
chr1	55613402	2287	N	CGAAACCTGAACATGACTCAAATCCATCAAACAGTATGAGATTCTGAAATGCGACTGTCACTTTACTAGTTGAATCACAGGGCCAGCCAACTTTCGA	.	FAIL_NOTPRECISE	IMPRECISE;SVMETHOD=Snifflesv1.0.12;CHR2=chr1;END=55613412;STD_quant_start=20.130526;STD_quant_stop=20.361027;Kurtosis_quant_start=2.872493;Kurtosis_quant_stop=5.449351;SVTYPE=INS;SUPTYPE=AL;SVLEN=89;STRANDS=+-;STRANDS2=17,26,17,26;RE=43;REF_strand=48,59;Strandbias_pval=0.588773;AF=0.286667	GT:DR:DV	0/0:107:43
chr1	55624065	2288	N	GAGAGTTCTCCTCCCCCAATCCTACGGCAGCGGGAGATTCCATGATCAC	.	PASS	PRECISE;SVMETHOD=Snifflesv1.0.12;CHR2=chr1;END=55624066;STD_quant_start=2.836451;STD_quant_stop=2.969542;Kurtosis_quant_start=2.641852;Kurtosis_quant_stop=1.863882;SVTYPE=INS;SUPTYPE=AL;SVLEN=47;STRANDS=+-;STRANDS2=26,18,26,18;RE=44;REF_strand=54,48;Strandbias_pval=0.587396;AF=0.30137	GT:DR:DV	0/1:102:44
chr1	55632650	2289	N	GTAATATTTGTTTTTTGTTTTTTTTCTATTTGTATTTATTTTTTAATTTTTTGGTTTAAAGTTTTTTTGTTTATGTTTTTATTTATTAGTTATTTT	.	PASS	PRECISE;SVMETHOD=Snifflesv1.0.12;CHR2=chr1;END=55632659;STD_quant_start=1.172604;STD_quant_stop=4.993746;Kurtosis_quant_start=3.352025;Kurtosis_quant_stop=4.956462;SVTYPE=INS;SUPTYPE=AL;SVLEN=94;STRANDS=+-;STRANDS2=15,17,15,17;RE=32;REF_strand=54,47;Strandbias_pval=0.547938;AF=0.240602	GT:DR:DV	0/0:101:32
chr1	55635794	2290	AGGAACCAGGAAAAGAGTTAAGTTAAGTTAAGGAAAAGAGTTAAGTT	N	.	PASS	PRECISE;SVMETHOD=Snifflesv1.0.12;CHR2=chr1;END=55635841;STD_quant_start=0.492366;STD_quant_stop=0.426401;Kurtosis_quant_start=-0.767338;Kurtosis_quant_stop=-0.692229;SVTYPE=DEL;SUPTYPE=AL;SVLEN=-47;STRANDS=+-;STRANDS2=31,36,31,36;RE=67;REF_strand=45,50;Strandbias_pval=1;AF=0.41358	GT:DR:DV	0/1:95:67
chr1	55638844	2291	CCGGGGGCTGGGGCGGGCCGGGTCGGGGGGGAGGCTCCCTGCGGGGC	N	.	PASS	PRECISE;SVMETHOD=Snifflesv1.0.12;CHR2=chr1;END=55638888;STD_quant_start=6.845228;STD_quant_stop=5.688334;Kurtosis_quant_start=4.938159;Kurtosis_quant_stop=5.078269;SVTYPE=DEL;SUPTYPE=AL;SVLEN=-44;STRANDS=+-;STRANDS2=17,12,17,12;RE=29;REF_strand=48,42;Strandbias_pval=0.672178;AF=0.243697	GT:DR:DV	0/0:90:29
chr1	55656094	2292	N	TTTTTCTTTTTATTTTATTTTATTTATTTTTTTT	.	PASS	PRECISE;SVMETHOD=Snifflesv1.0.12;CHR2=chr1;END=55656094;STD_quant_start=7.585411;STD_quant_stop=8.232207;Kurtosis_quant_start=3.284384;Kurtosis_quant_stop=4.377627;SVTYPE=INS;SUPTYPE=AL;SVLEN=35;STRANDS=+-;STRANDS2=27,26,27,26;RE=53;REF_strand=53,48;Strandbias_pval=0.866936;AF=0.344156	GT:DR:DV	0/1:101:53
chr1	55709672	2293	N	GAAAGGAAAAGAAAGAAAAGAAAAGGAAAGAAAGAAAAGAAAGAGAAAGAAAGAGAAGAAAACGAAAGAACGAAAAGTGCAAAGCAGGAAGAAAACGAAAGAAAGATAGAAAGAAAAAAAAGAAGAAAGAAAGGAATGAAAAGGGA	.	FAIL_NOTPRECISE	IMPRECISE;SVMETHOD=Snifflesv1.0.12;CHR2=chr1;END=55709729;STD_quant_start=35.492253;STD_quant_stop=48.126916;Kurtosis_quant_start=-0.035108;Kurtosis_quant_stop=0.384221;SVTYPE=INS;SUPTYPE=AL;SVLEN=60;STRANDS=+-;STRANDS2=1,10,1,10;RE=11;REF_strand=51,34;Strandbias_pval=0.00223497;AF=0.114583	GT:DR:DV	0/0:85:11
chr1	55952912	2294	N	ACTCGTCTTATCTTTGTTCTTTCTTTCTTGTCTTTTCTTTCTTTCTTTCTTTCTTTTCTTTTCTTTTTCTTTCTCTTTTCATG	.	FAIL_NOTPRECISE	IMPRECISE;SVMETHOD=Snifflesv1.0.12;CHR2=chr1;END=55952963;STD_quant_start=11.206397;STD_quant_stop=9.205976;Kurtosis_quant_start=0.239572;Kurtosis_quant_stop=7.399721;SVTYPE=INS;SUPTYPE=AL;SVLEN=32;STRANDS=+-;STRANDS2=22,3,22,3;RE=25;REF_strand=48,48;Strandbias_pval=0.000527422;AF=0.206612	GT:DR:DV	0/0:96:25
chr1	55971427	2295	N	GGCACCCGCAGGTGCCCACTTTTTCAAGGATTCC	.	PASS	PRECISE;SVMETHOD=Snifflesv1.0.12;CHR2=chr1;END=55971441;STD_quant_start=8.189715;STD_quant_stop=7.722879;Kurtosis_quant_start=10.330863;Kurtosis_quant_stop=3.692617;SVTYPE=INS;SUPTYPE=AL;SVLEN=34;STRANDS=+-;STRANDS2=15,13,15,13;RE=28;REF_strand=42,41;Strandbias_pval=0.829605;AF=0.252252	GT:DR:DV	0/0:83:28
chr1	55978225	2296	GCCTCGGTGTCCAACGAAAGATGAATGGATAAAGAAGATGTGGTTTATGTATACAATGGAATATTACTCAGCTATTAGAAATGACAAATACCCACCATTTGCTTCAACGTGGATGGAACTGGAGGGTATTATGCTGAGTGAAGTAAGTCAGTCAGAGAAGGACAAACATTATATGTTCTCATTCATTTGGGGAATATAAATAATAGTGAAAGGGAAAATAAGGGAAGGGAGAAGAAATGTGTGGGAAATATCAGAAAGGGAGACAGAACATAAAGACTGCTAACTCTGGGAAACGAACTAGGGGTGGTAGAAGGGGAGGAGGGCGGGGGGTGGGAGTGAATGGGTGACGGGCACTGGGTGTTATTCTGTATGTTAGTAAATTGAACACCAATAAAAAAATAAATTAAAAAAAAAAAAAAAAAAAAAAAAAAAAAAAAAAAAAAAGAAC	N	.	PASS	PRECISE;SVMETHOD=Snifflesv1.0.12;CHR2=chr1;END=55978674;STD_quant_start=3.420526;STD_quant_stop=3.224903;Kurtosis_quant_start=-0.333676;Kurtosis_quant_stop=-1.535015;SVTYPE=DEL;SUPTYPE=AL;SVLEN=-449;STRANDS=+-;STRANDS2=8,6,8,6;RE=14;REF_strand=34,37;Strandbias_pval=0.570991;AF=0.164706	GT:DR:DV	0/0:71:14
chr1	56019746	2297	N	CCCGGCACTATAGACTGCGGAGAGGAAGGACTGAGAGGAG	.	FAIL_NOTPRECISE	IMPRECISE;SVMETHOD=Snifflesv1.0.12;CHR2=chr1;END=56019746;STD_quant_start=18.101565;STD_quant_stop=16.683325;Kurtosis_quant_start=-1.007586;Kurtosis_quant_stop=-0.699882;SVTYPE=INS;SUPTYPE=AL;SVLEN=83;STRANDS=+-;STRANDS2=14,10,14,10;RE=24;REF_strand=39,39;Strandbias_pval=0.494695;AF=0.235294	GT:DR:DV	0/0:78:24
chr1	56019659	2298	N	ATGGCAAGGAACCGAAAAGAAAGAAAGCACGATAAAGAAGGAAGCGCAAGCAAAGGGAGAAGCGGGAGAAAGACCGGACAGAAATCGGGGGGAAAAGAAGGGAAAGGGAGGAAAGCAAAGGGGACAGGGGCAGAAAGAGGGCATACAGGGATAAGGGAGGGGCAGGATGGGAAGGGGGAACCAGAAAGAATCGGGGCGGGAAAGCCGGGAAGAACAGAAAGGGGCGAGATGCAAGACAGGAAAACGAGACGAGGAAAGCGAAAGTAAAGCGAGGGAGGGCAGAAAAAAGAAAGAAGAGAACAGAAGAAAAAAAAGAGATGAAAAGCAGGACGGGAAAAGATGTACGGGCTGAAAGAAGGAGGGCAAAAGGAGGGAAAAAGAAATGCAGCGGAGGGGGGGGTGGGAATGGGAAGAGGCACATGCTCG	.	FAIL_NOTPRECISE	IMPRECISE;SVMETHOD=Snifflesv1.0.12;CHR2=chr1;END=56019857;STD_quant_start=173.314743;STD_quant_stop=133.947751;Kurtosis_quant_start=-1.499176;Kurtosis_quant_stop=-1.716043;SVTYPE=INS;SUPTYPE=AL;SVLEN=221;STRANDS=+-;STRANDS2=4,12,4,12;RE=16;REF_strand=42,45;Strandbias_pval=0.105204;AF=0.15534	GT:DR:DV	0/0:87:16
chr1	56072967	2299	CACACACACACGCATGCCCTGGGGCACACAC	N	.	PASS	PRECISE;SVMETHOD=Snifflesv1.0.12;CHR2=chr1;END=56072999;STD_quant_start=3.247377;STD_quant_stop=4.112067;Kurtosis_quant_start=-1.653958;Kurtosis_quant_stop=-1.515982;SVTYPE=DEL;SUPTYPE=AL;SVLEN=-32;STRANDS=+-;STRANDS2=14,9,14,9;RE=23;REF_strand=49,46;Strandbias_pval=0.489423;AF=0.194915	GT:DR:DV	0/0:95:23
chr1	56098651	2300	N	TTTTTGCCTGATGTCCGAACTGCCCTGGTCGTCTTGACTTCATGTAAGACTTGGGAAGAAAGACAAAAGAGGAAGGAAATTAGAAGGAAAGGAAACGCGGTTCTGGCGAAGTTGCGCAATTTGCCAAAATTCTGGGGCTGGGCCAGCAAACCAGGT	.	PASS	PRECISE;SVMETHOD=Snifflesv1.0.12;CHR2=chr1;END=56098651;STD_quant_start=0.426401;STD_quant_stop=2.576114;Kurtosis_quant_start=5.727244;Kurtosis_quant_stop=3.211222;SVTYPE=INS;SUPTYPE=AL;SVLEN=153;STRANDS=+-;STRANDS2=14,10,14,10;RE=23;REF_strand=36,44;Strandbias_pval=0.351791;AF=0.223301	GT:DR:DV	0/0:80:23
chr1	56150465	2301	N	AAAGAAGCGCCGACGATAGCTCAGTTGGGAGCAGCCGTTAGGAAACTGAAGATCTAAAAAAAACAAAAAAAAGGGCTCCCCTGGGCGGCCCGCATCGGTTTGGCGCCTGCTTCTGGCCCAGGGCCCGTATCCTGGAGACCGGGATCGTATCCCACGTCGGGCTCCCGGTGCATGGGAGCCGCTTCTCCCTCGCCTGTGTCTGCCTCTTCTCTTCTCCTCTTCTGTTTGTGACATCATAAATCCCATTTAAAAAAATT	.	PASS	PRECISE;SVMETHOD=Snifflesv1.0.12;CHR2=chr1;END=56150479;STD_quant_start=0.594089;STD_quant_stop=9.158731;Kurtosis_quant_start=5.596675;Kurtosis_quant_stop=1.839117;SVTYPE=INS;SUPTYPE=AL;SVLEN=241;STRANDS=+-;STRANDS2=11,23,11,23;RE=34;REF_strand=39,52;Strandbias_pval=0.312448;AF=0.272	GT:DR:DV	0/0:91:34
chr1	56205401	2302	N	GTCATGGAATAGGGGGGTCATGGAATCTGTGGTCAGGGAAT	.	PASS	PRECISE;SVMETHOD=Snifflesv1.0.12;CHR2=chr1;END=56205401;STD_quant_start=0.000000;STD_quant_stop=1.328422;Kurtosis_quant_start=11.666397;Kurtosis_quant_stop=11.339303;SVTYPE=INS;SUPTYPE=AL;SVLEN=40;STRANDS=+-;STRANDS2=20,15,20,15;RE=35;REF_strand=45,43;Strandbias_pval=0.689265;AF=0.284553	GT:DR:DV	0/0:88:35
chr1	56288748	2303	N	TCTCTTTTTTAATATCTTTTCCGGGATCCCTGGGTGTGCCGCAGCGGTTTTTGGCGCCCACCCTTTTGCCCCGGGGGGCGCGATTCTGGAGGACCCGGGAATCAATTCCCCACATCTCAGCGCTCCCAGTGCAATTGGAAGCCTGCTTCTCCCTTCTGCCATGTCTCTGCCTCTCTCTCTTCTCCTCTGCTGCACTATTCCTAACTAAAACATTAAAAAAAAAAACTCTTAAAAAAAAAAAAAA	.	PASS	PRECISE;SVMETHOD=Snifflesv1.0.12;CHR2=chr1;END=56288755;STD_quant_start=2.703274;STD_quant_stop=4.287728;Kurtosis_quant_start=2.474934;Kurtosis_quant_stop=5.090418;SVTYPE=INS;SUPTYPE=AL;SVLEN=199;STRANDS=+-;STRANDS2=12,14,12,14;RE=26;REF_strand=52,43;Strandbias_pval=0.50877;AF=0.214876	GT:DR:DV	0/0:95:26
chr1	56344440	2304	GGGAGGCGTGGCCAGGGGAGGTCTGGCCAGTGGGAGGCGTGAACCATGGGGGCGTGGCCAGTGGGGGCGTGGCTAACAGGGAGGTGTGGCCAGGGGAAGGTCTGGCCAGTGGGAGGCGTGGTCCGTGGGGGCGTGGCCAGTGGGAGGCGTGGCTAACAGGGAGGT	N	.	FAIL_NOTPRECISE	IMPRECISE;SVMETHOD=Snifflesv1.0.12;CHR2=chr1;END=56344607;STD_quant_start=34.581532;STD_quant_stop=37.462138;Kurtosis_quant_start=-1.878451;Kurtosis_quant_stop=-1.513542;SVTYPE=DEL;SUPTYPE=AL;SVLEN=-167;STRANDS=+-;STRANDS2=17,17,17,17;RE=34;REF_strand=44,53;Strandbias_pval=0.692178;AF=0.259542	GT:DR:DV	0/0:97:34
chr1	56374305	2305	AAATCAACCTTTTTTTTTTTTTAATATTTTATTTATTATTTATTTAAGTCACAGACAGAGAGAGAGAGAGGCAGAGACACAGGCAGAGAGAGAAGCAGGCTCCATGCACCGGGAGCCCGATGTGGGATTCGATCCCGGGTCTCCAGGATCGCGCCCTGGGCCAAAGGCAGGCGCCAAACCGCTGCGCCACCCAGGGATCCCACA	N	.	PASS	PRECISE;SVMETHOD=Snifflesv1.0.12;CHR2=chr1;END=56374506;STD_quant_start=1.264911;STD_quant_stop=1.712698;Kurtosis_quant_start=-1.671640;Kurtosis_quant_stop=-1.386374;SVTYPE=DEL;SUPTYPE=AL;SVLEN=-201;STRANDS=+-;STRANDS2=19,12,19,12;RE=31;REF_strand=55,39;Strandbias_pval=0.835636;AF=0.248	GT:DR:DV	0/0:94:31
chr1	56398853	2306	GGGACGTCTTTGTCTACCAGCCCCACCCCTGTGGAAAGCTGGACCCTAATCTCCCAATTCTCCTACTTAGGGATGCAGCTTCGCCTGGGGTGGGGGGGAGGGAGGACAGAGCGGGACCCAGTCTCCAGGGGGACCAGGTGCAGGCTGACACTCCCTGTGACCGCGGGCCACCCTGGAAGTGATGGCCT	N	.	PASS	PRECISE;SVMETHOD=Snifflesv1.0.12;CHR2=chr1;END=56399040;STD_quant_start=2.915476;STD_quant_stop=1.870829;Kurtosis_quant_start=0.552130;Kurtosis_quant_stop=5.611127;SVTYPE=DEL;SUPTYPE=AL;SVLEN=-187;STRANDS=+-;STRANDS2=9,12,9,12;RE=21;REF_strand=34,44;Strandbias_pval=1;AF=0.212121	GT:DR:DV	0/0:78:21
chr1	56409168	2307	N	TTAAGGTCCTCCTGTCATCACATATGCTTCTCCCCACCTCAGGAG	.	FAIL_NOTPRECISE	IMPRECISE;SVMETHOD=Snifflesv1.0.12;CHR2=chr1;END=56409187;STD_quant_start=15.986602;STD_quant_stop=34.442499;Kurtosis_quant_start=-0.510111;Kurtosis_quant_stop=1.121441;SVTYPE=INS;SUPTYPE=AL;SVLEN=146;STRANDS=+-;STRANDS2=9,19,9,19;RE=28;REF_strand=31,41;Strandbias_pval=0.368805;AF=0.28	GT:DR:DV	0/0:72:28
chr1	56409221	2308	N	TCGTCCATGTGCTCTCCCCACCTTTCAGAGCTCCAGGTCACCGGTCCTCACATGTGCTCCCCCACTTAGACCCACGTTCACAGTCATCACATGTGCTCCCCCACCCAGAGGCTCAAGCGTCACGGTCATCACAGTGCTCCCCCACCTTCAGAACCCAAGGTCTCCCAGTCATCACACGTGCTCCCCCCCCTAAGAAACTTAAGCGTCTGTCATCACATATGCTCTCCCACCTCCAGCGCTCAAGGTCACGGTCATCACCTTGCTTCCCCACCTCAGAACCAAGGTCAACAGT	.	FAIL_NOTPRECISE	IMPRECISE;SVMETHOD=Snifflesv1.0.12;CHR2=chr1;END=56409221;STD_quant_start=45.179641;STD_quant_stop=55.618342;Kurtosis_quant_start=-1.083907;Kurtosis_quant_stop=-0.406172;SVTYPE=INS;SUPTYPE=AL;SVLEN=284;STRANDS=+-;STRANDS2=6,10,6,10;RE=14;REF_strand=31,42;Strandbias_pval=0.7854;AF=0.16092	GT:DR:DV	0/0:73:14
chr1	56414272	2309	N	TGGGGTGAACGGCTGAGTCAGACCAGTCTTTCCAGCA	.	PASS	PRECISE;SVMETHOD=Snifflesv1.0.12;CHR2=chr1;END=56414274;STD_quant_start=0.000000;STD_quant_stop=2.258318;Kurtosis_quant_start=4.905198;Kurtosis_quant_stop=-0.007021;SVTYPE=INS;SUPTYPE=AL;SVLEN=37;STRANDS=+-;STRANDS2=7,12,7,12;RE=19;REF_strand=37,35;Strandbias_pval=0.308526;AF=0.208791	GT:DR:DV	0/0:72:19
chr1	56416805	2310	TCGGCCCCGCCCTCTCCCCTCCCCTCCCCTCCAGTTCCTGCCCCGCCCCCGCCCTGTCCCCTCCCCTCCACCCACCCTCCTCCATCCCTGCCG	N	.	PASS	PRECISE;SVMETHOD=Snifflesv1.0.12;CHR2=chr1;END=56416901;STD_quant_start=1.758098;STD_quant_stop=1.809068;Kurtosis_quant_start=0.030829;Kurtosis_quant_stop=0.374531;SVTYPE=DEL;SUPTYPE=AL;SVLEN=-96;STRANDS=+-;STRANDS2=8,14,8,14;RE=22;REF_strand=40,42;Strandbias_pval=0.342841;AF=0.211538	GT:DR:DV	0/0:82:22
chr1	56435776	2311	CATCACCACCACCATTGTCACCGTCATCCTCACCACCA	N	.	PASS	PRECISE;SVMETHOD=Snifflesv1.0.12;CHR2=chr1;END=56435814;STD_quant_start=4.904646;STD_quant_stop=5.671567;Kurtosis_quant_start=-1.063249;Kurtosis_quant_stop=-0.808146;SVTYPE=DEL;SUPTYPE=AL;SVLEN=-38;STRANDS=+-;STRANDS2=17,19,17,19;RE=36;REF_strand=37,42;Strandbias_pval=1;AF=0.313043	GT:DR:DV	0/1:79:36
chr1	56437153	2312	N	TTTTCTGTCCTTTTTAACGTTCTTCGTTCTTTTAATTCTCTCAGTATGTTTTATTTTCTTATCTGTTCTGTTCTCCGCCCCTACT	.	FAIL_NOTPRECISE	IMPRECISE;SVMETHOD=Snifflesv1.0.12;CHR2=chr1;END=56437165;STD_quant_start=19.750949;STD_quant_stop=36.644236;Kurtosis_quant_start=2.548664;Kurtosis_quant_stop=6.366233;SVTYPE=INS;SUPTYPE=AL;SVLEN=76;STRANDS=+-;STRANDS2=10,2,10,2;RE=12;REF_strand=26,47;Strandbias_pval=0.00320657;AF=0.141176	GT:DR:DV	0/0:73:12
chr1	56445953	2313	N	TCTGCGTGCTTGTACACTGTGACGCGCCCAGT	.	PASS	PRECISE;SVMETHOD=Snifflesv1.0.12;CHR2=chr1;END=56445953;STD_quant_start=8.994443;STD_quant_stop=7.456541;Kurtosis_quant_start=1.386301;Kurtosis_quant_stop=1.941114;SVTYPE=INS;SUPTYPE=AL;SVLEN=32;STRANDS=+-;STRANDS2=10,7,10,7;RE=17;REF_strand=52,46;Strandbias_pval=0.79389;AF=0.147826	GT:DR:DV	0/0:98:17
chr1	56479373	2314	N	AGAGTGTGTGCATGGTGTGTATGGTTGCACACGTGCATGCGTGTGCCGTGCACTTCATTGCTCTTGGCCTCATAAAAAGGAAGTGAATCCAAAGGGAGCAAAGTCGATGCACACCCTGTATTCTCGGA	.	PASS	PRECISE;SVMETHOD=Snifflesv1.0.12;CHR2=chr1;END=56479378;STD_quant_start=0.333333;STD_quant_stop=2.560382;Kurtosis_quant_start=4.197760;Kurtosis_quant_stop=8.007904;SVTYPE=INS;SUPTYPE=AL;SVLEN=130;STRANDS=+-;STRANDS2=13,24,13,24;RE=37;REF_strand=48,53;Strandbias_pval=0.246419;AF=0.268116	GT:DR:DV	0/0:101:37
chr1	56487918	2315	N	GTTGTGGGCTGGGGTGGGAGGTGTGTAAATTGAGGGGCAAC	.	PASS	PRECISE;SVMETHOD=Snifflesv1.0.12;CHR2=chr1;END=56487923;STD_quant_start=5.298766;STD_quant_stop=6.000000;Kurtosis_quant_start=-0.315072;Kurtosis_quant_stop=-0.697180;SVTYPE=INS;SUPTYPE=AL;SVLEN=36;STRANDS=+-;STRANDS2=13,13,13,13;RE=26;REF_strand=50,52;Strandbias_pval=1;AF=0.203125	GT:DR:DV	0/0:102:26
chr1	56498480	2316	TTAAAGCCTTTTTGGGGATCCCTGGGTGGCGCAGCGGTTTGGCGCCTGCCTTTGGCCCAGGGCGCGATCCTGGAGACCCGGGATCGAATCCCACGTCGGGCTCCCGGTGCATGGAGCCTGTTTCTCCCTCTGCCTGTGTCTCTGCGCCTCTATCTCTCTGTGACTATCATAAATAAAAAAAAATTTAAAAA	N	.	PASS	PRECISE;SVMETHOD=Snifflesv1.0.12;CHR2=chr1;END=56498667;STD_quant_start=2.549510;STD_quant_stop=0.612372;Kurtosis_quant_start=-1.140285;Kurtosis_quant_stop=-1.049587;SVTYPE=DEL;SUPTYPE=AL;SVLEN=-187;STRANDS=+-;STRANDS2=15,17,15,17;RE=32;REF_strand=58,51;Strandbias_pval=0.552335;AF=0.22695	GT:DR:DV	0/0:109:32
chr1	56503638	2317	N	CCAGGAGGCTGGGAGATTGGGGCCCAGTGTCAT	.	PASS	PRECISE;SVMETHOD=Snifflesv1.0.12;CHR2=chr1;END=56503638;STD_quant_start=0.000000;STD_quant_stop=0.904534;Kurtosis_quant_start=6.342916;Kurtosis_quant_stop=3.695676;SVTYPE=INS;SUPTYPE=AL;SVLEN=31;STRANDS=+-;STRANDS2=9,14,9,14;RE=23;REF_strand=47,53;Strandbias_pval=0.643179;AF=0.186992	GT:DR:DV	0/0:100:23
chr1	56513121	2318	N	GGACCATGCACAGGTAATGCGAGGGGGAACTGTAAGAGGAGGTGGGACGGGCCACTCCGGGACCGTCA	.	FAIL_NOTPRECISE	IMPRECISE;SVMETHOD=Snifflesv1.0.12;CHR2=chr1;END=56513154;STD_quant_start=18.149074;STD_quant_stop=12.773671;Kurtosis_quant_start=2.060950;Kurtosis_quant_stop=19.540763;SVTYPE=INS;SUPTYPE=AL;SVLEN=64;STRANDS=+-;STRANDS2=34,39,34,39;RE=73;REF_strand=45,50;Strandbias_pval=1;AF=0.434524	GT:DR:DV	0/1:95:73
chr1	56514070	2319	N	ATTACCGATTAGAGGGATACCTGGGTGGCGCAGCGGTTTGGCGCCTGCTTTGGCCCCAGTGCGCGGCTCCTGGAGACGCGGGATCGAATCCCACGTCAGGCTCCCGGTGCATGGAGCATGCTTTCTCTCCTATGCTGTGTCTCTGCCTCTCTCGCTCTATCTATCTTCTCTGTGACTATCATAAATAAATCACATCTTAAAAAAAAAAAAAAAAAAAAAAAAACG	.	PASS	PRECISE;SVMETHOD=Snifflesv1.0.12;CHR2=chr1;END=56514071;STD_quant_start=3.331666;STD_quant_stop=6.212890;Kurtosis_quant_start=1.841906;Kurtosis_quant_stop=2.218575;SVTYPE=INS;SUPTYPE=AL,SR;SVLEN=224;STRANDS=+-;STRANDS2=10,8,10,8;RE=18;REF_strand=44,46;Strandbias_pval=0.796921;AF=0.166667	GT:DR:DV	0/0:90:18
chr1	56531990	2320	N	ATCTCTGATCCTATCTATCTAATCTATCTTTCTATCTAATCG	.	PASS	PRECISE;SVMETHOD=Snifflesv1.0.12;CHR2=chr1;END=56531998;STD_quant_start=4.005431;STD_quant_stop=3.113784;Kurtosis_quant_start=8.174907;Kurtosis_quant_stop=9.716830;SVTYPE=INS;SUPTYPE=AL;SVLEN=42;STRANDS=+-;STRANDS2=26,21,26,21;RE=47;REF_strand=42,37;Strandbias_pval=0.854891;AF=0.373016	GT:DR:DV	0/1:79:47
chr1	56541125	2321	TGGGGTTCCCTGGAGCAGATGGAGCTCTGGGGTGCGCTGAGTACCTGT	N	.	PASS	PRECISE;SVMETHOD=Snifflesv1.0.12;CHR2=chr1;END=56541172;STD_quant_start=4.349329;STD_quant_stop=3.403430;Kurtosis_quant_start=-0.104285;Kurtosis_quant_stop=0.248989;SVTYPE=DEL;SUPTYPE=AL;SVLEN=-47;STRANDS=+-;STRANDS2=17,7,17,7;RE=24;REF_strand=60,46;Strandbias_pval=0.252814;AF=0.184615	GT:DR:DV	0/0:106:24
chr1	56576070	2322	N	TGTTTAATTTATTTTTTTTATTTTATTTATTTTTTTTT	.	PASS	PRECISE;SVMETHOD=Snifflesv1.0.12;CHR2=chr1;END=56576074;STD_quant_start=0.000000;STD_quant_stop=1.348400;Kurtosis_quant_start=2.905376;Kurtosis_quant_stop=0.078443;SVTYPE=INS;SUPTYPE=AL;SVLEN=38;STRANDS=+-;STRANDS2=10,13,10,13;RE=23;REF_strand=38,42;Strandbias_pval=0.814786;AF=0.223301	GT:DR:DV	0/0:80:23
chr1	56605166	2323	N	GGTTTTTTTTTCTTTTTTTTTTTTTTTTTGCTTTGT	.	PASS	PRECISE;SVMETHOD=Snifflesv1.0.12;CHR2=chr1;END=56605167;STD_quant_start=3.049590;STD_quant_stop=2.280351;Kurtosis_quant_start=-2.136331;Kurtosis_quant_stop=-1.528635;SVTYPE=INS;SUPTYPE=AL;SVLEN=36;STRANDS=+-;STRANDS2=11,8,11,8;RE=19;REF_strand=39,30;Strandbias_pval=1;AF=0.215909	GT:DR:DV	0/0:69:19
chr1	56612146	2324	N	TTTCTTTTCTTCTTTTTATCTTTCTTCTTAGGGTTTTTTTGTGTCACCCCCCCCCCCCCCCCAC	.	FAIL_NOTPRECISE	IMPRECISE;SVMETHOD=Snifflesv1.0.12;CHR2=chr1;END=56612174;STD_quant_start=9.919677;STD_quant_stop=26.497170;Kurtosis_quant_start=1.156901;Kurtosis_quant_stop=-0.783228;SVTYPE=INS;SUPTYPE=AL;SVLEN=62;STRANDS=+-;STRANDS2=15,5,15,5;RE=20;REF_strand=41,56;Strandbias_pval=0.0126113;AF=0.17094	GT:DR:DV	0/0:97:20
chr1	56634926	2325	N	CCTATTTTTTTTTTTTTTTTTTTTTTTTTTTTTTTTTTTTTTTTTTTTTTTTTTTTTTTTTTTTTTTTTTTTTTTTTAAATTTATTTATTTATGATAGTCACAGAGAGGCAGAGAGAGAGAGAGGCGCGGACACAGGCGCCGAGGGAGAAGCAGGCTCCATGCCACCGTGAGCTGACGTGGGATTCGATCCCTGGGTCTCCAGGACCGCCGCGCCTGCGGGCCAACGGCAGGCGCCAAACCGCTGCGTCCACCACAGGTATCCC	.	PASS	PRECISE;SVMETHOD=Snifflesv1.0.12;CHR2=chr1;END=56634934;STD_quant_start=3.507136;STD_quant_stop=8.185353;Kurtosis_quant_start=6.889241;Kurtosis_quant_stop=4.527218;SVTYPE=INS;SUPTYPE=AL;SVLEN=256;STRANDS=+-;STRANDS2=4,9,4,9;RE=13;REF_strand=31,36;Strandbias_pval=0.370414;AF=0.1625	GT:DR:DV	0/0:67:13
chr1	56636963	2326	N	AACGACATCAGAGTTGGGACTCCATGGGTGTTGTGCAGCGTTTGGAGCCTGCCTTTCGGCCCAGGCGCGATTCCTGGAGGACCAGGCTCGAATCCCTCGTCAGGCTCCCGGGCTGGAGGCCTGCTTCTCCCCTCTGCCATGTCTCTGCCTCTCTTCTCCTCTCTCTTCTCTCTTCTGTGACTCTCATAAATCAAATAAAAATTAAAAAAAAAAAAA	.	PASS	PRECISE;SVMETHOD=Snifflesv1.0.12;CHR2=chr1;END=56636963;STD_quant_start=4.722288;STD_quant_stop=9.110434;Kurtosis_quant_start=6.246420;Kurtosis_quant_stop=6.645779;SVTYPE=INS;SUPTYPE=AL;SVLEN=212;STRANDS=+-;STRANDS2=5,11,5,11;RE=16;REF_strand=31,44;Strandbias_pval=0.57749;AF=0.175824	GT:DR:DV	0/0:75:16
chr1	56695389	2327	GCATAAAGATATTAATGTGCACACTTCTCTTATGAACTTTAGAAATGGGGAGTTAGTTTTGTTCAATCTTGTCACCCTATTTCCCAG	N	.	PASS	PRECISE;SVMETHOD=Snifflesv1.0.12;CHR2=chr1;END=56695468;STD_quant_start=6.543560;STD_quant_stop=3.000000;Kurtosis_quant_start=-1.943465;Kurtosis_quant_stop=-0.471317;SVTYPE=DEL;SUPTYPE=AL;SVLEN=-79;STRANDS=+-;STRANDS2=9,13,9,13;RE=22;REF_strand=39,46;Strandbias_pval=0.810966;AF=0.205607	GT:DR:DV	0/0:85:22
chr1	56699634	2328	N	CGGGGGCCAAGCTGGCCGGCCCTGAGAAGCCT	.	PASS	PRECISE;SVMETHOD=Snifflesv1.0.12;CHR2=chr1;END=56699634;STD_quant_start=0.447214;STD_quant_stop=2.250926;Kurtosis_quant_start=2.648101;Kurtosis_quant_stop=3.271733;SVTYPE=INS;SUPTYPE=AL;SVLEN=43;STRANDS=+-;STRANDS2=14,17,14,17;RE=31;REF_strand=51,47;Strandbias_pval=0.541757;AF=0.24031	GT:DR:DV	0/0:98:31
chr1	56703905	2329	N	AACAGTAAAAATTTGTGGGAGCGCCTGGTGGCGCGCGGTTTGGCGCCTGCCTTTGGCCGGGCGCGATCCCTGGAGACCCAGGGATTCAATCCCACATCGGGCTACCGGTGCAATGGAGCCTGCTTTCGCCCTCTGCCTGGGTCTCTGTCCTCTCGCTCTCTCACTTGGGCCTATCAATAAATAAAAAAAAAAAAAAAAAAAAAAAAA	.	PASS	PRECISE;SVMETHOD=Snifflesv1.0.12;CHR2=chr1;END=56703910;STD_quant_start=0.577350;STD_quant_stop=3.696846;Kurtosis_quant_start=-1.514590;Kurtosis_quant_stop=-0.803799;SVTYPE=INS;SUPTYPE=AL;SVLEN=206;STRANDS=+-;STRANDS2=11,14,11,14;RE=25;REF_strand=47,44;Strandbias_pval=0.652144;AF=0.215517	GT:DR:DV	0/0:91:25
chr1	56731338	2330	ACAAAAATTATTTTAAGATTTGTGTGGAATCAGAAAAGACCCCGAATAGCCAGGGGAATTTTAAAAAAGAAAACCATATCTGGGGGCATCACAATGCCAGATTTCAGGTTGTACTACAAAGCTGTGGTCATCAAGACAGTGTGGTACTGGCACAAAAACAGACACATAGATCAGTGGAACAGAATAGAGAATCCAGAAGTGGACCCTGAACTTTATGGGCAACTAATATTCGATAAAGGAGGAAAGACTATCCATTGGAAGAAAGACAGTCTCTTCAATAAATGGTGCTGGGAAAATTGGACATCCACATGCAGAAGAATGAAACTAGACCACTCTCTTTCACCATACACAAAGATAAACTCAAAATGGATGAAAGATCTAAATGTGAGACAAGATTCCATCAAAATCCTAGAGAAGAACACAGGCAACACCCTTTTTGAACTCGGCCATAGTAACTTCTTGCAAGATACATCCACGAAGGCAAAAGAAACAAAAGCAAAAATGAACTATTGGGACTTCATCAAGATAAGAAGCTTTTGCACAGCAAAGGATACAGTCAACAAAACTCAAAGACAACCTACAGAATGGGAGAAGATATTTGCAAATGACATATCAGATAAAGGGCTAGTTTCCAAGATCTATAAAGAACTTATTAAACTCAACACCAAAGAAACAAACAATCCAATCATGAAATGGGCAAAAGACATGAACAGAAATCTCACAGAAGAAGACATAGACATGGCCAACATGCACATGAGAAAATGCTCTGCATCACTTGCCATCAGGGAAATACAAATCAAAACCACAATGAGATACCACCTCACACCAGTGAGAATGGGAAAAATTAACAAGGCAGGAAACAACAAATGTTGGAGAGGATGTGGAGAAAAGGGAACCCTCTTACACTGTTGGTGGGAATGTGAACTGGTGCAGCCACTGTGGAAAACTGTGTGGAGGTTCCTCAAACAGTTAAAAATATACCTGCCCTACGACCCAGCAATTGCACTGTTGGGGATTTACCCCAAAGATACAAATGCAATGAAACGCTGGGACACCTGCACCCCGATGTTTCTAGCAGCAATGGCCACGATAGCGAAACTGTGGAAGGAGCCTCGGTGTCCAACGAAAGATGAATGGATAAAGAAGATGTGGTTTATGTATACAATGGAATATTACTCAGCTATTAGAAATGACAAATACCCACCATTTGCTTCAACGTGGATGGAACTGGAGGGTATTATGCTGAGTGAAGTAAGTCAGTCGGAGAAGGACAAACATTATATGTTCTCATACATTTGGGGAATATAAATAATAGTGAAAGGGAAAACAAGGGAAGGGAGAAGAAATGTGTGGGAAATATCAGAAAGGGAGACAGAACATAAAGACTGCTAACTCTGGGAAACGAACTAGGGGTGGTAGAAGGGGAGGAGGGCGGGGGGTGGGAGTGAATGGGTGACGGGCACTGGGTGTTATTCTGTATGTTAGTAAATTGAACACCAATAAAAAAAAAAAAAAAAAAAAAAAAAAAAAAAAAAAAAAAAAA	N	.	PASS	PRECISE;SVMETHOD=Snifflesv1.0.12;CHR2=chr1;END=56732881;STD_quant_start=1.240347;STD_quant_stop=0.919866;Kurtosis_quant_start=5.561212;Kurtosis_quant_stop=22.806629;SVTYPE=DEL;SUPTYPE=AL,SR;SVLEN=-1543;STRANDS=+-;STRANDS2=26,27,26,27;RE=53;REF_strand=41,42;Strandbias_pval=1;AF=0.389706	GT:DR:DV	0/1:83:53
chr1	56804917	2331	N	GCTGTTGTGTGTGTGTGTGTGTGTGTGTTGTTGT	.	PASS	PRECISE;SVMETHOD=Snifflesv1.0.12;CHR2=chr1;END=56804921;STD_quant_start=0.930949;STD_quant_stop=1.741647;Kurtosis_quant_start=24.019882;Kurtosis_quant_stop=6.777172;SVTYPE=INS;SUPTYPE=AL;SVLEN=35;STRANDS=+-;STRANDS2=35,25,35,25;RE=60;REF_strand=53,41;Strandbias_pval=0.868158;AF=0.38961	GT:DR:DV	0/1:94:60
chr1	56816069	2332	N	AATAAAAATCAAATAAAATAAAATAAAATAAAAT	.	PASS	PRECISE;SVMETHOD=Snifflesv1.0.12;CHR2=chr1;END=56816076;STD_quant_start=6.000000;STD_quant_stop=5.594640;Kurtosis_quant_start=6.907983;Kurtosis_quant_stop=1.106972;SVTYPE=INS;SUPTYPE=AL;SVLEN=31;STRANDS=+-;STRANDS2=3,11,3,11;RE=14;REF_strand=39,37;Strandbias_pval=0.0459971;AF=0.155556	GT:DR:DV	0/0:76:14
chr1	56817514	2333	N	CCGAGGGCCTTCGGCGTAAACACCCACGCTCAAACCCTGGAGTTTTTCAAACGGATCCTAATCCCCAAACACCAGATTGAAGCAGTCAGTTCTCCTGCAACAAACAGCCCCTGAGGGTTTTCAGATGAGATGCAAATAAAAGTTTCATAGGCACTGACAGGCTGACCCAGGATGAGTCCATCCGCAGAGCTCCAC	.	PASS	PRECISE;SVMETHOD=Snifflesv1.0.12;CHR2=chr1;END=56817517;STD_quant_start=0.365148;STD_quant_stop=5.151052;Kurtosis_quant_start=5.667921;Kurtosis_quant_stop=3.880310;SVTYPE=INS;SUPTYPE=AL;SVLEN=186;STRANDS=+-;STRANDS2=31,29,31,29;RE=60;REF_strand=44,42;Strandbias_pval=1;AF=0.410959	GT:DR:DV	0/1:86:60
chr1	57030463	2334	N	AAGGGGGGAGGGGGGGAAAGGGAAGGCTCAAGAAAGATTGAGACATTACACAAATAATT	.	FAIL_NOTPRECISE	IMPRECISE;SVMETHOD=Snifflesv1.0.12;CHR2=chr1;END=57030467;STD_quant_start=4.012481;STD_quant_stop=22.111083;Kurtosis_quant_start=4.548675;Kurtosis_quant_stop=1.145486;SVTYPE=INS;SUPTYPE=AL;SVLEN=59;STRANDS=+-;STRANDS2=4,17,4,17;RE=21;REF_strand=44,55;Strandbias_pval=0.0479733;AF=0.175	GT:DR:DV	0/0:99:21
chr1	57123705	2335	N	ATCCCCGGTTTCTTATTGGTTCCACCTTTTCCGTTTCTTTTCGGG	.	FAIL_NOTPRECISE	IMPRECISE;SVMETHOD=Snifflesv1.0.12;CHR2=chr1;END=57123715;STD_quant_start=17.288725;STD_quant_stop=39.700126;Kurtosis_quant_start=-0.704650;Kurtosis_quant_stop=-1.787746;SVTYPE=INS;SUPTYPE=AL;SVLEN=64;STRANDS=+-;STRANDS2=19,2,19,2;RE=20;REF_strand=49,37;Strandbias_pval=0.0046462;AF=0.188679	GT:DR:DV	0/0:86:20
chr1	57187505	2336	AACTTTTTGAAGAGGGATCCCTGGGTGGCGCAGCGGTTTGGCGCCTGCCTTTGGCCCAGGGCGCGATCCTGGAGACCCGGGATCGAATCCCACATCAGGCTCCCGGTGCATGGAGCCTGTTTCTCCCTCTGCCTGTGTCTCTGCCTCTCTCTCTCTCTCTCTGTGACTATCATAAATAAATAAAAATTTAAAAAAAAAAAAAAAAAAA	N	.	PASS	PRECISE;SVMETHOD=Snifflesv1.0.12;CHR2=chr1;END=57187716;STD_quant_start=2.073644;STD_quant_stop=1.897367;Kurtosis_quant_start=3.465824;Kurtosis_quant_stop=1.360000;SVTYPE=DEL;SUPTYPE=AL;SVLEN=-211;STRANDS=+-;STRANDS2=5,6,5,6;RE=11;REF_strand=30,38;Strandbias_pval=1;AF=0.139241	GT:DR:DV	0/0:68:11
chr1	57197091	2337	N	AGAACCCCACCAAATATGAGTCTTACGATGCTAACTCTGGGAAACGAACTAGGGGTGGTAGAAGGGAGGAGGGCGGGGGGTGGGCGTGACATGGGTGACGGGCACTGGGTGTTATTCTGTATGTTAGTAAATTGAACTGACCAATTAAAAAAAAATGAAAAAAAAAAAA	.	PASS	PRECISE;SVMETHOD=Snifflesv1.0.12;CHR2=chr1;END=57197100;STD_quant_start=1.673320;STD_quant_stop=6.592926;Kurtosis_quant_start=0.811412;Kurtosis_quant_stop=1.271588;SVTYPE=INS;SUPTYPE=AL;SVLEN=164;STRANDS=+-;STRANDS2=13,18,13,18;RE=31;REF_strand=37,49;Strandbias_pval=1;AF=0.264957	GT:DR:DV	0/0:86:31
chr1	57327263	2338	N	GACTGTGGGGGCACCCGGCTCCCACCCCGGGGGACCAA	.	PASS	PRECISE;SVMETHOD=Snifflesv1.0.12;CHR2=chr1;END=57327268;STD_quant_start=6.899275;STD_quant_stop=6.536054;Kurtosis_quant_start=5.728936;Kurtosis_quant_stop=5.548596;SVTYPE=INS;SUPTYPE=AL;SVLEN=35;STRANDS=+-;STRANDS2=23,27,23,27;RE=50;REF_strand=45,43;Strandbias_pval=0.598439;AF=0.362319	GT:DR:DV	0/1:88:50
chr1	57396216	2339	N	CCTGGGTGGCGCAGTCGGTTTACGCCTGCCTTTGGGCCCCGGGCGTATCCTGAGACACGGATCGAATCCCAAGTCGGGGCTCGCGGTGCATGGAGGGGCCGGCTGCGCCTCCTGTGTGTCGCTACCTCGCTCTCTCATCTCAGCCTCTCTCTCTGTGTGTGTTTGACGATCACAAGTTAAATAAGAATTTAAAAAAAAAAAAAAAA	.	PASS	PRECISE;SVMETHOD=Snifflesv1.0.12;CHR2=chr1;END=57396216;STD_quant_start=1.414214;STD_quant_stop=3.113247;Kurtosis_quant_start=14.598944;Kurtosis_quant_stop=17.012012;SVTYPE=INS;SUPTYPE=AL,SR;SVLEN=205;STRANDS=+-;STRANDS2=36,16,36,16;RE=52;REF_strand=52,30;Strandbias_pval=0.576586;AF=0.38806	GT:DR:DV	0/1:82:52
chr1	57401134	2340	GGTATTATGCTAAGTGCAATAGTCAGAGAAAAACAAATACTAT	N	.	PASS	PRECISE;SVMETHOD=Snifflesv1.0.12;CHR2=chr1;END=57401177;STD_quant_start=0.000000;STD_quant_stop=0.000000;Kurtosis_quant_start=11.615609;Kurtosis_quant_stop=3.721572;SVTYPE=DEL;SUPTYPE=AL;SVLEN=-43;STRANDS=+-;STRANDS2=43,28,43,28;RE=71;REF_strand=63,51;Strandbias_pval=0.541894;AF=0.383784	GT:DR:DV	0/1:114:71
chr1	57426456	2341	N	ATATATAGTATATATATATATATAGAATATAGA	.	PASS	PRECISE;SVMETHOD=Snifflesv1.0.12;CHR2=chr1;END=57426456;STD_quant_start=4.759430;STD_quant_stop=3.700764;Kurtosis_quant_start=2.839813;Kurtosis_quant_stop=3.371319;SVTYPE=INS;SUPTYPE=AL;SVLEN=36;STRANDS=+-;STRANDS2=27,19,27,19;RE=46;REF_strand=57,51;Strandbias_pval=0.59638;AF=0.298701	GT:DR:DV	0/0:108:46
chr1	57427909	2342	N	AGGATGAGAACGAAAAGAGAGAGAATATATGAG	.	PASS	PRECISE;SVMETHOD=Snifflesv1.0.12;CHR2=chr1;END=57427910;STD_quant_start=0.447214;STD_quant_stop=0.707107;Kurtosis_quant_start=1.516378;Kurtosis_quant_stop=1.726426;SVTYPE=INS;SUPTYPE=AL;SVLEN=31;STRANDS=+-;STRANDS2=6,13,6,13;RE=19;REF_strand=63,48;Strandbias_pval=0.0494052;AF=0.146154	GT:DR:DV	0/0:111:19
chr1	57435279	2343	N	AAAAGTTTAAAGCTTCCGGGATCCCTGTGGGGCGCAGCGGTTTTGGCGGCTGCCTTTGGGCCCGGGGCCACGATCCTGGAGCCCAGGATCGAATCCCACGTCGGGCTCCTGATGGAGCCTGCTTCTCCCTCTACCTGTGTCTCTGCCCCCTCTCTCGTCTCTCTCTGTGTAACTATCATGAATAAATAAATAAAATCTTTAAAAAAAAAAAACAAAAATAATAAAAAAAATAAAATAAAATAAA	.	PASS	PRECISE;SVMETHOD=Snifflesv1.0.12;CHR2=chr1;END=57435287;STD_quant_start=3.072051;STD_quant_stop=5.482928;Kurtosis_quant_start=10.930496;Kurtosis_quant_stop=10.299689;SVTYPE=INS;SUPTYPE=AL;SVLEN=238;STRANDS=+-;STRANDS2=21,11,21,11;RE=32;REF_strand=59,40;Strandbias_pval=0.677286;AF=0.244275	GT:DR:DV	0/0:99:32
chr1	57444567	2344	N	CTCATGTTCGATGTGTTTTTTTTTTTTTTTTTTTTTTTTGTTTTATTGTGGTTAATTTACTAAATAAAAACAGAATAACGACACAGTGCCCGTCACCCAGTCAATCCCACCCCCCCCCGCACGACTCCCCTATCTACCACCCATAAGTTTCGTTGCGCCGAGAGTAGCAGTCTTGTAACGTTCTGTCTCCTTTCTGATATTTCCCACATCGATTTCTCTCCATTCCCTTATTTTCCCTTTCACTATTATTGATATCCCCAATGAATGAGAACAGTAAGGTTTTGTCCTTCTCCGACGGACTGCTTCACTCAGCATAATACCTGCCAAGGTCCATCCACGTTTTTAGCACAATGTGGTATTTGTCATTTCTAATAGCTGAGTAATGATTCCATTGTATACATAACCACATCTTCTTTATACATGACATCTTTCGTGATACCCGAGGGCTCCTTCCAAGTTTGGCTATCGGGGCCATGCTGCTAGAAACATCGGGGTGGGCAGGTGTGTCCAGCAGCGTTTTCATTGCATGTGTATCTTTGGGGGAAATCCCCAACAGTGCAAATTGCTGGGTCGTAGGGCAGTAATAGTTTTAACTGTTGTGAGGAACCTTCCACACAAACAAGGGAACCCGTCTTACACTTTGGTGGGATGTGAACG	.	PASS	PRECISE;SVMETHOD=Snifflesv1.0.12;CHR2=chr1;END=57444577;STD_quant_start=2.994042;STD_quant_stop=8.849939;Kurtosis_quant_start=10.682748;Kurtosis_quant_stop=3.272610;SVTYPE=INS;SUPTYPE=AL,SR;SVLEN=651;STRANDS=+-;STRANDS2=39,18,39,18;RE=57;REF_strand=58,37;Strandbias_pval=0.388118;AF=0.375	GT:DR:DV	0/1:95:57
chr1	57449180	2345	GTAGTTCTTTTTTTTTTTTTTTTTTTTTTTTTTTTTTTTTTTTAATTTTTTTTTTTTATTGGTGTTCAATTTACTAACATACAGAATAACACCCAGTGCCCGTCACCCATTCACTCCCACCCCCCGCCCTCCTCCCCTTCCACCACCCCTAGTTCGTTTCCCAGAGTTAGCAGTCTTTACGTTCTGTCTCCCTTTCTGATACCTCCCACCCATTTCTTCTCCCTTCCCTTATTTTCCTTTCACTATTATTTATATTCCCCAAATGAATGAGAACATATAATGTTTGTCCTTCTCCGACTGACTTACTTCACTCAGCATAATACCCTCCAGTTCCATCCACGTTGAAGCAAATGGTGGGTATTTGTCATTTCTAATAGCTGAGTAATATTCCATTGTATACATAAACCACATCTTCTTTATCCATTCATCTTTCGTTGGACACCGAGGCTCCTTCCACAGTTTGGCTATCGTGGCCATTGCTGCTAGAAACATCGGGGTGCAGGTGTCCCGGCGTTTCATTGCATTTGTATCTTTGGGGTAAATCCCCAACAGTGCAATTCCTGGGTCGTAGGGCAGGTATATTTTTAACTGTTTGAGGAACCTCCACACAGTTTTCCAGAGTGGCTGCACCAGTTCACATTCCCACCAACAGTGTAAGAGGGTTCCCTTTTCTCCGCATCCTCTCCAACATTTGTTGTTTCCTGCCTTGTTAATTTTCCCCATTCTCACTGGTGTGAGGTGGTATCTCATTGTAGTTTTGATTTGTATTTCCCTGATGGCAAGTGATGCAGAGCATTTTCTCATATGCATGTTGGCCATGTCTATGTCTTCCTCTGTGAGATTTCTGTTCATGTCTTTTGCCCATTTCATGATTGGATTGTTTGTTTCTTTGGTGTTGAGTTTAATAAGTTCTTTATAGATCTTGGAAACTAGCCCTTTATCTGATATGTCATTTGCAAATATCTTCTCCCATTCTGTAGGTTGTCTTTGAGTTTTGTTGACTGTATCCTTTGCTGTGCAAAAGCTTCTTATCTTGATGAAGTCCCAATAGTTCATTTTTGCTTTTGTTTCTTTTGCCTTCGTGGATGTATCTTGCAAGAAGTTACTATGGCCGAGTTCAAAAAGGGTGTTGCCTGTGTTCTTCTCTAGGATTTTGATGGAATCTTGTCTCACATTTAGATCTTTCATCCATTTTGAGTTTATCTTTGTGTATGGTGAAAGAGAGGGGTCTAGTTTCATTCTTCTGCATGTGGATGTCCAATTTTCCCAGCACCATTTATTGAAGAGACTGTCTTTCTTCCAATGGATAGTCTTTCCTCCTTTATCGAATATTAGTTGCCCATAAAGTTCAGGGTCCACTTCTGGATTCTCTATTCTGTTCCACTGATCTATGTGTCTGTTTTTGTGCCAGTACCACACTGTCTTGATGACCACAGCTTTGTAGTACAACCTGAAATCTGGCATTGTGATGCCCCCAGATATGGTTTTCTTTTTTAAAATTCCCCTGGCTATTCGGGGTCTTTTCTGATTCCACACAAATCTTAAAATAATTTGTTCTAACTCTCTGAAAAAAGTCCATGGTATTTTGATAGGGATTGCATTAAACGTGTATATTGCCCTGGGTAACATTGACATTTTCACAATATTAATTCTGCCAATCCATGAGCATGGAATATTTTTCCATCTCTTTGTGTCTTCCTCAATTTCTTTCAGAAGTGTTCTATAGTTTTGAGGGTATAGATCCTTTACATCTTTGGTGAGGTTTATTCCTAGGTATCTTATGCTTTTGGGTGCAATTGTAAATGGGATTGACTCCTTAATTTCTCTTTCTTCAGTCTCATTGTTAGTGTATAGAAATGCCACTGACTTCTGGGCATTGATTTTGTATCCTGCCACGCTACCGAATTGCTGTATGAGTTCTAGCAATCTTGGGGTGGAGACTTTTGGGTTTTCTATGTAGAGTATCATGTCATCGGCGAAGAGGGAGAGTTTGACTTCTTCTTTGCCAACTTGAATGCCTTTAATGTCTTTTTGTTGTCTGATTGCTGAGGCTAGGACTTCCAGTACTATGTTGAATAGCAGTGGTGAGAGTGGACATCCCTGTCTTGTTCCTGATCTTAGGGGAAAGGCTCCCAGTGCTTCCCCATTGAGAATGATATTTGCTGTGGGCTTTTCATAGATGGCTTTTAAGATGTCGAGGAATGTTCCCTCTATCCCTACACTCTGAAGAGTTTTGATCAGGAATGGATGCTGTATTTTGTCAAATGCTTTCTCTGCATCCAATGAGAGGATCATATGGTTCTTGGTTTTTCTCTTGCTGATATGATGAATCACATTGATTGTTTTACGGGTGTTGAACCAGCCTTGTGTCCCAGGGATAAATCCTACTTGGTCATGGTGAATAATTTTCTTAATGTACTGTTGGATCCTATTGGCCAGTATCTTGTTGAGAATTTTTGCATCCATGTTCATCAGGGATATTGGTCTGTAATTCTCCTTTTTGGCGGGGTCTTTGTCTGGCTTTGGAATTAAGGTGATGCTGGCTTCATAGAATGAATTTGGAAGTACTCCATCTCTTTCTATCTTTCCAAACAGCTTTAGGAGAATAGGTATGATTTCTTCTTTAAACGTTTGATAAAATTCTCCTGGGAAGCCATCTGGCCCTGGACTCTTGTGTCTTGGGAGGTTTTTGATGACTGCTTCAATTTCCTCCCTGGTTATTGGCCTGTTCAGGTTTTCTATTTCTTCCTGTTCCAGTTTTGGTAGTTTGTGGCTTTCCAGGAATGCGTCCATTTCTTCTAGATTGCCTAATTTATTGGCGTATAGCTGTTCATAATATGTTTTTAAAATCGTTTGTATTTCCTTGGTGTTGGTAGTGAACTCTCCTTTCTCATTCATGATTTTATTAATTTGAGTCTTCTCTCTCTTCTTTTTAATAAGGCTGGCTAATGGTTTATCTATCTTATTAATTCTTTCAAAGAACCAACTCCTGGTTCTGTTGATCTGTTCCACAGTTCTTCTGGTCTCGATTTCGTTGAGTTCTGCTCGAATCTTTATTAGCTCCCTTCTTCTCTTGGGTGTAGGATCTATTTGCTGTTTTTTCTCTAGCTCCTTTATGTGTAAGGTTAGCTTTTGTATTTGAGTTCTTTCCAGTTTTTGAATGGATGCTTGTATTGCGATGTATTTCCCCCTTAGGACTGCTTTTGCTGCATCCCAAAGATTTTGAACGGTTGTATCTTCATTCTCATTAGTTTCCATGAATCTTTTTAATTCTTCCTTAATTTCCTGGTTGACCCTTTTATCTTTTAGCAGGATGGTCCTTAACCTCCATGTGTTTGAGGTCCTTCCAAACTTCTTGTTGTGATTTAGTTCTAATTTCAAGGCATTATGGTCCGAGAATATGCAGGGGACAATCCCAATCTTTTGGTATCGGTTCAGACCCGATTTGTGACCCAATATGTGGTCTATTCTGGAGAAAGTTCCATGTGCGCTTGAGAAGAATGTGTATTCAGTTGAGTTTGGATGTAAAGTTCTGTAGATATCTGTGAAATCCATCTGGTCCAGTGTATCATTTAAAGCTCTCGTTTCTTTGGAGATGTTTTGCTTAGAAGACCTATCGAGTATAGAAAGAGCTAGATTGAAGTCACCAAGTATAAGTGTATTATTATCTAAGTATTTCTTCACTTTGGTTAATAATTGATTTATATATTTGGCAGCTCCCACATTCGGAGCATATATATTGAGGATTGTTAAGTCCTCTTGTTGAATAGATCCTTTAAGTATGATATAGTGTCCCTCTTCATCTCTCACTACAGTCTTTGGGGTAAATTTTAGTTTATCTGATATAAGGATGGCTACCCCTGCTTTCTTTTGAGGACCATTCGAATGGTAAATGGTTCTCCAACCTTTTATTTTCAGGCTGTAGGTGTCCTTCTGTCTAAAATGAGTCTCTTGTAGACAGCAAATAGATGGGTCCTGCTTTTTTATCCAGTCTGAAACCCTGCGCCTTTTGATGGGGTCATTAAGCCCGTTCACATTCAGAGTTACTATTGAGAGATATGAGTTTAGTGTCATCATGATATCTATTCAGTCTTTGTTTTTGTGGACTGTTCCACTGAACTTCTTCTTAAAGGGGAATTTTAAGAGGCCCCCTTAAAATTTCTTGCAGAGCTGGTTTGGAGGTCACATATTCTTTCAGTTGCTGCCTGTCTTGGAAGCTCTTTATCTCTCCTTCCATTTTGAATGAGAGCCTTGCTGGATAAAGTATTCTTGGTTGCATGTTCTTCTCATTTAGGACCCTGAATATATCCTGCCAGCCCTTTCTGGCCTGCCAGGTCTCTGTGGAGAGGTCTGCTGTTACCCTAATACTCCTCCCCATAAAAGTCAGGGATTTCTTGTCTCTTGCTGCTTTAAGGATCTTCTCCTTATCTTTGGAATTTGCAAGCTTCACAATTAAATGTCGAGGTGTTGAACGGTTTTTTATTGATTTTAGGGGGGGATCTCTCTATTTCCTGGATCTGAATGCCTGTTTCCCTTCCCAGATTAGGAAAGTTTTCAGCTAGAATTTGTTCAAATACATATTCTGGCCCTCTGTCCCTTTCGGCGCCCTCGGTAACCCCAATTAAACGTAGGTTTTTCTTCCTCAGGCTGTCGTTTATTTCCCTTAATCTATCTTCATGGTCTTTTAATTGTTTGTCTCTTTTTTCCTCAGTTTCCCTCTTTGCTATCAACTTGTCTTCTAGGTCACTCACTCGTTCTTCCACCTCGTTAACCCTCGTCGTTAGGACTTCTAGTTTGGATTGCATCTCATTCAATTGATTTTTAATTTCTGCCTGATTAGCTCTAAATTCTGCAGTCATGAAGTCTCTTGAGTCCTTTATACTTTTTTCTAGAGCCACCAGTAGCTGTATAATAGTGCTTCTGAATTGGCTTTCTGACATTGAATTGTAATCCAGATTTTGTAACTCTGTGGGAGAGAGGACTGTTTCTGATTCTTTCTTTTGAGGTGAGGTTTTCCTTCTAGTCATTTTGCTCAGTGCAGAGTGGCCAAAAGCAAGTTGTATTGGGAAAAAGAGAAAAAGAGAGGAGAGAAAGAAGGAAAGAAAAGAGAAAGAGAAAAAAAAGGGAAGAAAAAGAAAAAAAAAACGAAAAAAAAAAAAAAAAGAAGAAAAAGAGGAAGAAAAGAAAGGAGAACAAAAGGGGGTGGGGGAAGGAAACAAATCAAAAAGCAAAACAAAACAAAAACAAAAACAGAAACAAACAAAAAAAAGAACCACCGGGGAGTATCTTCTGATTCTGTGTTCTTTAAGTCCCTTGGCTTCTCCTGGAAGTTGTCCGTCTAGCTGGTGTTCTGGGGGAGGGGCCTGTTGTGCTGATTTTCAGGTGTTAGCAGTTGGGGGAGCTGCTGTGCCCCTGCCTGGTGCAGGGCTCAGTGGGGGTTGTTTACCCGTGAGGCCGCAGGAGGAACAGCCCCAGTGGCGGGGGAGCTCTGGAAACCTGGATTCAGCTCCGGCAGGAACTCCGTCTGCAGGGCCTGGAGGCTCCGGGGCGGGGCCGCTGATCTGCTCAGCTGGGGCAGGAGCGTCCTTGCTGTCCTGGGCCCTCCCGGCCTCTGCCTGGCCCGGGGGAGGCGGGATCCTGGGCTGTGTCCCGGCGCCCTGTGCTCCGGAGCCTGCGCTGGCGGATTCGCGCTCCCGGGCCGCGCAGCCCCCTCCGCGGAGCCGCCGCCCAAGCCCCTCCGAGCTGCTCCTGGAACCGCGCAGCCCCCTCCGCACGGAGCCTCTTCCTCTGCCCGAGCCCCTCCGAGCTGCTCCCGGGGCCGCGCAGCCCCCTCCGCGGAGCCGCCGCCCGAGCCCCTCCGAGCAGCTCCGGGTCCCGCCGGGTCCCGCCGTGCGCGCTGCAGCCCTTAGGGAGCTCGGCGCACTCTCCTGGGGCGCAGTTGCTGTTACTGTCCCGGGGAGCCCGAGGCCATCCCCGCCCTCCTGGGTCCTGCTCCAACCCCCTGGGAGCCCCTCTCCGCCCGGGAAGGTCAGTGCAGCTCCTGCTCCTCCGGGACGGGGCTCTCCTGTCCTGGGGACACTCGCCCCGGCCTCAGCCCGGCTCCTCGCGGGGCCCCTCCCCCTTGGAGGCCTTTGTTCCTTTATTTCTTTTTCCCCGTCTTCCTACCTTGATAGCTGCGCGAACTCTTCTCACTGTAGCATTCCAGCTGGTCTCTCTTTAAATCTCAGGCCGAATTCATAGATTTTCAGGATAATTTGAAGGTTTTCTAGGTGGTTTGGTGGAGACAGGTGATTTGGAGACCCTACTCTTCCGCCATCTTGCTCCTCCCCTC	N	.	PASS	PRECISE;SVMETHOD=Snifflesv1.0.12;CHR2=chr1;END=57455504;STD_quant_start=1.483240;STD_quant_stop=0.447214;Kurtosis_quant_start=-1.924121;Kurtosis_quant_stop=-0.571615;SVTYPE=DEL;SUPTYPE=AL,SR;SVLEN=-6324;STRANDS=+-;STRANDS2=10,11,10,11;RE=21;REF_strand=51,38;Strandbias_pval=0.470242;AF=0.190909	GT:DR:DV	0/0:89:21
chr1	57459942	2346	N	GGCACGAGTCCATCTCGGGACTACCCTAGGGTGGGCGCAGCGGGTTTGGCGCCTGCCTTGGGCCCGCAGGGCGCGATCCTGGAGACCCGGATACGCAGCCCACTCTGGCTCTCCCGAGTGCGATGGAGCCTGCTTCGCCCTCTGCCTGTGGTCGCGGCCCTCTGTCTCCTGCTCTGGAACTATCATAAATAAATAAAAATTTAAAAAAAAAAAGAAAAAAAAAAAAAAAAAA	.	PASS	PRECISE;SVMETHOD=Snifflesv1.0.12;CHR2=chr1;END=57459955;STD_quant_start=2.600000;STD_quant_stop=3.903844;Kurtosis_quant_start=21.828992;Kurtosis_quant_stop=10.027555;SVTYPE=INS;SUPTYPE=AL,SR;SVLEN=219;STRANDS=+-;STRANDS2=28,22,28,22;RE=50;REF_strand=46,38;Strandbias_pval=1;AF=0.373134	GT:DR:DV	0/1:84:50
chr1	57486446	2347	N	TAAAAAGACGAACGAAAGAGGAAAGCAAGCGAAAGAACGAAAGAAAGAAAGAAGAAAGAAAGCAGAAAAG	.	FAIL_NOTPRECISE	IMPRECISE;SVMETHOD=Snifflesv1.0.12;CHR2=chr1;END=57486472;STD_quant_start=4.496913;STD_quant_stop=13.272779;Kurtosis_quant_start=6.032930;Kurtosis_quant_stop=5.658353;SVTYPE=INS;SUPTYPE=AL;SVLEN=35;STRANDS=+-;STRANDS2=16,20,16,20;RE=36;REF_strand=48,59;Strandbias_pval=1;AF=0.251748	GT:DR:DV	0/0:107:36
chr1	57488259	2348	TAGAATTTCAGAATATTGTGCTCGCTTCGGCAGCACATATACTAAA	N	.	PASS	PRECISE;SVMETHOD=Snifflesv1.0.12;CHR2=chr1;END=57488306;STD_quant_start=2.881498;STD_quant_stop=2.124889;Kurtosis_quant_start=-1.535429;Kurtosis_quant_stop=-1.380382;SVTYPE=DEL;SUPTYPE=AL;SVLEN=-47;STRANDS=+-;STRANDS2=31,36,31,36;RE=67;REF_strand=49,60;Strandbias_pval=0.877362;AF=0.380682	GT:DR:DV	0/1:109:67
chr1	57506237	2349	N	AAAAAAAGCATACCTGAGTGAAGTAATCAGTCGGAAAGGACAAACATTATATGTTCCAGTCATTTGGGGGAATATAAATATAGTGAAAGGAAAATAAGGGAAGGGCGAGAAATGTGTGGGAAATATCAGAAAGGGAGACAGAATAAAGACGCGAACTCTGGGAAACGAACGAGGTGTGGTAGAAGGGGAGGAGTGCGGGGGGTGGGAGTGAAATGGGTGACGGGCCACGGGGTGTTATTCTGTATGGTAGTAATTGAACACCAATAAAAAAAAAAAGAAATAAAGTATAAATAGGTCCCATGAAAAAAATAAAAAAAAAAAAA	.	PASS	PRECISE;SVMETHOD=Snifflesv1.0.12;CHR2=chr1;END=57506252;STD_quant_start=5.916080;STD_quant_stop=7.155418;Kurtosis_quant_start=1.345032;Kurtosis_quant_stop=1.717680;SVTYPE=INS;SUPTYPE=AL;SVLEN=332;STRANDS=+-;STRANDS2=14,7,14,7;RE=21;REF_strand=44,37;Strandbias_pval=0.335632;AF=0.205882	GT:DR:DV	0/0:81:21
chr1	57560815	2350	GATCCTAATTTCTAGACTGATCCTAATTTCTAGAC	N	.	PASS	PRECISE;SVMETHOD=Snifflesv1.0.12;CHR2=chr1;END=57560850;STD_quant_start=3.411211;STD_quant_stop=3.797926;Kurtosis_quant_start=-1.890303;Kurtosis_quant_stop=-1.902084;SVTYPE=DEL;SUPTYPE=AL;SVLEN=-35;STRANDS=+-;STRANDS2=40,27,40,27;RE=67;REF_strand=58,39;Strandbias_pval=1;AF=0.408537	GT:DR:DV	0/1:97:67
chr1	57570937	2351	N	TTCCCCCCCCCCCCTTGTTGCTTTTCTTCTTCTTTCTTCTTCTTGCTCCTTCTTTTTCTCCACTTCTTCTATCCTATTTTTTTCCCTTTCTTTTCTTTCTTTCGTTCGTGTCTTTTTCTTTTCTTTTTCTTTTCTATTCTTGATTCTTATCTTTCACTTCTTTCTTTAT	.	FAIL_NOTPRECISE	IMPRECISE;SVMETHOD=Snifflesv1.0.12;CHR2=chr1;END=57571042;STD_quant_start=47.203813;STD_quant_stop=77.790102;Kurtosis_quant_start=1.646043;Kurtosis_quant_stop=5.535503;SVTYPE=INS;SUPTYPE=AL;SVLEN=64;STRANDS=+-;STRANDS2=12,0,12,0;RE=11;REF_strand=47,39;Strandbias_pval=0.00284374;AF=0.113402	GT:DR:DV	0/0:86:11
chr1	57800971	2352	N	GCTTCTTCTTTTCTTTTCTGTTTCTTTCTTTAGTTTCCTTTCTTTTCTTCTTTCTTTTTCTTCTTTCTTTCTTTTTTATTCTTCCTTTCTTCTTATCTTTTTTC	.	FAIL_NOTPRECISE	IMPRECISE;SVMETHOD=Snifflesv1.0.12;CHR2=chr1;END=57801043;STD_quant_start=9.230385;STD_quant_stop=45.607017;Kurtosis_quant_start=-0.572756;Kurtosis_quant_stop=4.057657;SVTYPE=INS;SUPTYPE=AL;SVLEN=32;STRANDS=+-;STRANDS2=17,4,17,4;RE=21;REF_strand=45,48;Strandbias_pval=0.00762924;AF=0.184211	GT:DR:DV	0/0:93:21
chr1	58176869	2353	N	CATTATTTCTTTCTTCTTTCATTTTCTTTCCCTTCTTCTTTCTTCCTTCCTCCTTCCTTCCTTCCTTCCTTCTTTCCTTCCTACCTTTC	.	FAIL_NOTPRECISE	IMPRECISE;SVMETHOD=Snifflesv1.0.12;CHR2=chr1;END=58176876;STD_quant_start=14.825653;STD_quant_stop=15.300327;Kurtosis_quant_start=-0.232368;Kurtosis_quant_stop=-0.994403;SVTYPE=INS;SUPTYPE=AL;SVLEN=72;STRANDS=+-;STRANDS2=6,11,6,11;RE=17;REF_strand=42,37;Strandbias_pval=0.284808;AF=0.177083	GT:DR:DV	0/0:79:17
chr1	58176877	2354	N	TCTTTCTTCTTTTCTGTTGTTTGTTTCTTTTTTACTTTATGATTCCTCTTTTTCTGTCTCTCTGTTCTTTTTTCTTTATTTGTTTTCTTTCTTGCTTTTTCTTTTGATCTATTTTTCCTTTTTTTCGCTCCTTGTTTTCTTTTTCTTTTTCTAT	.	FAIL_NOTPRECISE	IMPRECISE;SVMETHOD=Snifflesv1.0.12;CHR2=chr1;END=58176893;STD_quant_start=10.421132;STD_quant_stop=45.870470;Kurtosis_quant_start=1.055563;Kurtosis_quant_stop=1.066200;SVTYPE=INS;SUPTYPE=AL,SR;SVLEN=149;STRANDS=+-;STRANDS2=13,4,13,4;RE=17;REF_strand=42,37;Strandbias_pval=0.106055;AF=0.177083	GT:DR:DV	0/0:79:17
chr1	58344117	2355	N	AAAAGTTCATTCTGGGATCACTGGGTGGCGCAGCGGTTTAGCCGCCTGCCTTTGGCCCGAGGGCGCGACATGGGAGACCACAGGATAGAATCCACACGCGGGCTCCCGGGTGCATGGAGCCTGCTTCTCCCTCGGCCTGTGTCTGCTGCCGCTCTCGCTCACTGGGGGCCTAGCATAAATAAAATAATTAAAAAATTAAGAAAAAAAAAATGAAAAAAAAAAAAAAAAAAAAAAAAAAAA	.	PASS	PRECISE;SVMETHOD=Snifflesv1.0.12;CHR2=chr1;END=58344130;STD_quant_start=1.835326;STD_quant_stop=6.901564;Kurtosis_quant_start=14.004954;Kurtosis_quant_stop=0.278624;SVTYPE=INS;SUPTYPE=AL,SR;SVLEN=236;STRANDS=+-;STRANDS2=29,10,29,10;RE=39;REF_strand=53,49;Strandbias_pval=0.0215292;AF=0.276596	GT:DR:DV	0/0:102:39
chr1	58401514	2356	TCCCCTTCTGCCGTTCCTCCCCCCTCCCCTTCTGCCGTTCCTCCCCCCT	N	.	PASS	PRECISE;SVMETHOD=Snifflesv1.0.12;CHR2=chr1;END=58401568;STD_quant_start=0.816497;STD_quant_stop=3.592922;Kurtosis_quant_start=-0.990950;Kurtosis_quant_stop=-1.419457;SVTYPE=DEL;SUPTYPE=AL;SVLEN=-54;STRANDS=+-;STRANDS2=32,34,32,34;RE=66;REF_strand=48,49;Strandbias_pval=1;AF=0.404908	GT:DR:DV	0/1:97:66
chr1	58416895	2357	N	AAGAGCTGAGTGAAGTATTCAATTGAGAAGGACAAACATTATATGTTCTCATTCATTTGGGGAATAGAAATAATAGTGAAAGGGAAAAGAAGGGAAGGGAGAAGAAATGTGGTGGGAAATAAATCAGAAAGGGAGACATAACAATAAAAGAAATGCTACTCTGGAAACGAACTAGGGTGGTAGAAGGGAGGAGGGCAGGGGGTGGAGTGAAATGGGGGACGGGCACTGGGTGTTATTCTGTATGGTAGTAAATAGAACACCAATAAAAAAAAAATAAAAAAAAAAAAAAAAGAAAGAAAAAAAAAAAAAAAAC	.	PASS	PRECISE;SVMETHOD=Snifflesv1.0.12;CHR2=chr1;END=58416895;STD_quant_start=0.894427;STD_quant_stop=7.273239;Kurtosis_quant_start=6.675935;Kurtosis_quant_stop=0.546222;SVTYPE=INS;SUPTYPE=AL;SVLEN=318;STRANDS=+-;STRANDS2=10,11,10,11;RE=21;REF_strand=43,44;Strandbias_pval=1;AF=0.194444	GT:DR:DV	0/0:87:21
chr1	58436501	2358	N	TCTACAAACAAAAAAAAACAAACGGAAAAACACCGT	.	PASS	PRECISE;SVMETHOD=Snifflesv1.0.12;CHR2=chr1;END=58436503;STD_quant_start=2.153222;STD_quant_stop=2.746899;Kurtosis_quant_start=-1.657962;Kurtosis_quant_stop=-1.769603;SVTYPE=INS;SUPTYPE=AL;SVLEN=33;STRANDS=+-;STRANDS2=10,12,10,12;RE=22;REF_strand=38,31;Strandbias_pval=0.47029;AF=0.241758	GT:DR:DV	0/0:69:22
chr1	58440091	2359	N	CTGGGATCCGCGGGTGGCGCAGCGGTTAGGGCCGCTGCCTGGCCCAGGGCGCGCCGGAGTACGCGCGGGATCGAATCCACGTCGGTCACCGGTGCAGGTGGAAGCCGCTTCTTTCTCTCCTCTGCCTGATTCTCTGCCGATCTCGCATTCTCACTGTGATGCCATATCATATAAATAAAAAAAAAAAAAAAAAAAGATTAAGTGCAGGGATATAAGCAGCGAAAAAATATAACACAAAATCTAAAAAAAAAAAAAAAAAAAAAGAGAATTGTG	.	PASS	PRECISE;SVMETHOD=Snifflesv1.0.12;CHR2=chr1;END=58440098;STD_quant_start=3.104835;STD_quant_stop=6.115554;Kurtosis_quant_start=5.384408;Kurtosis_quant_stop=1.261963;SVTYPE=INS;SUPTYPE=AL;SVLEN=281;STRANDS=+-;STRANDS2=30,21,30,21;RE=51;REF_strand=46,41;Strandbias_pval=0.595305;AF=0.369565	GT:DR:DV	0/1:87:51
chr1	58452517	2360	TTTTATTTTAAGGTTGGCTATTTTATTTTAAGGTTGGCTATTTTATTTTTAAGGTTGGTTATTT	N	.	PASS	PRECISE;SVMETHOD=Snifflesv1.0.12;CHR2=chr1;END=58452581;STD_quant_start=1.923538;STD_quant_stop=0.894427;Kurtosis_quant_start=1.224116;Kurtosis_quant_stop=4.258655;SVTYPE=DEL;SUPTYPE=AL;SVLEN=-64;STRANDS=+-;STRANDS2=9,6,9,6;RE=15;REF_strand=34,24;Strandbias_pval=1;AF=0.205479	GT:DR:DV	0/0:58:15
chr1	58459179	2361	GCCAAAATGGCGGAGGATAGGGGCTCCAAATCACCTGTCTCCCCCCAAAATACCTAGAAACCTTCAATTATCCTGAAAATCTATGAATTCGGCCTGAGATTTAAAGAGAGACCAGCTGGAATGCTACAGTGAGAAGAGTTCGCGCATCTATCAAGGTAGGAAGACGGGGAAAAAAAAATAAAGGAACAAAGGCCTCCAAGGGGGAGGGGCCCCCGCGAGGAGCCGGGCTGAGGCCGGGGCGAGTGTCCCCAGGACAGGAGAGCCCCGTCCCGGAGACGCAGGAGCTGCACCGACCTTCCGGGGAAAGGGCTCCAGGGAGGTGGAGCAGGACCCAGGAGGGCGGGGATGCCCTCGGGCGCTCCGGGACAGTAACAGCAAATGCGCGCCCAGGAGAGGCGCCGAGCTCCCTAAGGGCTGCAGCGGGCACGGGGGACCCGGCGGGAACCCGGACAGCTCGGGGGGCTCGGGGGCGGGTCCGCGAGGGGGTTGGGCCCCGGGGNCGGGGGCCGGGCCCGGGGGCCCCCGGGGGACCGGAGCAGCTCGGGGGGGCTCGGGGGGCGGCTCCGCGGAGGGGGTTGCGCGGCCCGGGAGCGCGAATCCACCAGCGCGGCCCCGGAGACAGGGCGCCGGGACACAGCCCAGGATCCCGCCTCCCCCGGGACAGGAGAGGCCGGGAGGCCCAGGACAGCAAGGACGCCCCTCCCCCAGCTGAGCAGTCAGCGGCCCCGCCCGGAGCCTCCGGGCCCTGCAGAGGAGGCTCCGGAATTCCTGCCTGAGCTGAATCCAGGTTTCCAGAGCTGGCCCCCCCACTGGGGCTGTTGCTCCTGGGGCCTCAGGGGGGGTAAAAAACCCCCCACTGAGCCTCCCACCAGGCAGGGCACAGCAGCTCCCCCAACTGCTAAACCCTGAGAATCACCCACCAGCCCCTCCCCCAGAAGACCACTAGCGGACAATTTAGGAGAAGCAAGGGACTTAAAGTACACAAATCAGAAGTACCCCCCCGGGGGTTTTTTTTTGGTTTGTTTTTGTTTTTGTTTTGTTTTTGTTTTGTTTGTTTTTTGATTTGTTTCCTTCCCCCACCCCCTTTTTTTCCTTTTTTTTCTTTCTTTTTTTCTTCTTTTTTTTTTTCGTTTTTTTTTTTTTTTTCTTCCCTTTCTCTTTCTCTTTTCTTTCCTTTTTTCTCTCCTCTCTTTTTCTTTTTTTCCCCAAATACAATTTTGCTTTTGGCCACTCTGCATGACCCCAAAAATGACTAGAAGGAAAACCTCACCTCAAAGAAAGAATCAGAAAAGTCCTCTCTCCCACAGAGTTACAAAATCTGGTTACAATTAAATGTCAGAAAGCCAATTCAAAAGCACTATTATACAGCTATGGTGGCTCTAGAAAAAAGTATAAAGGATCAAAAGACTTATTTACTGCAGAATTTAGAGCTAATCAGGCAGAAAATTTAAAATCAATTTAATGAGATGCACCAAACTAGAAGTCCCAACGACGAGGGTTAACGAGGGGGGGGAAGAACGAGTGAGTGACCTAGAAAACAAGTTGATAGCAAAGGGGAAACTGAGGAAAAAAAGAGACAAAAATTAAAAGACCATGAAATAGATTAAGGGAAATAAACGACAGCCGAGGAAAGAAAAACCCGTTTAATTGGGGTTCCCGGGGCGCCGAAGGACAGAGGGGCCCGAATATGATTTGAACAAATTCTAGCGAAAACTTTCCCAATCTGGGAAGGGGGGGAAAAGGCATTCAGATCCAGGAAAATAGGAGATCCCCCCTAAAATCAATAAAAAACCCTTTTAACACCTCGACATTTAATTGTGAAGCTTGCAAATTCCAAAGATAAAGAGAAGTCCTTAAAACAGCAAAAGACAAGAAAAACCCCGACTTTTTGGGGGAGTATTAGGGTAAAAGCAGACCTCTCCACAGAGACCCCCGGCCGGCCAGAAAGGGTGGCGGATATATTTGGGTCCTAAATGAGAAGAACATGCAACCAAAAATACTTTATCCAGAAAGGCTCTCATTAAAAATGGAAGGAGAGATAAAGAGCTTCCAAGACGGCGCAACTAAAGAATATGTGACCTCCAAACCAGCTCTGCAAGAAATTTTAAGGGGGACTCTTCAAATTCCCTTTAAGAAGAAGTTCAGGGGAACAGTCCACAAAAAAGGACTGAATAGATATCATGATGACACTAAACTCATATCTCTCAATGAAACTCTGAATGTGAAGGGGCCCTTAATGACCCCATCAAAAGGCGCGGGTTTCAGATGGAAAAAAAAGCAGGCCCCATCTATTTGCTGTCTAAAAGAGACCCCCTTTTAGACAGAAGGAACCTCAGCCTGAAAATAAAAGGTTGGAAAACCATTTACCATTCAAATGGTCCTCAAAAGAAAGCAGGGGTAGCCATCCTTATATCAGAAAAACAAAATTTACCCCAAAGACTGTGTGAGGATGAAGGGGGACACTATTATACTTAAAGGATCTATTAAACAAGAGGACTTAACAATCCTCAATTAAATGCCCCGAAGGGGGAGCTGCCAAAATATCAATCAATTATTAACCAAAGTGAAGAAATACTTAGTAATAATACATTTACTTGGTGACTTCAATCTAGCTTTTTCTATACTTGATAGGTTTTAGCAAACATCCCCAAAAGAAACGGAGCTTTAAATGATACACTGGACCAGATGGATTTACAGATATCTACGAACTTTACATCCAAACTCAACTGAATACACATTCTTCTAAAGCGCACATGGAACTTTCTCCAAAATAGACCACATTGGGTCACAAATCGGGTCTAAACCCGATACCAAAAGTTTGGGGATTGTCCCCTGAAATTCTCGGGACCATAATGCCTTGAAATTAGAACTAATCACAAAAAGAATTTTGGAAAGGACCTCAAAACACATGGAGGTTAAGGACCATCCTGCAAAAAGATAAAAGGGTAAACCCAGGAAATTTAAAGGGAAAAATTAAAAGATTCATGGAAATAATGGAATGAAGATACAACCGTTAAAAATTTTTGGGATGCAGCAAAACAGCCCAAAGGGGGGAAAATACATCCCCAATACAAGCATCCTTCAAAAATGGAAAGAACTCAAATACAAAGTAACCTTACCTAAAAAAAGCTAGGAAAAAACCAAATGACCCTACACCCAAGAGAAAAAGGGGGTTTAAATAAGATTCGAGCGAGCTCAACGAAATCGAGCCCAGAAAAAACTGTGGAACAGATCAACGAACCAGGGTTGGTTCTTTGAAAAATTAAAAAGATAGATAACCATTAGCCAGCCTTTTTAAAAGAAGGAGAGAAGACTAAAATTTAATAAAATCTGAATGGAAAGGGAGTCACTACCAACCCCAAAGGGAAAAATAAAAACGTTTTTAAAAAAACATATTTTGAACAGCTTACGCCAAAAATTGGAAATTTAGAAGAAATGGACGCATTCCGGGAAAAGCCACAAATTACCAAAACTGGAACGGGAAAAGAAATAGAAAACCCTGAACAGGCCAATAACCAGGGGGGAAAATTTAAAGCGTCATCAAAAACCCCCCAAACACAAGAGTCCGGGCCAGAGGGCTTCCCAGGAAAATTTTATCAAACGTTTAAAGAAGAAATCATCCCTATTTCCTAAAGCTGTTGGAAAGATAGAAAGAGATGGAGTACTTCCAAATTCTTTCTTGAACCCAGCTCATTTTAATTCCAAACCCAAAAGGGACCCCGTCAAAAGGAGAATTACAGACCAATACCCCTGATGAACATGGATGCAAAAATTCTCAACAAGATACGGGCCAATAGGATCCAACAATACATTAAGAAAATTATTCACCATGACCAAGTGGATTTTCCCTGGACACAAGGCTGGTACAACACCCTTTTAAAACAATCAATGTGATTCATCATATCACCAAGAAAAAACCAAGAACCATATGATCCTCTCATTGGATGCAGAGAAAGCATTCGAAAAAATCCCGCATCCATTCCTGATCAAAACTCTTCAGAGTGTAGGGATAGGGGGAACATTCCTCGACATCTTAAAAGCCATCTATGAAAACCCCACAGCAAAATCATTTCAATGGGGAAACTGGGAGCCTTTCCCCTAAGATCAGGAACAAGACAGGGATGTCCACTCTCACCCTGCTATTAAAACATAGTACTGGAAGCCCTACCCTCAGCAATCAGACAACAAAAAGACATTAAAGGCATTAAAATTGGCAAAGAAAAAAGTCAAACTCTCCCTCTTCGCCGATGACATGATACTCTAATAGAAAACCCAAAAGTCTCCCCCCCAAGATTGCTAAAAACTATCCCGCAATTCGGTAGCGTCAGGATAAAAAATCAATGCCCCGAAGTCATGGGATTTCTATACACTAACAATGAGGGTGAAGAAAGAGAAATTAAAGGGGTCAATCCCATTTACAATTGCACCCAAAAACATAAGATACCTAGGAATAAACCTCACCAAAAATGTAAAGGATCTTACCCTCAAAACTATAGAACATTCTGAAAGAAATTGAGGAAGCACAAAGAGATGGAAAAATATTCCATGCTCATGGATTTGGGAGAATTAATATTGTGAAAATGTCAATGTTACCCAGGGCAATTACCGTTTAATGCAAACCCCATAAAAAAACCATGGACTTTTTTCGAGAGTTTGAACAAAATTTTTTTAAAATTTTTGTGGAATCAGAAAAGACCCCGAATAGCCAGGGGAATTTTAAAAAAGAAAAACCATTCTGGGGGCATCACAAGCCAGATTTCAGGTTGTACTACAAAGCTGTGGTCATCAAGCCGTGTGGTACTGGCACAAAAACAGAACATAGTCAGTGGAACAGAATGAGAATCCAGAAGTGGACCCTGAACTTTATGGGCAACTAATATTCGAAAAAGGGGGAAAGACTATCCTTGGAAGAAAGACAGTCTCTTCAAAAAATGGTGCGGGAAAAATTGGGCTCCCCATGCAGAAGAATGAAATGACCACTCTCTTTTACCTACACAAAGATAAACTCAAAATGGATGAAAGATCTAAATGTGAGACAAAATTCCATCAAAATCCTAGGGACCCCCACAGCAACACCCTTTTTTAACTGGCCATAGAACTTCTTTCAAGACATCCACGAAGGCAAAAGAAACAAAAGCAAAAATGAAACTATTTGGGGCTTCATCAAGATAAGAAGCTTTTTCACAGCAAAAGGGTCGGTCAACAAAACTCAAAGACAAACCCACAGAATGGGAGAAGATATTTGCAAATACCTATCAGACAAAGGGCTAGTTTCCAAGATCTATAAAGAACTTATTAAACTCAACACCAAAGAAACAAACAATCCAATCATGAAATGGGCAAAAGACATGAACAGAAATCTCCAGGGAAACATAGACATGGCCAACTGCATCTGAGAAAATGCTCTGCATCACTTGCCATCAGGGAAATACAAATCAAAACCACAAAGAGTACCACCTCACACCAGTGAGAATGGGGAAAATTAACAAAGGGAGGAAACAACAAATTTGGAGAGGGTGGGGGAAAAGGGAACCTCTTACACTGTTGGTGGGAATGTGAACTGGTGCAGCCACTCTGGAAAACTGTTGGAGGTTCCTCAAACTTAAAAATAACCCGCCCCAGCCCCGCAATTGCATGTTGGGGATTTACCCCAAAGATACAAAAGCAATGAAACGCCGGGACACCGCACCCGGTTTTGCAGCAATGGCCCACGATAGCCAAAATGTGGAAGGAGCCTCGGTGTCCACCGAAAAAATGAATGGAATAAAGAAAATGTGGTTTTGTATACAATGGAATATTACTCAGTATTAGAAATGACAAATACCCACCATTTGCTTCAAAGTGGGTGGAACTGGAGGGTATTATGCTGAGTGAAGTAAATCAGTCGGAGAAGGACAAACATTATATGTTCTCATTCATTTGGGGAATATAAATAATAGGAAAGGGAAAATAAGGGGAAAGGGAGAAGAAAGTGTGGGAAAATCAGAAAGGGAGACAGAAAGTAAAAAACTGCAACTTGGGAAATGAACTAGGGGTGGTAGAAGGGGAGGAGGGCGGGGGGTGGGAGTGAAAGGGTGACGGGCACTGGGTGTTTTCTGTATGTTAGTAAATTGAACACC	N	.	PASS	PRECISE;SVMETHOD=Snifflesv1.0.12;CHR2=chr1;END=58465314;STD_quant_start=7.021396;STD_quant_stop=2.607681;Kurtosis_quant_start=6.559678;Kurtosis_quant_stop=4.742202;SVTYPE=DEL;SUPTYPE=AL,SR;SVLEN=-6135;STRANDS=+-;STRANDS2=6,5,6,5;RE=11;REF_strand=38,28;Strandbias_pval=1;AF=0.142857	GT:DR:DV	0/0:66:11
chr1	58459634	2362	CCGGACAGCTCGGGGGGCTCGGGGGCGGGTCCGCGAGGGGGTTGGGCCCCGGGGNCGGGGGCCGGGCCCGGGGGCCCCCGGGGGA	N	.	PASS	PRECISE;SVMETHOD=Snifflesv1.0.12;CHR2=chr1;END=58459719;STD_quant_start=1.843909;STD_quant_stop=0.774597;Kurtosis_quant_start=0.024815;Kurtosis_quant_stop=-0.056177;SVTYPE=DEL;SUPTYPE=AL;SVLEN=-85;STRANDS=+-;STRANDS2=11,7,11,7;RE=18;REF_strand=15,9;Strandbias_pval=1;AF=0.428571	GT:DR:DV	0/1:24:18
chr1	58478679	2363	AGAAAGAGGTCAGTCTTGGGATCCCTGGGTGGCGCAGCGGTTTGGCGCCTGCCTTTGGCCCAGGGCGCGATCCTGGAGACCCGGGATCGAATCCCACGTCGGGCTCCCGGTGCATGGAGCCTGTTTCTCCCTCTGCCTGTGTCTCTGCCTCTCTCTCTCTCTGTAACTATCATAAATAAATAAAAATTAAAAAAAAAAAAAAAAAGAA	N	.	PASS	PRECISE;SVMETHOD=Snifflesv1.0.12;CHR2=chr1;END=58478887;STD_quant_start=4.354800;STD_quant_stop=4.179029;Kurtosis_quant_start=15.960035;Kurtosis_quant_stop=-1.981207;SVTYPE=DEL;SUPTYPE=AL;SVLEN=-208;STRANDS=+-;STRANDS2=29,28,29,28;RE=57;REF_strand=49,46;Strandbias_pval=1;AF=0.375	GT:DR:DV	0/1:95:57
chr1	58481760	2364	TAAATTAAATTAAATTAAATTAAATTAAATTAAATTAAAT	N	.	PASS	PRECISE;SVMETHOD=Snifflesv1.0.12;CHR2=chr1;END=58481801;STD_quant_start=5.095516;STD_quant_stop=4.346591;Kurtosis_quant_start=-1.485025;Kurtosis_quant_stop=-1.565899;SVTYPE=DEL;SUPTYPE=AL;SVLEN=-41;STRANDS=+-;STRANDS2=28,28,28,28;RE=56;REF_strand=48,44;Strandbias_pval=0.865897;AF=0.378378	GT:DR:DV	0/1:92:56
chr1	58489455	2365	N	GATCCCTGGGTGGCTCAGTGGTTAGCAGGCCTGCTTTGGCCCGGGCGCTATCCTGGAGACCCGGATCGAATCCCACGTCAGCTCCGTCATGGAGCCTGCTTCCAGCTCTCCTGTGTCCTCTGCCTTTTCTCTCTCTCTCTGTGACTATCTAAATAAATAAAAATTAAAAAAAAAAACAAAAAAGCCTTTTAAAAAAAAAAAAAAAAAAAAAAGAGGAGGACA	.	PASS	PRECISE;SVMETHOD=Snifflesv1.0.12;CHR2=chr1;END=58489461;STD_quant_start=3.354102;STD_quant_stop=5.671567;Kurtosis_quant_start=5.005086;Kurtosis_quant_stop=4.116154;SVTYPE=INS;SUPTYPE=AL;SVLEN=231;STRANDS=+-;STRANDS2=15,9,15,9;RE=24;REF_strand=41,45;Strandbias_pval=0.250505;AF=0.218182	GT:DR:DV	0/0:86:24
chr1	58490768	2366	CTCAACAAGGGATCCCTGGGTGGCGCAGTGGTTTAGCGCCTGCCTTTGGCCCAGGGCACGATCCTGGAGACCCGGGATCGAATCCCACGTCAGGCTCCCGGTGCATGGAGCCTGCTTCTCCCTCTGCCTGTGTCTCTGCCTCTCTCTCTCTCTCACTGTGTGCCTATCATAAATAAAATAAAATAAAATAAAATAAAAATTAGAATG	N	.	PASS	PRECISE;SVMETHOD=Snifflesv1.0.12;CHR2=chr1;END=58490979;STD_quant_start=3.128213;STD_quant_stop=1.832251;Kurtosis_quant_start=-2.120491;Kurtosis_quant_stop=-1.754731;SVTYPE=DEL;SUPTYPE=AL;SVLEN=-211;STRANDS=+-;STRANDS2=13,15,13,15;RE=28;REF_strand=38,48;Strandbias_pval=0.831083;AF=0.245614	GT:DR:DV	0/0:86:28
chr1	58547001	2367	N	TGTGTGTATATATATATGCCATATATATTAATCTATATATATATATATTA	.	PASS	PRECISE;SVMETHOD=Snifflesv1.0.12;CHR2=chr1;END=58547009;STD_quant_start=0.000000;STD_quant_stop=1.673320;Kurtosis_quant_start=2.368933;Kurtosis_quant_stop=2.430374;SVTYPE=INS;SUPTYPE=AL;SVLEN=43;STRANDS=+-;STRANDS2=9,12,9,12;RE=21;REF_strand=30,43;Strandbias_pval=1;AF=0.223404	GT:DR:DV	0/0:73:21
chr1	58549345	2368	N	TAACTTGAATTCTTTTTTTTTTTTTTGTTTTTTTTTTTTTTTTTTTTTTTAATTTATGATAGGCACAGAGAGGAGAGCGAGAGAGAGAGGCATCGGGAGACGCAGGCTCCCATGCAGCCGGAGCCCGACGTGGGATCCGATTCCCGGGTCTCCATCATCGCGCCCTGGAGGCCAAGGCAGGCACCAAAACCGCTGCGCCGACCCATGGATCCC	.	PASS	PRECISE;SVMETHOD=Snifflesv1.0.12;CHR2=chr1;END=58549353;STD_quant_start=1.651446;STD_quant_stop=7.166843;Kurtosis_quant_start=7.432150;Kurtosis_quant_stop=4.777753;SVTYPE=INS;SUPTYPE=AL;SVLEN=208;STRANDS=+-;STRANDS2=9,14,9,14;RE=23;REF_strand=27,47;Strandbias_pval=0.810237;AF=0.237113	GT:DR:DV	0/0:74:23
chr1	58686245	2369	N	CCACCCCCCCCCCCCCCCCCCCCCCCCCCCCCCCCCCCCCCCCCCCCCCCCCCCCCCTCCCCCCCCCCCCCCCCC	.	FAIL_NOTPRECISE	IMPRECISE;SVMETHOD=Snifflesv1.0.12;CHR2=chr1;END=58686247;STD_quant_start=0.000000;STD_quant_stop=12.907362;Kurtosis_quant_start=-0.062208;Kurtosis_quant_stop=-1.121707;SVTYPE=INS;SUPTYPE=AL;SVLEN=67;STRANDS=+-;STRANDS2=5,14,5,14;RE=19;REF_strand=35,39;Strandbias_pval=0.123315;AF=0.204301	GT:DR:DV	0/0:74:19
chr1	58731224	2370	N	GTTTTCAATTTCTTGTATTTTTTTTTGTTTTTCTTTTTATCTTCTTGCTTTTTGTTTTTCTTTTTTTTTTTTTTGCATTTCTATTTTTTTTTTTCGTTCTTTTTTTTTTCTTTTTTTTTTTTTTTTCTTT	.	FAIL_NOTPRECISE	IMPRECISE;SVMETHOD=Snifflesv1.0.12;CHR2=chr1;END=58731240;STD_quant_start=24.849547;STD_quant_stop=43.168275;Kurtosis_quant_start=0.642153;Kurtosis_quant_stop=0.724108;SVTYPE=INS;SUPTYPE=AL;SVLEN=65;STRANDS=+-;STRANDS2=12,3,12,3;RE=15;REF_strand=44,35;Strandbias_pval=0.0926073;AF=0.159574	GT:DR:DV	0/0:79:15
chr1	58794578	2371	N	TAAGAAAAGAACGAAAACAAAAGAACGAAAAAGAAAAAGAAAGAAATCATCAAAAAATAAAAAAAACGAAAGAAAGAAAGAAAGAAAGAAGAAGAAGAAATAAGAACAGAACGAATAGACAAGACAAAAGAAATAAAGAAAGAAAGAAGAAGC	.	FAIL_NOTPRECISE	IMPRECISE;SVMETHOD=Snifflesv1.0.12;CHR2=chr1;END=58794616;STD_quant_start=21.596296;STD_quant_stop=45.541190;Kurtosis_quant_start=3.429270;Kurtosis_quant_stop=-0.010434;SVTYPE=INS;SUPTYPE=AL;SVLEN=90;STRANDS=+-;STRANDS2=2,15,2,15;RE=17;REF_strand=45,47;Strandbias_pval=0.00634555;AF=0.155963	GT:DR:DV	0/0:92:17
chr1	58962303	2372	N	CCCCCCCCCCTCCCCCCCCCCCCCCCCCCCCCCCCCTCCCCCCCCCCCCCCCCCCCCCCCCCTCCC	.	FAIL_NOTPRECISE	IMPRECISE;SVMETHOD=Snifflesv1.0.12;CHR2=chr1;END=58962309;STD_quant_start=2.898275;STD_quant_stop=17.640862;Kurtosis_quant_start=4.687511;Kurtosis_quant_stop=-0.568525;SVTYPE=INS;SUPTYPE=AL,SR;SVLEN=55;STRANDS=+-;STRANDS2=4,12,4,12;RE=16;REF_strand=52,47;Strandbias_pval=0.058257;AF=0.13913	GT:DR:DV	0/0:99:16
chr1	59115885	2373	N	AGTGAGAAAGAAGATAAAGGGGAAAGAAGAAACGGAAAAAATAGAAAAGGACAAAAGAAAGAACAAAAAAAAAAAGAAAAAACGCAAAAAGGAAAGACGTAAAAACAAAACGAAAAAAAAAAAAAGAAAAGAAGAGAAAAAAAAAAAACGAAAGAAAAAGAACTGACAC	.	FAIL_NOTPRECISE	IMPRECISE;SVMETHOD=Snifflesv1.0.12;CHR2=chr1;END=59115891;STD_quant_start=34.577449;STD_quant_stop=34.200877;Kurtosis_quant_start=-1.122544;Kurtosis_quant_stop=4.701275;SVTYPE=INS;SUPTYPE=AL;SVLEN=189;STRANDS=+-;STRANDS2=0,15,0,15;RE=15;REF_strand=45,46;Strandbias_pval=0.00012503;AF=0.141509	GT:DR:DV	0/0:91:15
chr1	59217894	2374	N	TCTGAACTTTTTTTTTTTTTTTTTTTTTTTTTTTTTGTTTTTTTATATTTTTATTTATTTATTCCTGAGTCGACAGAGAGGGAGGGAGAGAGAGAGAGAGGGCAGAGACAACAGGGCAGAGGAGAAGCAGGCTCGCATGGCCAGGGAGCCGGACGTGGGAAGTCGATCAACGGGTCTACCAGGATCAGGCCTGGGCCAAAGGCAGGCGCTAACCACTGCGCACCCAGAGATCGCCATGCTA	.	PASS	PRECISE;SVMETHOD=Snifflesv1.0.12;CHR2=chr1;END=59217907;STD_quant_start=2.804758;STD_quant_stop=3.785939;Kurtosis_quant_start=4.712284;Kurtosis_quant_stop=2.907675;SVTYPE=INS;SUPTYPE=AL,SR;SVLEN=234;STRANDS=+-;STRANDS2=17,13,17,13;RE=30;REF_strand=50,37;Strandbias_pval=1;AF=0.25641	GT:DR:DV	0/0:87:30
chr1	59231204	2375	N	GGAAAGTGGAGTGGAGGGATCCCCCGGGGTGGTGCAAGGCGGTTTGGGGCCTGCCTTTGGCCCGGGCGCGATCCTGGAGAAACACCGGGATGGAATCGCCACTCGTCTCCCAGGTGCATGGAGCCCGGCTCGTCCTCTGCGGTGTCTCTGCCTCATTCTCCTCTCTCTCTTCGGTGACTAAAGTCACGAATAAAATAAAAATATAAAAAAAAAAAAAAACAAAAAAAAAAAA	.	PASS	PRECISE;SVMETHOD=Snifflesv1.0.12;CHR2=chr1;END=59231217;STD_quant_start=1.828887;STD_quant_stop=6.269796;Kurtosis_quant_start=15.957840;Kurtosis_quant_stop=22.276914;SVTYPE=INS;SUPTYPE=AL;SVLEN=217;STRANDS=+-;STRANDS2=31,27,31,27;RE=58;REF_strand=45,42;Strandbias_pval=0.866574;AF=0.4	GT:DR:DV	0/1:87:58
chr1	59235191	2376	N	CAAAGAAAGCAAAGAAAGAATGAAAGAAAGAACGAAAGAAAGAGGGAC	.	FAIL_NOTPRECISE	IMPRECISE;SVMETHOD=Snifflesv1.0.12;CHR2=chr1;END=59235191;STD_quant_start=9.110434;STD_quant_stop=14.219705;Kurtosis_quant_start=4.544020;Kurtosis_quant_stop=0.628075;SVTYPE=INS;SUPTYPE=AL;SVLEN=45;STRANDS=+-;STRANDS2=5,14,5,14;RE=19;REF_strand=40,44;Strandbias_pval=0.125032;AF=0.184466	GT:DR:DV	0/0:84:19
chr1	59284899	2377	N	CACGCACTTTTTTTTTTTTTTTATTTTTTTTTTTTTTTTTTTTTTCTTCGA	.	PASS	PRECISE;SVMETHOD=Snifflesv1.0.12;CHR2=chr1;END=59284909;STD_quant_start=2.054805;STD_quant_stop=3.118048;Kurtosis_quant_start=5.471667;Kurtosis_quant_stop=4.143853;SVTYPE=INS;SUPTYPE=AL;SVLEN=44;STRANDS=+-;STRANDS2=17,20,17,20;RE=37;REF_strand=38,43;Strandbias_pval=1;AF=0.313559	GT:DR:DV	0/1:81:37
chr1	59292743	2378	N	TTTTTTTTTTTTTCTTTTTTTTTTTTTTTTTTTTTTTTCCAACTACCTTC	.	PASS	PRECISE;SVMETHOD=Snifflesv1.0.12;CHR2=chr1;END=59292743;STD_quant_start=1.617215;STD_quant_stop=2.908872;Kurtosis_quant_start=-0.390347;Kurtosis_quant_stop=-1.857706;SVTYPE=INS;SUPTYPE=AL;SVLEN=52;STRANDS=+-;STRANDS2=15,12,15,12;RE=27;REF_strand=45,47;Strandbias_pval=0.662487;AF=0.226891	GT:DR:DV	0/0:92:27
chr1	59324367	2379	N	GGGATAAAAGAAAAAGGAAAAGACAAATGAAAAGAAACGA	.	FAIL_NOTPRECISE	IMPRECISE;SVMETHOD=Snifflesv1.0.12;CHR2=chr1;END=59324367;STD_quant_start=15.366120;STD_quant_stop=21.554309;Kurtosis_quant_start=-0.409699;Kurtosis_quant_stop=-0.969777;SVTYPE=INS;SUPTYPE=AL;SVLEN=55;STRANDS=+-;STRANDS2=5,30,5,30;RE=34;REF_strand=46,52;Strandbias_pval=0.000543588;AF=0.257576	GT:DR:DV	0/0:98:34
chr1	59457132	2380	N	TAACTCTATAAGAGGCCGACAGGATCTGGGTGGCGCAGAGGGTCGGTTGTGGCGGGCACTGCCTTGGCGCGCAGGAGGAAGCGTCCTGGGAGAACCGACGGGATAGAATCCGACGTGGGCTCGATCGAGCGCCCCAATCCGGACCCGGCGTAGCATGGAGGCCGGCTTCTCCTCTGGCCTGTGGTCTCTGCTCTCGTCTCCTCGCCCTTGACTACCATAAATAAGATAAAAAGATTAAAAAAAAAAATTAAAAAAAAAAAA	.	PASS	PRECISE;SVMETHOD=Snifflesv1.0.12;CHR2=chr1;END=59457150;STD_quant_start=1.211060;STD_quant_stop=7.659417;Kurtosis_quant_start=4.551914;Kurtosis_quant_stop=7.085147;SVTYPE=INS;SUPTYPE=AL,SR;SVLEN=211;STRANDS=+-;STRANDS2=16,14,16,14;RE=30;REF_strand=44,47;Strandbias_pval=0.677894;AF=0.247934	GT:DR:DV	0/0:91:30
chr1	59459847	2381	TGATGAAAGAAATTGAAGACAATGCAAAGAAATGGAAAGACATTCTATGCTCATGGGTTGGAAGAACAAATACTGTGAAAATGTCTATAATATCCAAAATAATCTACATATTCAACACAATCCCTATCAAAATACCAATAGCATTTTTCACAGAACTGGAACAAACAAACAAAATCCTAAAATTTGTATGGAACCACAAAAGACCTTGAATAGCCAAAGCAATCTTGAAAAAGAAAGGCAAAACTGGAAGTATCACAACTCCAGACTTCAAGTTATATTACAAAATGGTAGTAATTAAAACAGTGTGGTACTGGCATAAAAATAGACACACAGATCAATGGATTAAAATAGAAAACCCAGAAATAAACCCACAATTATATGGTTAATTAATCTTCAACAAAGCAGGAATGAGTATACAATGGGACAGAGTTTCTTCAACAAATAGTGTTGGGAAAACTGGACAGCTACATGCAAATGAATAAAACTGGACCACTTTCTTTCACTATACACAAAAATAAACTCAAAATGGGCATGTGAGACCTGAAATCATAGAAATCCTTGAAGAGAGCACAGGTAGTAATTTCTCTGAGATTTATCATAGCAACATTTTTCTAGAT	N	.	PASS	PRECISE;SVMETHOD=Snifflesv1.0.12;CHR2=chr1;END=59460464;STD_quant_start=0.000000;STD_quant_stop=0.000000;Kurtosis_quant_start=1.341260;Kurtosis_quant_stop=1.753484;SVTYPE=DEL;SUPTYPE=AL;SVLEN=-617;STRANDS=+-;STRANDS2=14,11,14,11;RE=25;REF_strand=43,48;Strandbias_pval=0.502024;AF=0.215517	GT:DR:DV	0/0:91:25
chr1	59504493	2382	TTACTCTCGGGATCCCTGGGTGGCGCAGCGGTTTGGCGCCTGCCTTTGGCCCAGGGCGCGATCCTGGAGACCCGGGATCGAATCCCACATCAGGCTCCCGGTGCATGGAGCCTGCTTCTCCCTCTGCCTGTGTCTCTGCCTCTCTCTCTCTCTCTTTGTGTGACTATCATAAAAAAAAAAAAAAAAAAAAAAAAAAAGAAAAT	N	.	PASS	PRECISE;SVMETHOD=Snifflesv1.0.12;CHR2=chr1;END=59504693;STD_quant_start=2.529822;STD_quant_stop=3.209361;Kurtosis_quant_start=2.056826;Kurtosis_quant_stop=4.386582;SVTYPE=DEL;SUPTYPE=AL;SVLEN=-200;STRANDS=+-;STRANDS2=10,11,10,11;RE=21;REF_strand=47,38;Strandbias_pval=0.627164;AF=0.198113	GT:DR:DV	0/0:85:21
chr1	59516382	2383	N	CGCCCAGAGTGCAGTGTCTTTTTTGTTTTTATTTATTTATGATAGGTCACACAGAGAGAGAGAGAGAGGCAGAGACACAGGCAGAGGAGAAGCCAGGCTCCACGCACACAGGAGCGGACGTGGGATGCGATCCCGGGTCCTCCAGGATGGCGCCCTGGGGCCAAAGGCAGGCACCCACCACGCCAAACAGTGCGCAACCCAGGATCCG	.	PASS	PRECISE;SVMETHOD=Snifflesv1.0.12;CHR2=chr1;END=59516385;STD_quant_start=1.779513;STD_quant_stop=6.786424;Kurtosis_quant_start=10.397275;Kurtosis_quant_stop=0.962976;SVTYPE=INS;SUPTYPE=AL;SVLEN=207;STRANDS=+-;STRANDS2=20,17,20,17;RE=37;REF_strand=38,38;Strandbias_pval=0.694402;AF=0.327434	GT:DR:DV	0/1:76:37
chr1	59518125	2384	TAAAACACAAAGTTTTAAAAAAAAAAAAAAAAAAACACAAAGTTTTAAAAAAAAAAAAAAA	N	.	PASS	PRECISE;SVMETHOD=Snifflesv1.0.12;CHR2=chr1;END=59518186;STD_quant_start=4.335897;STD_quant_stop=2.966479;Kurtosis_quant_start=-0.619414;Kurtosis_quant_stop=-1.948155;SVTYPE=DEL;SUPTYPE=AL;SVLEN=-61;STRANDS=+-;STRANDS2=22,18,22,18;RE=40;REF_strand=39,39;Strandbias_pval=0.698145;AF=0.338983	GT:DR:DV	0/1:78:40
chr1	59520460	2385	N	<INV>	.	STRANDBIAS	PRECISE;SVMETHOD=Snifflesv1.0.12;CHR2=chr1;END=59520723;STD_quant_start=0.522233;STD_quant_stop=0.000000;Kurtosis_quant_start=3.970395;Kurtosis_quant_stop=18.968382;SVTYPE=INV;SUPTYPE=SR;SVLEN=263;STRANDS=++;STRANDS2=40,4,4,40;RE=44;REF_strand=16,18;Strandbias_pval=2.79221e-05;AF=0.564103	GT:DR:DV	0/1:34:44
chr1	59527738	2386	TTTTCTTTTCTTTTCTTTTCTTTTCTTTTTTCT	N	.	PASS	PRECISE;SVMETHOD=Snifflesv1.0.12;CHR2=chr1;END=59527771;STD_quant_start=6.252999;STD_quant_stop=6.723095;Kurtosis_quant_start=-1.640496;Kurtosis_quant_stop=-1.548466;SVTYPE=DEL;SUPTYPE=AL;SVLEN=-33;STRANDS=+-;STRANDS2=3,9,3,9;RE=12;REF_strand=36,34;Strandbias_pval=0.121661;AF=0.146341	GT:DR:DV	0/0:70:12
chr1	59534259	2387	N	CCCCCCCCCCCCCCCCCCCCCCCCCCCCCCCCTCCCCCCCCCCCCCCCCCCCCCTCCCCCCCCCCCACCCCCCCCCAGGTTTT	.	FAIL_NOTPRECISE	IMPRECISE;SVMETHOD=Snifflesv1.0.12;CHR2=chr1;END=59534270;STD_quant_start=4.989990;STD_quant_stop=18.732325;Kurtosis_quant_start=4.131618;Kurtosis_quant_stop=0.534756;SVTYPE=INS;SUPTYPE=AL;SVLEN=65;STRANDS=+-;STRANDS2=6,12,6,12;RE=18;REF_strand=37,38;Strandbias_pval=0.29484;AF=0.193548	GT:DR:DV	0/0:75:18
chr1	59856859	2388	N	ACATATAGATCGCTTCAGGTGGTCTGTAGCACAGGAAATACCAGAACAAACGGGTGAATATAAAAATATATTTTTATATTGAAAGGGGAGAATATAAGGGTGCTGTAGCATCAGGAATACCAA	.	PASS	PRECISE;SVMETHOD=Snifflesv1.0.12;CHR2=chr1;END=59856866;STD_quant_start=0.000000;STD_quant_stop=3.346640;Kurtosis_quant_start=5.595200;Kurtosis_quant_stop=7.186102;SVTYPE=INS;SUPTYPE=AL;SVLEN=116;STRANDS=+-;STRANDS2=19,12,19,12;RE=31;REF_strand=44,46;Strandbias_pval=0.298229;AF=0.256198	GT:DR:DV	0/0:90:31
chr1	59868488	2389	N	AGAAGACAGAATTTGGGGATCCCCTGGGTGGCGCGAAGCGGTTTGGTCGCTGCCTTTGGCCCAGGGCCGATCCTGGGGACCGGGATGAATCCCACGTCGGCTCTCCAGTGCATGGAGCCTGCTTCTCCCTCTGGCCTGTGTCTCTGGCCCTCTCTGCTGTGTGTGGTGGTCTCATTAATAAATAAATAAAATCTTTAAAAAACAAAAAAAAAG	.	PASS	PRECISE;SVMETHOD=Snifflesv1.0.12;CHR2=chr1;END=59868489;STD_quant_start=2.500000;STD_quant_stop=6.831301;Kurtosis_quant_start=-1.943740;Kurtosis_quant_stop=-0.508681;SVTYPE=INS;SUPTYPE=AL;SVLEN=219;STRANDS=+-;STRANDS2=16,8,16,8;RE=24;REF_strand=47,37;Strandbias_pval=0.481883;AF=0.222222	GT:DR:DV	0/0:84:24
chr1	59872007	2390	TAGATCCTTCTCTTTTTTTTTTTAATTTTTATTTATTTATGATAGTCACAGAGAGAGAGAGAGATAGAGAGGCAGAGACATAGGCAGAGGGAGAAGCAGGCTCCATGCACCGGGAGCCTGATGTGGGATTCGATCCCGGGTCTCCAGGATCGCGCCCTGGGCCAAAGGCAGGCGCCAAACCGCTGCGCCACCCAGGGATCCCT	N	.	PASS	PRECISE;SVMETHOD=Snifflesv1.0.12;CHR2=chr1;END=59872209;STD_quant_start=2.309401;STD_quant_stop=2.466441;Kurtosis_quant_start=-1.989175;Kurtosis_quant_stop=5.514887;SVTYPE=DEL;SUPTYPE=AL;SVLEN=-202;STRANDS=+-;STRANDS2=16,8,16,8;RE=24;REF_strand=45,40;Strandbias_pval=0.254364;AF=0.220183	GT:DR:DV	0/0:85:24
chr1	59887448	2391	N	CTTGCGGCTGTTAGGGCTTGTCTTGCTTTGCGTACTTGTTTGCAGCTTCCTGACTTCCTTCCTTCCTGCCTTACTTCCTTACGTCCTGCTTGTTTTCTTTCTTTCTTCGTTCGTGCGTGTTA	.	FAIL_NOTPRECISE	IMPRECISE;SVMETHOD=Snifflesv1.0.12;CHR2=chr1;END=59887448;STD_quant_start=31.090191;STD_quant_stop=55.982140;Kurtosis_quant_start=-0.522003;Kurtosis_quant_stop=-0.775538;SVTYPE=INS;SUPTYPE=AL;SVLEN=122;STRANDS=+-;STRANDS2=5,8,5,8;RE=13;REF_strand=35,34;Strandbias_pval=0.548644;AF=0.158537	GT:DR:DV	0/0:69:13
chr1	59887499	2392	N	TCTTTTCTCTTTCTTTCTCTATTTCTTTAAAATTTTTATTTTTTTTTTTTTTTTACAATTTTTTTTATTATTTATGATAGTCACACAGACGAGAGAGACGAGGCCGAGACCTAGGCAGCGGGAGCGAACGCAGGCTCCATGCACCGCCGGGCGACTGAGTGGGATTCCGATCCTGTCGGTCTCCAGGATCCCGCCCTGGCGCAAGGCAGGCGGCCTTTTTAAACCCCTGGCCACCAGGGATCCCTA	.	FAIL_NOTPRECISE	IMPRECISE;SVMETHOD=Snifflesv1.0.12;CHR2=chr1;END=59887499;STD_quant_start=9.197826;STD_quant_stop=171.894444;Kurtosis_quant_start=6.813703;Kurtosis_quant_stop=1.977274;SVTYPE=INS;SUPTYPE=AL;SVLEN=328;STRANDS=+-;STRANDS2=4,7,4,7;RE=11;REF_strand=25,34;Strandbias_pval=1;AF=0.157143	GT:DR:DV	0/0:59:11
chr1	59889543	2393	GGGGTGCGGATGGGGTGGAGGGCGGATGGGGCTGGAGTGCGATGGGGTGGAGGTCGGATGGGGGTGGGTGCGGAT	N	.	FAIL_NOTPRECISE	IMPRECISE;SVMETHOD=Snifflesv1.0.12;CHR2=chr1;END=59889618;STD_quant_start=17.037392;STD_quant_stop=29.098579;Kurtosis_quant_start=-1.331938;Kurtosis_quant_stop=-1.486176;SVTYPE=DEL;SUPTYPE=AL;SVLEN=-75;STRANDS=+-;STRANDS2=16,7,16,7;RE=23;REF_strand=25,35;Strandbias_pval=0.028569;AF=0.277108	GT:DR:DV	0/0:60:23
chr1	59900685	2394	CTTCCTTTTTTTTTATTATTTTTTTTTTAAATTTTTATTTATTTATGATAGTCACACACAGAGAGAGAGAGAGGCAGAGACACAGGCAGAGGGAGAAGCAGGCTCCATGCACCGGGAGCCCGACGTGGGATTCGATCCCGGGTCTCCAGGATCACGCCCTGGGCCAAAGGCAGGCGCCAAACCGCTGCGCCACCCAGGGATCCCGGTATCTTCC	N	.	PASS	PRECISE;SVMETHOD=Snifflesv1.0.12;CHR2=chr1;END=59900899;STD_quant_start=2.000000;STD_quant_stop=3.020761;Kurtosis_quant_start=3.744816;Kurtosis_quant_stop=-1.936623;SVTYPE=DEL;SUPTYPE=AL;SVLEN=-214;STRANDS=+-;STRANDS2=11,21,11,21;RE=32;REF_strand=46,53;Strandbias_pval=0.305535;AF=0.244275	GT:DR:DV	0/0:99:32
chr1	59903614	2395	N	TAAAAGAAAGAAAACATAAACAAAACAAAACAAAAAAAACAAAATAGAAACAAGCTTC	.	PASS	PRECISE;SVMETHOD=Snifflesv1.0.12;CHR2=chr1;END=59903627;STD_quant_start=3.882901;STD_quant_stop=2.369680;Kurtosis_quant_start=1.866214;Kurtosis_quant_stop=-0.766394;SVTYPE=INS;SUPTYPE=AL;SVLEN=56;STRANDS=+-;STRANDS2=5,22,5,22;RE=27;REF_strand=21,46;Strandbias_pval=0.308326;AF=0.287234	GT:DR:DV	0/0:67:27
chr1	59926823	2396	N	TAGCCACCAAATTTTATTTTATTTTTTTTTTATTTTTTTATTTTTTTGTCTTTTTTTTCCCAATCTGTTTTTTATTTATCCTCCACAGAACCATCCCCCCACACTGAGGAGTTTATTTGGTGGCAGGGGTCCCAGCCTGGGCCTAGAGTCTGAAATCTGAGGACTCCCCTCCTTCCCCTTATTTTTGTGGTTAAGTG	.	PASS	PRECISE;SVMETHOD=Snifflesv1.0.12;CHR2=chr1;END=59926835;STD_quant_start=4.113767;STD_quant_stop=4.739361;Kurtosis_quant_start=7.832589;Kurtosis_quant_stop=4.162579;SVTYPE=INS;SUPTYPE=AL;SVLEN=183;STRANDS=+-;STRANDS2=16,11,16,11;RE=27;REF_strand=37,37;Strandbias_pval=0.501297;AF=0.267327	GT:DR:DV	0/0:74:27
chr1	59964302	2397	N	CGTATAAATGACATTATAAAGACAAATTTACACATATAAATGA	.	PASS	PRECISE;SVMETHOD=Snifflesv1.0.12;CHR2=chr1;END=59964306;STD_quant_start=1.820027;STD_quant_stop=2.633913;Kurtosis_quant_start=8.315817;Kurtosis_quant_stop=7.644391;SVTYPE=INS;SUPTYPE=AL;SVLEN=45;STRANDS=+-;STRANDS2=18,15,18,15;RE=33;REF_strand=48,52;Strandbias_pval=0.551862;AF=0.24812	GT:DR:DV	0/0:100:33
chr1	60019630	2398	N	ATTTCTTTTCTTTTTTCTTTCTTTTCTTTCTTTCTATCTTTCTTTCTATTTTTCTGTTTTCTTTCG	.	FAIL_NOTPRECISE	IMPRECISE;SVMETHOD=Snifflesv1.0.12;CHR2=chr1;END=60019630;STD_quant_start=11.067972;STD_quant_stop=13.725888;Kurtosis_quant_start=4.486477;Kurtosis_quant_stop=1.783474;SVTYPE=INS;SUPTYPE=AL;SVLEN=65;STRANDS=+-;STRANDS2=17,1,17,1;RE=18;REF_strand=49,50;Strandbias_pval=0.000228102;AF=0.153846	GT:DR:DV	0/0:99:18
chr1	60028462	2399	N	TTAGAAACTTTTTCTTTTATGGTTTATTTTGTG	.	PASS	PRECISE;SVMETHOD=Snifflesv1.0.12;CHR2=chr1;END=60028465;STD_quant_start=2.746899;STD_quant_stop=5.443929;Kurtosis_quant_start=-1.171576;Kurtosis_quant_stop=-1.594937;SVTYPE=INS;SUPTYPE=AL;SVLEN=34;STRANDS=+-;STRANDS2=11,11,11,11;RE=22;REF_strand=36,44;Strandbias_pval=0.809921;AF=0.215686	GT:DR:DV	0/0:80:22
chr1	60033444	2400	N	AAGACGAATTGACGGGATATCGGGGGGGCGCAGCGGTGGGGGAGCCGGCCTGGGGCCCCGGGCGCGATCTCGGGAGGCACCCGGAGATCGAAGGCCCACGTAGGGGCTCACGGGGCGTGGAGATGTATGCTCCCTCGATGCCTGGCTCTGCCTATCTCGCTTCTCTCTCGGGACTGATTCATAAAGAAATAAAAATTTATAAAAAAAAACTTTAAAAAAAAAACAAAAA	.	PASS	PRECISE;SVMETHOD=Snifflesv1.0.12;CHR2=chr1;END=60033448;STD_quant_start=0.547723;STD_quant_stop=7.162402;Kurtosis_quant_start=1.431367;Kurtosis_quant_stop=0.717898;SVTYPE=INS;SUPTYPE=AL;SVLEN=227;STRANDS=+-;STRANDS2=10,10,10,10;RE=20;REF_strand=34,43;Strandbias_pval=0.801577;AF=0.206186	GT:DR:DV	0/0:77:20
chr1	60139618	2401	N	CCCCCTGTGACCCCATGTGATTTATAATATTCACATGAC	.	PASS	PRECISE;SVMETHOD=Snifflesv1.0.12;CHR2=chr1;END=60139625;STD_quant_start=2.910428;STD_quant_stop=2.363945;Kurtosis_quant_start=1.226888;Kurtosis_quant_stop=1.571656;SVTYPE=INS;SUPTYPE=AL;SVLEN=38;STRANDS=+-;STRANDS2=18,16,18,16;RE=34;REF_strand=49,54;Strandbias_pval=0.693065;AF=0.248175	GT:DR:DV	0/0:103:34
chr1	60140067	2402	TCTGTGAGTATATCTGTGAGTATATCACAGAGGA	N	.	PASS	PRECISE;SVMETHOD=Snifflesv1.0.12;CHR2=chr1;END=60140103;STD_quant_start=1.967478;STD_quant_stop=1.759765;Kurtosis_quant_start=-1.445270;Kurtosis_quant_stop=-1.630838;SVTYPE=DEL;SUPTYPE=AL;SVLEN=-36;STRANDS=+-;STRANDS2=29,33,29,33;RE=62;REF_strand=51,54;Strandbias_pval=0.873321;AF=0.371257	GT:DR:DV	0/1:105:62
chr1	60154153	2403	N	CAATTATGTTACCGGGGTCCCTGGGTGGCGCCAGCGGTTGGGCGCCTTGCCCAGGGCGCGCATCCTGGAGCCCCGGGATCGAATCCAACACGGGCTCCGGGGCATGGAGCCGCTTCTCCTCTGCCTGTGTCTCTGCCTCTCTCTCTCTCCTTGTGTGGCATTATCCCTAAATAACATAATACAACTAAAAAAAACAAAATAGTACAACTAAAAAA	.	PASS	PRECISE;SVMETHOD=Snifflesv1.0.12;CHR2=chr1;END=60154164;STD_quant_start=2.622022;STD_quant_stop=6.025985;Kurtosis_quant_start=2.853079;Kurtosis_quant_stop=3.901372;SVTYPE=INS;SUPTYPE=AL;SVLEN=218;STRANDS=+-;STRANDS2=15,18,15,18;RE=33;REF_strand=44,56;Strandbias_pval=1;AF=0.24812	GT:DR:DV	0/0:100:33
chr1	60155856	2404	N	GTCTGCCTACTCATGCTCATGCTCTAGGGCATGACCCCACAGGGGTCCGGGATCGAATCCGCACAAAGGCTCCCCACCTGCGTTCGCCCCCCTACCTTTGTCTCTGCATTCTCTCTGTCTCTCAATTAAATAATAAAAGCTAAAAAAAAAGTTTAAAACCAGGCAAAAATGATTGATGGTCACCTGATTCAGAGCTATTACCTAAGAGGCACTCTGTTGGGGGAGCTAGGCTGAGTCTGAGGTGCTGCTAATACTGTACTCTTGATCTGAGTGATCGTTACACATAGGTTTTCACGTGGTGAAAAACTGAGCTGGATG	.	PASS	PRECISE;SVMETHOD=Snifflesv1.0.12;CHR2=chr1;END=60155857;STD_quant_start=0.000000;STD_quant_stop=5.506594;Kurtosis_quant_start=25.484082;Kurtosis_quant_stop=7.233205;SVTYPE=INS;SUPTYPE=AL;SVLEN=330;STRANDS=+-;STRANDS2=30,33,30,33;RE=63;REF_strand=50,50;Strandbias_pval=0.872314;AF=0.386503	GT:DR:DV	0/1:100:63
chr1	60178421	2405	N	GAAGCTGCCCTCACCGCCCCGCAGCCCCCTCCGCGAGCCCGCCGCCCGA	.	PASS	PRECISE;SVMETHOD=Snifflesv1.0.12;CHR2=chr1;END=60178431;STD_quant_start=0.935414;STD_quant_stop=5.656854;Kurtosis_quant_start=2.392890;Kurtosis_quant_stop=2.635317;SVTYPE=INS;SUPTYPE=AL;SVLEN=38;STRANDS=+-;STRANDS2=17,15,17,15;RE=32;REF_strand=38,37;Strandbias_pval=0.835911;AF=0.299065	GT:DR:DV	0/0:75:32
chr1	60181963	2406	N	GTTTACTTACATGTTTTCTTTTTTTTCTTTTTTCTTTAACGAAGGAGGTAGGGAGGGAGAGGGAAGAAGGACGGAAGGAAGGTCCCCACCCCTCTCCACATTTCATTTTACCATCCATCCCAGCTCCACCCTCCCTCTTCTACAGCCCCAACCTTTCCCCAATCTCCCCTCTCACCCCTCCTGGCTCTGTGTGTCTTTCCCACTGCGTCTATCTGTAACTGCTGGTGGTGCACTCTTCTCGACTCTTCCTCCCAGAGAGCGCATTGCGGGCCCTTGGTTGACAACCAGTATTTTTTTTTTAAGTTTTATTTATTTATGTATGTCCCAGAGAGAGAGAAGAGAGATCGCAGAGGACACAGCGAGGGAGAAGCGGCTCCATGCACCGGGGAGCCTGACGGGCTTCGAATCCCGGGTCTCCAGGACGCGCCCTAGTGCCCAAATGCAGGCGCCTAAACACATGCGCCACCCCAGGCGACCCCCTGC	.	FAIL_NOTPRECISE	IMPRECISE;SVMETHOD=Snifflesv1.0.12;CHR2=chr1;END=60181964;STD_quant_start=5.461990;STD_quant_stop=13.257074;Kurtosis_quant_start=1.303570;Kurtosis_quant_stop=2.089073;SVTYPE=INS;SUPTYPE=AL;SVLEN=482;STRANDS=+-;STRANDS2=10,14,10,14;RE=24;REF_strand=37,43;Strandbias_pval=0.816144;AF=0.230769	GT:DR:DV	0/0:80:24
chr1	60193264	2407	N	GCTAAAATACACTAACATAAAAAGTGTGGGTAATGTAAAAGGTAAATGTATCTTATTAGTGTT	.	PASS	PRECISE;SVMETHOD=Snifflesv1.0.12;CHR2=chr1;END=60193275;STD_quant_start=4.903616;STD_quant_stop=5.604381;Kurtosis_quant_start=11.044091;Kurtosis_quant_stop=16.212197;SVTYPE=INS;SUPTYPE=AL;SVLEN=63;STRANDS=+-;STRANDS2=20,24,20,24;RE=44;REF_strand=33,39;Strandbias_pval=1;AF=0.37931	GT:DR:DV	0/1:72:44
chr1	60226741	2408	TATGATTACCATTTTATTTTTTTTTTTTTTTTTTTTTTTTTTTTTTTTATTTTATTTTATTTTATTTTTTTTATTGGTGTTCAATTTACTAACATACAGAATAACCCCCAGTGCCCGTCACCCATTCACTCCCACCCCCCGCCCTCCTCCCCTTCTACCACCCCTAGTTCGTTTCCCAGAGTTAGCAGTCTTTGCGTTCTGTCTCCCTTTCTGATATTTCCCACACATTTCTTCTCCCTTCCCTTATTTTCCCTTTCACTATTATTTATATTCCCCAAATGAATGAGAACATATAATGTTTGTCCTTCTCCGACTGACTTACTTCACTCAGCATAATACCCTCCAGTTCCATCCACGTTGAAGCAAATGGTGGGTATTTGTCATTTCTAATAGCTGAGTAATATTCCATTGTATACATAAACCACATCTTCTTTATCCATTCATCTTTCGTTGGACACCGAGGCTCCTTCCACAGTTTGGCTATCGTGGCCATTGCTGCTAGAAACATCGGGGTGCAGGTGTCCCGGCGTTTCATTGCATTTGTATCTTTGGGGTAAATCCCCAACAGTGCAATGCTGGGTCGTAGGGCAGGTATATTTTTAACTCTTTGAGGAACCTCCACACTGTCTTCCAGAGTGGCTGCACCAGTTCACATTCCCACCAACAGTGTAAGAGGGTTCCCTTTTCTCCGCATCCTCTCCAACATTTGTTGTTTCCTGCCTTGTTAATTTTCCCCATTCTCACTGGTGTGAGGTGGTATCTCATTGTAGTTTTGATTTGTTTTTCCCTGATGGCAAGTGATGCAGAGCATTTTCTCATATGCATGTTGGCCATGTCTATGTCTTCCTCTGTGAGTTTTTCTCTTCATGTTTTTTTGCCCATTTCATGATTGGATTGTTTGTTCTTTGGTGTTGAGTTTAATAAGTTCTTTATAGATCTTGGAAACTAGCCCTTTATCTGATATGTCATTTGCAAATATCTTCTCCCATTCTGTAGGTTGTCTTTGAGTTTTGTTGACTGTATCCTTTGCTGTGCAAAAGCTCTTATCTTGATGAAGTCCCAAGTTCATTTTTGCTTTTGTTTCTTTTGCCTTCGTGGATGTATCTTGCAAGAAGTTACTATGTCCGAGTTCAAAAAGGGTGTTGCCTGTGTTCTCCTCTAGGATTTTGATGGAATCTTGTCTCACATTTAGATCTTTCATCCATTTTGAGTTTATCTTTGTGTATGGTGAAAGAGAGTGGTCTAGTTTCATTCTTCTGCATGTGGATGTCCAATTTTCCCAGCACCATTTATTGAAGAGACTGTCTTTCTTCCAATGGATAGTCTTTCCTCCTTTATCGATATTAGTTGCCCATAAGTTCAGGGTCCACTTCTGGATTCTCTATTCTGTTCCACTGATCTATGTGTCTGTTTTTGTGCCAGTACCACACTGTCTTGATGACCACAGCTTTGTAGTACAACCTGAAATCTGGCATTGTGATGCCCCAGATATGGTTTTCTTTTTTAAAATTCCCCTGGCTATTCGGGGTCTTTTCTGATTCCACACAAATCTTAAAATAATTTGTTCTAACTCTCTGAAGAAAGTCCATGGTATTTTGATAGGGATTGCATTAAACGTGTATATTGCCCTGGGTAACATTGACATTTTCACAATATTAATTCTGCCAATCCATGAGCATGGAATATTTTTCCATCTCTTTGTGTCTTCCTCAATTTCTTTCAGAAGTGTTCTATAGTTTTGAGGGTATAGATCCTTTACATCTTTGGTGAGGTTTATTCCTAGGTATCTTATGCTTTTGGGTGCAATTGTAAATGGGATGACTCCTTAATTTCTCTTTCTTCAGTCTCATTGTTAGTGTATAGAAATGCCACTGACTTCTGGGCATTGATTTTGTATCCTGCCGCTACCGAATTGCTGTATGAGTTCTAGCAATCTTGGGGTGGAGACTTTTGGTTTTCTATGTAGAGTATCATGTCCTCGGCAAAGAGGGAGAGTTTGACTTCTTCTTTGCCAATTTGAATGCCTTTAATGTCTTTTTGTTGTCTGATTGCTGAGGCTAGGACTTCCAGTACTATGTTGAATAGCAGTGGTGAGAGTGGACATCCCTGTCTTGTTCCTGATCTTAGGGGAAAGGCTCCCAGTGCTTCCCATTGAGAATGATATTTGCTGTGGGCTTTTCATAGATGGCTTTAAGATGTCGAGGAATGTTCCCTCTATCCCTACACTCTGAAGAGTTTTGATCAGGAATGGATGCTGTATTTTGTCAAATGCTTTCTCTGCATCCAATGAGAGGATCATATGGTTCTTGGTTTTCTCTTGCTGATATGATGAATCACATTGATTGTTTTACGGGTGTTGAACCAGCCTTGTGTCCCAGGGATAAATCCTACTTGGTCATGGTGAATAATTTTCTTAATGTACTGTTGGATCCTATTGGCCAGTATCTTGTTGAGAATTTTTGCATCCATGTTCATCAGGGATATTGGTCTGTAATTCTCCTTTTTGGCGGGGTCTTTGTCTGGCTTTGGAATTAAGGTGATGCTGGCTTCATAGAACGAATTTGGAAGTACTCCATCTCTTTCTATCTTTCCAAACAGCTTTAGGAGAATAGGTATGATTTCTTCTTTAAACGTTTGATAAAATTCTCCTGGGAAGCCATCTGGCCCTGGACTCTTGTGTCTTGGGAGGTTTTTGATGACTGCTTCAATTTCCCTCCTGGTTATTGGCCTGTTCAGGTTTTCTATTTCTTCCTGTTCCAGTTTTGGTAGTTTGTGGCTTTCCAGGAATGCGTCCATTTCTTCAAGATTGCCTAATTTATTGGCGTATAGCTGTTCATAATATGTTTTTAAAATCGTTTGTATTTCCTTGGTGTTGGTAGTGATCTCTCCTTTCTCATTCATGATTTTATTAATTTGAGTCTTCTCTCTCTTCTTTTTAATAAGGCTGGCTAATGGTTTATCTATCTTATTAATTCTTTCAAAGAACCAACTCCTGGTTCTTGTTGATCTGTTCCACAGTTCTTCTGGTCTCGATTTCGTTGAGTTCTGCTCGAATCTTTATTAACTCCCTTCTTCTCTTGGGTGTAGGATCTATTGCTGTTTTTTCTCTAGCTCCTTTATGTGTAAGGTTAGCTTTTGTATTTGAGTTCTTTCCAGTTTTTGAATGGATGCTTGTATTGCGATGTATTTCCCCCTTAGGACTGCTTTTGCTGCATCCCAAAGATTTTGAATGGTTGTATCTTCATTCTCATTAGTTTCCATGAATCTTTTTAATTCTTCCTTAATTTCCTGGTTGACCCTTTTATCTTTTAGCAGGATGGTCCTTAACCTCCATGTGTTTGAGGTCCTTCCAAACTTCTTGTTGTGATTTAGTTCTAATTTCAAGGCATTATGGTCCGAGAATATGCAGGGGACAATCCCAATCTTTTGGTATCGGTTCAGACCCGATTTGTGACCCAATATGTGGTCTATTCTGGAGAAAGTTCCATGTGCGCTTGAGAAGAATGTGTATTCAGTTGAGTTTGGATGTAAAGTTCTGTAGATATCTGTGAAATCCATCTGGTCCAGTGTATCATTTAAAGCTCTCGTTTCTTTGGAGTGTTTTGCTTAGAAGACCTATCGAGTATAGAAAGAGCTAGATTGAAGTCACCAAGTATAAGTGTATTATTATCTAAGTATTTCTTCACTTTGGTTAATAATTGATTTTATATTTGGCAGCTCCCACATTCGGAGCATATATATTGAGGATTGTTAAGTCCTCTTGTTGAATAGATCCTTTAAGTATGAGATAGTGTCCCTCTTCATCTCTCACTACAGTTTTTGGGGTAAATTTTAGTTATCTGATATAAGGATGGCTACCCCTGCTTTCTTTTGAGGACCATTCGAATGGTAATGGTTCTCCAACCTTTTATTTTCAGGCTGTAGGTGTCCTTCTGTCTAAAATGAGTCTCTTGTAGACAGCAAATAGATGGGTCCTGCTTTTTTATCCAGTCTGAAACCCTGCGCCTTTTGATGGGGTCATTAAGCCCGTTCACATTCAGAGTTACTATTGAGAGATATGAGTTTAGTGTCATCATGATATCTATTCAGTCTTTGTTTTTGTGGACTGTTCCACTGAACTTCTTCTTAAAGGGGAATTTTAAGAGTCCCCCTTAAAATTTCTTGCAGAGCTGGTTTGGAGGTCACATATTCTTTTAGTTGCTGCCTGTCTTGGAAGCTCTTTATCTCTCCTTCCATTTTGAATGAGAGCCTTGCTGGATAAAGGATTCTTGGTTGCATGTTCTTCTCATTTAGGACCCTGAATATATCCTGCCAGCCCTTTCTGGCCTGCCAGGTCTCTGTGGAGAGGTCTGCTGTTACCCTAATACTCCTCCCCTAAAAGTCAGGGATTTCTTGTCTCTTGCTGCTTTAAGGATCTTCTCCTTATCTTTGGAATTTGCAAGCTTCACAATTAAATGTCGAGGTGTTGAACGGTTTTTATTGATTTTAGGGGGGATCTCTCTATTTCCTGGATCTGAATGCCTGTTTCCCTTCCCAGATTAGGAAAGTTTTCAGCTAGAATTGTTCAAATACATATTCTGGCCCTCTGTCCCTTTCGGCGCCCTCGGGAACCCCAATTAAACGTAGGTTTTTCTTCCTCAGGCTGTCGTTTATTTCCCTTAATCTATCTTCATGGTCTTTTAATTGTTTGTCTCTTTTTTCCTCAGTTTCCCTCTTTGCTATCAACTTGTCTTCTAGGTCACTCACTCGTTCTTCCACCTCGTTAACCCTCGTCGTTAGGACTTCTAGTTTTGGGTTGCATCTCATTCAATTGATTTTTAATTTCTGCCTGATAGCTCTAAATTCTGCAGTCATGAAGTCTCTTGAGTCCTTTATACTTTTTTCTAGAGCCACCAGTAGGTATATAATAGTGCTTCTGAATTGGCTTTCTGACATTGAATTGTAATCCAGATTTTGTAACTCTGTGGGAGAGAGGGCTGTTTCTGATTTTTTTCTTTTGAGGTGAGGTTTTCCTTCTAGTCATTTTGCTCAGTGCAGAGTGGCCAAAAGAAAGTTGTATTGGGAAAAGAGAAAAAGAGAGGAGAGAAAGAAGGAAGAAAAGAGAAAGAAAAAAAAAGGGAAGAAAAAAAAAAAAAAAAACGAAAAAAAAAAAGAAGAAAAAGGGGAAAGAAAAAGAAAGGAGAAAAAAGGGGGGGTGGGGGAAGGAACAAATCAAAAAGCAAAACAAAACAAAAACAAAACACAAAAAAACAAAAAAGAACCACCGGGGAGTATCTTCTGATTCTGTGTACTTTAAGTCCCTTGGTTTCTCCTGGAAGTTGTCAGTCTAGCTGGTGTTCTGGGGGAGGGGCCTGTTGTGCTGATTTTCAGGTGTTAGCAGTTGGGGGAGCTGCTGTGCCCCTGCCTGGTGCAGGGCTCAGTGGGGGTTGTTTCCCCCTTTGAGGCCGCAAGAGGAACAGCCCCAGTGGGGGGGCAGCTCTGGAGCCCTGGATTCAGCTCCGGCAGGAACTCCGTCTGCAGGCCTGGAGGCTCCGGGGCGGGGCCGCTGATCTGCTCAGCTGGGGCAGGAGCGTCCTCGCTGTCCTGGGCCCTCCCGGCCTCTGCCTGTCCCGGGGGAGGCGGGATCCTGGGCTGTGTCCCGGCGCCCTGGCTCCGGAGCCTGCGCTGGTGGATTCGCGCTCCCGGACCGTGCAACCCCCTCCGCGGAGCCGCCGCCCAGCCCCTCCGAGCGCTCCTGGAACCGCGCAGCCCCCTCCGCACGGAGCCTCTTCCTCTGCCCAAGCCCCTCCGAGCTGCTCCCGGGGCCGCGCAGCCCCTCCGCGGAGCCGCCCCCGAGCCCCCCGAGCTGCTCCGGGTCCCGCGGTGCGCGCTGCAGCCCTTAGGAGCTCGGCGCACTCTCCTGGGCCGTAGTTGCTGTTTACTGTCCCGGGGAGCCCGAGGGCATCCTCGCCCTCCTTTGGTCCTGCTCCACCCCCCCGCGAGCCCCTTTCCCCGGAAGGTTGGTGCAGCTCCTGCGTCTCCGGGACGGGGCTCTCCTGTCCTGGGGACACCGCCCCGGCCTCAGCCCGGCTCCTCGCGGGGCCCCTCCCCCTTGGAGGCCTTTGATTCTTTACTTTTTTTTCCCCGTCTTCCTACCTTGATAGAAGCGCGAACTCTTCTCACTGTAGCGTTCCAGCTGGTCTCCCCTTTAATTCTCAGGCCGAATTCATAGATTTTCAGGATGTTTGGGAAAGGGTTTTCTAGGTAGTTTGGTGGAGACAGGTGATTTGGGGACCCTACTCTTCCGCATCTTGCTCCTCCCCTCC	N	.	PASS	PRECISE;SVMETHOD=Snifflesv1.0.12;CHR2=chr1;END=60233030;STD_quant_start=0.707107;STD_quant_stop=0.774597;Kurtosis_quant_start=20.585534;Kurtosis_quant_stop=3.210374;SVTYPE=DEL;SUPTYPE=AL,SR;SVLEN=-6289;STRANDS=+-;STRANDS2=34,27,34,27;RE=61;REF_strand=21,32;Strandbias_pval=0.0946178;AF=0.535088	GT:DR:DV	0/1:53:61
chr1	60274789	2409	N	AAAAGAAATGAGGGAGAAAAAAAAAAAAAACAAAAAAAAAAAAAAAAAAAAAAAAA	.	PASS	PRECISE;SVMETHOD=Snifflesv1.0.12;CHR2=chr1;END=60274791;STD_quant_start=0.000000;STD_quant_stop=3.086975;Kurtosis_quant_start=9.608838;Kurtosis_quant_stop=8.073554;SVTYPE=INS;SUPTYPE=AL;SVLEN=52;STRANDS=+-;STRANDS2=16,18,16,18;RE=34;REF_strand=47,48;Strandbias_pval=0.843752;AF=0.263566	GT:DR:DV	0/0:95:34
chr1	60286543	2410	N	AGTGAGAGATATTTGTTTTTTTTTTTTTTTTTTTTTTATTTTTTTGGTTGTG	.	PASS	PRECISE;SVMETHOD=Snifflesv1.0.12;CHR2=chr1;END=60286551;STD_quant_start=2.889260;STD_quant_stop=3.303490;Kurtosis_quant_start=11.871749;Kurtosis_quant_stop=12.063524;SVTYPE=INS;SUPTYPE=AL;SVLEN=42;STRANDS=+-;STRANDS2=23,23,23,23;RE=46;REF_strand=68,52;Strandbias_pval=0.487952;AF=0.277108	GT:DR:DV	0/0:120:46
chr1	60288020	2411	GAAGAGGAAGCGGAACAGCATTGCAGAAGAGGAAGCGGAACAGCATTG	N	.	PASS	PRECISE;SVMETHOD=Snifflesv1.0.12;CHR2=chr1;END=60288070;STD_quant_start=2.260777;STD_quant_stop=2.099383;Kurtosis_quant_start=-1.623303;Kurtosis_quant_stop=-1.595670;SVTYPE=DEL;SUPTYPE=AL;SVLEN=-50;STRANDS=+-;STRANDS2=33,22,33,22;RE=55;REF_strand=62,47;Strandbias_pval=0.739866;AF=0.335366	GT:DR:DV	0/1:109:55
chr1	60312397	2412	N	GCCACGGCTTTTTTAGATAAAGTACTCCCCTTATACCTTGCCAAGTTTTCTTTTCAGGTCCCTTCCTTCTTTATGCAGAGGTTCAATGTGCCGGTTTTCACCATTATTCCTTCATTCAAACCCAAGGAACACTTATGAGAGACAAAGTAATGAAGCCAGTTCACCCGCATGAACATGTTTCTTAAGATCCTTAACCCTCTAATTGAGGGTCAAGAGAAAAATATTAAAGCAACTTGATTATTTCAAAGCATGAAAGACTGACCCCATAAGTACAAGAAAGTGTTCTATTGTAGTGCACAGTTAGATACAGCCGCTTGAATTGACTTGGAACGAATCCTTTAGGAACGTGAAATGAATGAGCCTTGCAAAGAAGATGTCGTGGTTTTTGAAGGCCAGCGGTTATTTTAAGTAGCGTAACTACAATGAGAGCAAGTAGGTCGTGAGAGGATACAGAGCGCCATCCAAAGACAGTCCCCACCTGCCATAGGAAGTTTAAAATGGTACCCTGAAGAGGAAGGACCTAACTATGCTGAAGAGTGAAATGAACAGTGAAGTGTTGAATGCTTTAGGAGGTGATGAGGAGAGGATCTCTTGAAAGCCTAGCGGGACAGGAAGGTTTCAAGAAGGCAGAGCCTGAATCGAATTAAGATGGGGAAGGGCTCCTAGTCACAAGAGGCGAGATGGCGCTAGGCAATTGGGAGTTTCAGTTAAGCCGTTGGGACTGGATAAGGAATTTATTACATGCCTGGGCAGAGATAACACCAACATGTGCATGTGTGCGTGTGTTGTGTGTCCTGTGTGTGTTTCATGTGGTAATGTTATAGGCTAATGTTCGGACCAGACAAAATAAATCAGGCAGCACTCCATCAAGTTGCATATACATGCCAGTCAAGAAGTGATGGGACCCGGCGTGTCCTCGAGGCCTTACTGCATAATGACAGGCCTGAGAAGGTTTTTACCATACCGTCGTGATTGCGCTCATGCCTCAGTCATGGACTAGCCTCCTGGCTGATGAGTAATCTTTGTAGCCAGCTTTCCCATCTTAAATATCGCAGAGCAAATGTCCAACGGCTAGTACAGTGTTTATGTTTTACCGGCTTTCTTCTTTTTATAGGCAACAACTATATTGTTATGTGCCAGACTCACACAAATGTAAAAGGGTATGACTGTTACGAGTTTTCTTTTTCATAATTATTCATTAGATTCTCTAATGCGCATTGTATGAAAATGTAAATCACTTGTCATTGATGCAGAAAATTTGAATTCTGGCGTATGAAATGTGGGGATAGGGAGGCCTAGCGAGGCGATGTCGGTAGCTCTGGTGGTTCCCGTCAGTGAACGCGCCTGTCCTTTCCCTCAGGTCTTAGCTCCACAGGCACGAGACAATGAGAAGAAAGGCCAAGCGGAAGAAAGGGAAGGAAAGTGGAGGTTGTTGTTTGACAATTTTTTATTCACATAACTAAATGGTTGGCACTATTGAAATGGAAAGGGTAAAGCAAAAAATCGAAAGCCATGAGAACGAAGTAGATCAATGACCTAGGAATGCGTTGAAGGCCGAAGTAGTTGCTAGACTCGAAATTTGTTTTATATTGAGTAAGGTAGCTCTCCAGGAAAAGAACATGTGAAGAAACCTCGGGTTCCGAACACTTATGATAAACTCAGGGAAACAAATCTTAACAGTTCAAATTTCTGAGTTTGATGTGCATGTAGCCGTTATGCAACAACTTGTGTTGTTATTTTCAAATGACAGCTTAGAAGGACAAGGGAATTTTAGACCGCTTATAGGACAATTGGCACAACGTTCTTTTTGTTCCCTCCTGAGAAACTGTATGATTCAGGATCTTGGATCTTTATTCTGTCTTCTTCAGTGTCCCTAATAATAAGGCGACACTTTTGTGTGACGTTTATTTTTTATTTAAAAATTTTTTTCAAGATGTTATTTATTCTTGAGGTACACAGGACCTAGGCGGCAGGGAGAGAGGCCTCCCTCCGAGGACCTGCTGTGGGACTTGACCAGATCCGGATCGTTGACTCTGAGCCAAAGGAGCCGGGTCAACTCTAGTCACCCAGGCACCCTTGGTGGTTTAGATTAGAACACCATAGTAATTAATTGAACTAAAGCGAAGTTCTAGATGCGTATAATTATCTAGAGGCCAATATGCTGCTATTCCTTTTTTGGG	.	FAIL_NOTPRECISE	IMPRECISE;SVMETHOD=Snifflesv1.0.12;CHR2=chr1;END=60312397;STD_quant_start=0.250000;STD_quant_stop=31.046336;Kurtosis_quant_start=4.351107;Kurtosis_quant_stop=-0.359354;SVTYPE=INS;SUPTYPE=AL,SR;SVLEN=2237;STRANDS=+-;STRANDS2=30,34,30,34;RE=64;REF_strand=38,27;Strandbias_pval=0.218864;AF=0.496124	GT:DR:DV	0/1:65:64
chr1	60317715	2413	N	ATAAAAATGACCCAAGGGACCCGGGTGGCGCAGCGTTTTTGGGCGGCCCTGCTTGGCGCCAGGGCGCGATCCTGGAAGACCCAGGATCAGAAATCCGCACAGCAGGCTCCCGGTGCAGGGAGCCTGCTTCTCCCTCTTGCCCTGTGTCCTGCCTCCTCTCTCTCTCCTCTGTTGACTATCATAAATAAATAAAAATTAAAAAAAAAAA	.	PASS	PRECISE;SVMETHOD=Snifflesv1.0.12;CHR2=chr1;END=60317722;STD_quant_start=4.365641;STD_quant_stop=4.976415;Kurtosis_quant_start=6.063943;Kurtosis_quant_stop=7.029959;SVTYPE=INS;SUPTYPE=AL;SVLEN=205;STRANDS=+-;STRANDS2=19,16,19,16;RE=35;REF_strand=56,43;Strandbias_pval=0.84495;AF=0.261194	GT:DR:DV	0/0:99:35
chr1	60386620	2414	N	CACAAGGAAATGGAAAAAGTAAAAAAGGGGGAAGGGGGGGAGGAAGGAAAAGGAACAAAGAGCGCGAAACACCACAACAAAAAAAGGCAAACACACAACAAGAAACG	.	FAIL_NOTPRECISE	IMPRECISE;SVMETHOD=Snifflesv1.0.12;CHR2=chr1;END=60386663;STD_quant_start=38.456469;STD_quant_stop=41.417388;Kurtosis_quant_start=-1.240663;Kurtosis_quant_stop=5.695672;SVTYPE=INS;SUPTYPE=AL;SVLEN=52;STRANDS=+-;STRANDS2=3,11,3,11;RE=14;REF_strand=47,44;Strandbias_pval=0.0451263;AF=0.133333	GT:DR:DV	0/0:91:14
chr1	60389711	2415	N	TTGTTTTTGTTTGTTTTTTTTTTTTTTTTTTTTTTTTTTTTTTTTTTTTTTTTATTTTTTTTTTTTTTTATTTTTTTTTTTTTTTTTTTTTTTTTTTTTGTTTTTTTGCATGATGTCTCC	.	FAIL_NOTPRECISE	IMPRECISE;SVMETHOD=Snifflesv1.0.12;CHR2=chr1;END=60389732;STD_quant_start=37.392513;STD_quant_stop=35.728140;Kurtosis_quant_start=4.950834;Kurtosis_quant_stop=2.393963;SVTYPE=INS;SUPTYPE=AL;SVLEN=120;STRANDS=+-;STRANDS2=17,4,17,4;RE=19;REF_strand=44,55;Strandbias_pval=0.00330232;AF=0.161017	GT:DR:DV	0/0:99:19
chr1	60400451	2416	N	AGAAGGGGTGGGGGGGGGGGGGGAGGGAACCAAAAAAAAC	.	FAIL_NOTPRECISE	IMPRECISE;SVMETHOD=Snifflesv1.0.12;CHR2=chr1;END=60400454;STD_quant_start=15.814550;STD_quant_stop=19.406185;Kurtosis_quant_start=4.964331;Kurtosis_quant_stop=3.252138;SVTYPE=INS;SUPTYPE=AL;SVLEN=59;STRANDS=+-;STRANDS2=1,11,1,11;RE=12;REF_strand=46,46;Strandbias_pval=0.0108113;AF=0.115385	GT:DR:DV	0/0:92:12
chr1	60414276	2417	N	TTTAACGTTTGACTTCTTTTTTTATTTTTTTTTTC	.	PASS	PRECISE;SVMETHOD=Snifflesv1.0.12;CHR2=chr1;END=60414282;STD_quant_start=2.449490;STD_quant_stop=3.847077;Kurtosis_quant_start=4.458804;Kurtosis_quant_stop=5.394588;SVTYPE=INS;SUPTYPE=AL;SVLEN=40;STRANDS=+-;STRANDS2=10,11,10,11;RE=21;REF_strand=39,28;Strandbias_pval=0.455199;AF=0.238636	GT:DR:DV	0/0:67:21
chr1	60443570	2418	N	CACCGAGCCCCCCCGAGCTGCTCCCTGGAATTGCGCCAGAGCCCCTCCGCACGGAGCTCTTCT	.	FAIL_NOTPRECISE	IMPRECISE;SVMETHOD=Snifflesv1.0.12;CHR2=chr1;END=60443585;STD_quant_start=10.366802;STD_quant_stop=7.506860;Kurtosis_quant_start=0.442615;Kurtosis_quant_stop=-0.115983;SVTYPE=INS;SUPTYPE=AL;SVLEN=63;STRANDS=+-;STRANDS2=18,17,18,17;RE=35;REF_strand=43,45;Strandbias_pval=0.843367;AF=0.284553	GT:DR:DV	0/0:88:35
chr1	60456361	2419	N	TTTTCTTCGGATTTACTCCCAGAGAGGAGGAGAGAGAGAGGCCGAGACACAGGCCGCGGGAGAAGCAGGCTCCCTGCAGGGAGCCGCCGTGGGATTGATCCCGAGTCCCAGGTCGTGCCCCCGGCCAAAAGGCAGGGCACTAACCGCGCGCCACCCAGGGTCCCTATTTTTTTAAACGACTTTATTTATTTATTTATTTTATTTATTTATTTATCTTACTTTA	.	PASS	PRECISE;SVMETHOD=Snifflesv1.0.12;CHR2=chr1;END=60456361;STD_quant_start=2.828427;STD_quant_stop=3.516196;Kurtosis_quant_start=0.317762;Kurtosis_quant_stop=2.099553;SVTYPE=INS;SUPTYPE=AL;SVLEN=231;STRANDS=+-;STRANDS2=8,15,8,15;RE=23;REF_strand=39,44;Strandbias_pval=0.348636;AF=0.216981	GT:DR:DV	0/0:83:23
chr1	60469487	2420	GAAATCTTTTATATTTAATATAATTGGCTCTGTATATTATTTGGGGTATTG	N	.	PASS	PRECISE;SVMETHOD=Snifflesv1.0.12;CHR2=chr1;END=60469537;STD_quant_start=4.516636;STD_quant_stop=5.072803;Kurtosis_quant_start=-1.057387;Kurtosis_quant_stop=-1.639762;SVTYPE=DEL;SUPTYPE=AL;SVLEN=-50;STRANDS=+-;STRANDS2=12,18,12,18;RE=30;REF_strand=45,42;Strandbias_pval=0.296062;AF=0.25641	GT:DR:DV	0/0:87:30
chr1	60538720	2421	N	AAGACTTTTCCGCCTTTTGTTTTTTTTTTTTA	.	PASS	PRECISE;SVMETHOD=Snifflesv1.0.12;CHR2=chr1;END=60538726;STD_quant_start=0.000000;STD_quant_stop=2.549510;Kurtosis_quant_start=5.578278;Kurtosis_quant_stop=5.020164;SVTYPE=INS;SUPTYPE=AL;SVLEN=31;STRANDS=+-;STRANDS2=14,7,14,7;RE=21;REF_strand=36,42;Strandbias_pval=0.139616;AF=0.212121	GT:DR:DV	0/0:78:21
chr1	60581301	2422	AATTTTGCTGTGAAATTGAGTGTATTGCTCTAATTCTGATGAAAAGATAGAGACTCCATTAATTGCAGTACCATAGGTACTTACTAACAAAGGCAGAGTATCGCCACATCCAGTTTATCCAGGTTAAGTCTCTCTCAAGACCATTA	N	.	PASS	PRECISE;SVMETHOD=Snifflesv1.0.12;CHR2=chr1;END=60581448;STD_quant_start=0.000000;STD_quant_stop=0.000000;Kurtosis_quant_start=1.007193;Kurtosis_quant_stop=8.983174;SVTYPE=DEL;SUPTYPE=AL;SVLEN=-147;STRANDS=+-;STRANDS2=13,15,13,15;RE=28;REF_strand=54,52;Strandbias_pval=0.832054;AF=0.208955	GT:DR:DV	0/0:106:28
chr1	60581665	2423	N	CACAACCACACACACCACACAACACACAACAACACACGCTCTAGGGTCACATAACTTGACATTTATTTGCCAGGCATCTTTTTTTAGCAGATTTGACCCTTGTGACTATGCATGGAAACTAGTGGTAACATGAACTCTTGTTCCGACCAATCGCCTGCTGGTTTCCCTTCACTTCCCCCTTCTTGCAATTCTCATTGTATAGAGATGATGACAATTTTGGACCAAACCATCCACATTCGCTCTAGAGAGAAAAAGCAGAAATTCATCCTTTCCAGTAG	.	PASS	PRECISE;SVMETHOD=Snifflesv1.0.12;CHR2=chr1;END=60581665;STD_quant_start=0.000000;STD_quant_stop=4.320494;Kurtosis_quant_start=11.866785;Kurtosis_quant_stop=20.137598;SVTYPE=INS;SUPTYPE=AL;SVLEN=284;STRANDS=+-;STRANDS2=30,30,30,30;RE=60;REF_strand=48,46;Strandbias_pval=1;AF=0.38961	GT:DR:DV	0/1:94:60
chr1	60590557	2424	N	CCATTCCTGTTTTCTTTTTTTTTTTTTTTTTTTTTTTTTTTTTTAATTTTATTATTTATTGATAGTCACATAGAGAGAGAGAGCGAGGCAGAGACCTAGGCAAGAGGGAGCATCGCAGGGCCCATGCACCGGGATCCTGACGTTGGATTCGCTCCCGGGTCTCCCGGATCGCGCCCTGCGGCCCCACGGCCAGGCGCCAAACGCTCGCCACCCAGGGATCCCAA	.	PASS	PRECISE;SVMETHOD=Snifflesv1.0.12;CHR2=chr1;END=60590557;STD_quant_start=5.133921;STD_quant_stop=6.273527;Kurtosis_quant_start=4.991352;Kurtosis_quant_stop=5.556766;SVTYPE=INS;SUPTYPE=AL;SVLEN=227;STRANDS=+-;STRANDS2=16,13,16,13;RE=29;REF_strand=45,42;Strandbias_pval=0.831329;AF=0.25	GT:DR:DV	0/0:87:29
chr1	60615394	2425	AGACACAGTCAGAGTTGAGAAGCAGGCTCCATGGAGGGAGCCTAATGGGAGACTCAATCCGGGACTCCAGGATCACACCCTGAGCCGATGGCAGACACTCAACTGCTGAGCCACCCAGGCACCCTACAATAGACATTCCTAAAAATTCCATTTATAGTTGTTATATTTATTTTAATAATAAGTATCTAGTGATCCTCATATTACTTAGTGTAGTTTAGACTCTGAGTTTTGTTTTTTCATTTGTTTATTTTATTTTATTTTTTTTCCTACTAAGGACTGAGTTCTAGCAAACATTTAGAAGAACAAAGTGATTAATTCCTGTTTTATGGGCAGTTATATTCTCAAATATGAAAA	N	.	PASS	PRECISE;SVMETHOD=Snifflesv1.0.12;CHR2=chr1;END=60615748;STD_quant_start=1.000000;STD_quant_stop=0.408248;Kurtosis_quant_start=-0.852916;Kurtosis_quant_stop=-0.278645;SVTYPE=DEL;SUPTYPE=AL;SVLEN=-354;STRANDS=+-;STRANDS2=11,14,11,14;RE=25;REF_strand=47,43;Strandbias_pval=0.504701;AF=0.217391	GT:DR:DV	0/0:90:25
chr1	60685760	2426	N	AATATTGCCATAATAGGATCCCGTGGTTGGCTTTTTTTTTTCACGGTTTGCGCCGCCTTCTGGCCCGGGCAATATCCTGCGAGACGGGATCGAATTCCAATCCGGGGCTCCGGTGCATGAGCCTGCCTTCTCCCTTCTGCCTGTGTCTCTGACTCTCTCTCTCCCCTCTCTCTCTCCGTGACTATATAAATTCAAAAATAATAAATACAAAATCAAAAATAAATAACTAAACCTT	.	PASS	PRECISE;SVMETHOD=Snifflesv1.0.12;CHR2=chr1;END=60685776;STD_quant_start=4.652188;STD_quant_stop=5.119989;Kurtosis_quant_start=-2.077141;Kurtosis_quant_stop=-1.843826;SVTYPE=INS;SUPTYPE=AL;SVLEN=219;STRANDS=+-;STRANDS2=12,16,12,16;RE=28;REF_strand=43,49;Strandbias_pval=0.829396;AF=0.233333	GT:DR:DV	0/0:92:28
chr1	60689963	2427	TCAAAGGAATCTCTTTTTTTTTTTTTTTTTTAATTTTTTTTTTTTAAATTTATTTATGATAGTCATACAGAGAGAGAGGGAGAGAGAGGCAGAGACATAGGCAGAGGGAGAAGCAGGCTCCATGCACCGGGAGCCTGATGTGGGATTCGATCCCGGGTCTCCGGGATCGCGCCCTGGGCCAAAGGCAGGCGCCAAACCGCTGTGCCACCCAGGGATCCC	N	.	PASS	PRECISE;SVMETHOD=Snifflesv1.0.12;CHR2=chr1;END=60690182;STD_quant_start=1.520691;STD_quant_stop=1.952562;Kurtosis_quant_start=-0.195622;Kurtosis_quant_stop=0.101315;SVTYPE=DEL;SUPTYPE=AL;SVLEN=-219;STRANDS=+-;STRANDS2=15,17,15,17;RE=32;REF_strand=46,48;Strandbias_pval=1;AF=0.253968	GT:DR:DV	0/0:94:32
chr1	60691270	2428	TATTAATTAATAATAATATATAATATAATATAATATAAT	N	.	PASS	PRECISE;SVMETHOD=Snifflesv1.0.12;CHR2=chr1;END=60691302;STD_quant_start=4.905354;STD_quant_stop=4.834770;Kurtosis_quant_start=-1.381659;Kurtosis_quant_stop=-1.745606;SVTYPE=DEL;SUPTYPE=AL;SVLEN=-32;STRANDS=+-;STRANDS2=16,17,16,17;RE=33;REF_strand=48,52;Strandbias_pval=1;AF=0.24812	GT:DR:DV	0/0:100:33
chr1	60692430	2429	N	TAAACAATTTTACACAAAACAAAAAACCAAAAAAAAAAAAAAATACATAAATAATAAAA	.	FAIL_NOTPRECISE	IMPRECISE;SVMETHOD=Snifflesv1.0.12;CHR2=chr1;END=60692496;STD_quant_start=1.382666;STD_quant_stop=55.718040;Kurtosis_quant_start=25.195347;Kurtosis_quant_stop=16.103353;SVTYPE=INS;SUPTYPE=AL;SVLEN=56;STRANDS=+-;STRANDS2=33,36,33,36;RE=69;REF_strand=53,52;Strandbias_pval=0.758489;AF=0.396552	GT:DR:DV	0/1:105:69
chr1	60714256	2430	ATAATAATTATTATTATTATTATTATAATAATTATTATTATTATTATT	N	.	PASS	PRECISE;SVMETHOD=Snifflesv1.0.12;CHR2=chr1;END=60714304;STD_quant_start=0.508001;STD_quant_stop=0.439941;Kurtosis_quant_start=0.802622;Kurtosis_quant_stop=-0.988705;SVTYPE=DEL;SUPTYPE=AL;SVLEN=-48;STRANDS=+-;STRANDS2=31,31,31,31;RE=62;REF_strand=44,43;Strandbias_pval=1;AF=0.416107	GT:DR:DV	0/1:87:62
chr1	60728760	2431	N	CTGTTCTTTTTTTTTTTTTTTTTTTTTTTTGTGTGAAC	.	PASS	PRECISE;SVMETHOD=Snifflesv1.0.12;CHR2=chr1;END=60728770;STD_quant_start=2.397916;STD_quant_stop=3.340097;Kurtosis_quant_start=28.259887;Kurtosis_quant_stop=5.174293;SVTYPE=INS;SUPTYPE=AL;SVLEN=33;STRANDS=+-;STRANDS2=37,28,37,28;RE=65;REF_strand=48,51;Strandbias_pval=0.338754;AF=0.396341	GT:DR:DV	0/1:99:65
chr1	60746944	2432	N	TCATGACAAGTACCTATCACTGGGAAGCAACTGAATGATCGTGTGTTGGGGTTGGGGGGGGGGCGGGACGGACGCGCGGTGGGGAGTGTGGGGATGTGGTGTTATCCGTCATCTTGGGGTTTGTGGAGCTGGCTTTGCAAGCGGTGTCTGTGAATTTGGAAGGACATGCTGCTATAAGGTTCTCATCGTTCTCACAGTTGCCGGGCTGACATGTAGTGCACGAGCTGAAGCAGTGTTTTCTCGGGACACAGGTGGAAAGCAGATTTCTTAACTGTTTCCATGAGGACTAGGCTTCAAATGAGAATGAACGTGGGAGCGCAAGATGTCGCGGCACACCAAGACAAGATTGCCTCACATTGACAACGCAATAAGCAGTTTCTTCTTTAACAAACAAAACACAGGAAATGGTAACATTTGCATTAGAGTAAGGTACTCCTTAAATACCTCTTCATCGACCGAAACTTGTTTTATCTAGCCTCGTTTGCCATCTATTGTTAATGTGCTTGTGTCCCTGGATGTTTTTTTTTTTTTTCCTGTGCTATTAACTTAGCAGATACATTAAATGAAAAGGAGTTAAGTTACATTTACTCCCACAATAATTTTCAGAGACGAATGACGATAACGCATGGAGGAATAGGGTACTTTTAGCCATGATATTTCAGGATGAATTCCAATATAATTTTTCATTAGTTTTATAGTGCAATTATTAATGATATACAGTTATGCTCTGATCAAGAGTTCTTCTGGGCGCGCTTATCTTTTCCCTGACAGGATTTTCCTAAGTGAACTCCAGGGGGTTCTTTTTGGAGAAAGGAAGAAGCATGAATGTGACCTTTTTACACTGTCCAGGTAAGTCGCACCCATTCCGCACAAGTTTTCATGTTTTGTTTAGGTTTGAGTCTCCAAAGCCGAAAATATCACTGAGAGGTTTTTTTTTTTCCTCACAAAAAGCAACTACCGTCAGAAGTACAAATATTGTAAAGAAAAGAAAATCAGTGTCTTGCAGCAGTTTCCGGCTTTATTGAACCAGCCAACGAAGTATTGGTTGTTCACTGGAGAATTTTCGGTCTTCCGTTCTGAATGCAAAAGATTGTACTCACATCTCGACAGATTGAGATACAAAAATGACTGGCTGGGTGACCTCTTTGATTTATGAGATACCATGTGTGTGTGTATGTGTGTGCATAGTAAATAATGGCACATGCTTGTGATTCAGAAAGTGACAGGATATAGGAAATCGACTAGAAAGAGAAATTAGAGAAGCCATGGACCTTAAAGCTATCGATCCTTGAGCCTTCCCGGGTAGAACCAATGGAAGTGCAATGAATAGGTAAGTCTCAGCGCATTCCGAAGGTTCCAGCAGCATTGACTTGAGGACATCCCTAGATGTGGCAGATTATGTTACTTATAGTGAGCTGAGGATGAGGAAATTGGTTACACACTCGTCTAAGCCATCCCGTGGTTTTTTTTTTTTTTTTTTTTTTTTTGCTTTTTTTAAAAATATTTTTAATTTAGGTTTCATGAGAGACACGAGAGAGCAGATAGCAGATGCAGAGGAGGCGTCTCCCTGAGGGAGGTGGGATGGCATACCAATCCCAGGAACTCCTGGGATTCATGACCATGAGTGGAAGGCAGACGCTCAATCCTCTGAAGGCCACCTAGGAACCACAAGCATCTCCGTTTAAGAATTTTATGTTGCAAGCTTCTTGCATAGCACGGAGAAGAGCAACAGCAACAACAGATGTTAATATTTTGTTGTGTGCTTAGATACCATTGCGTGAGGGCACCTGGTGGCTCAGTCAGGTGAAGTGTATGACGTCTTGATGGTCATCTAGATCATAGGTACTTGGAGTCATGAGATTAAACCCCATGTTGGGCTCCTTGCTCATGGGGAATCTGTTTTTGAATTCGACTCTCTCCGCGCTCCCTCTGCCTCCCATTCCGACACCCCATCTCAAAATAAATAAATAACCCTTTAAAAAAATGAGACACTAGTCCATATGATTCCCGGAACCAGTTTCAAGTAGAAGCAAAAGAAACAACAACAAAAACCAAAACCTTCACAGAAGCCTCATTTTACCGAAAAAAGGATGTTCTAATTGGTACCCAGATTTCTGATTGCTTTGATAGACAAGTGCTAGACACGATTGACTAATGAAAGCCACATGTAAATTTTTAATGTTCGTGTGAGTTAGATAGCAATAAAGAAGAGACTTTCTAATTCTAGGGAAGAAATGGCACAACTAGATCCACATATTCTTAAAAAGAAAAAAATAGAATGTATAAATGTCACCTGTGGTTTTGTGAACTTGTGTTTTAACCTGGCAACGATCAGGAGATTGGCGCCTGATGCCAGAGTATGAGTTTCTAGGGCTAAAGAAGTGGCCCAACAGTGCTCATAGTATCTGGAGGCTAGAAGTCCTGAAATCAAGGCATCACATAACTGTACCGATCCGAAGTTCTAGGGGGGGAGTTAAATCTTCCTTGCTTTCTTCCTGACTGTTGGGTAGTTGACCTACTCTTTGTCCTTTCTTAGCGTATAGGGGCTTCACTCCAATGTCTGCCATCTGTCTTTGCATGGCATCTCTGATGATTTTCACTCGTTCCCTCTATAGCTTTTTGTGTCAATTTGCGCATTCTATACCAGTCCATGGATTAGGATTTACTTATCAAGTACAAATCTAATCGACTATATTTACATCGCAAACATTGTTCCTGAATAAGGTCAATTCCAAAGTTTCAGGATAGAGAGTCATGAATGTTGGGAAATATTCTTCAATCAAGAAATAGCAGGATACTAGGGAGGAAAAATAAAGCCACTAGGAACTATTTTTGATTCAAACTGACTCATTAGGAATGCGCACTTCGTAAGGAGGCCACAGGCAAAAGAAGGAGTAATGAAGGCGCATAAGATGTAGAGGGGTTTAGTGTGTTCTACTATAAATGGTTTTGATTTTATATGGAGGTAATGCAAAACCATCAAAACGAATAAGAAATGGCTATAATCATGGAGAATGGGTTATGCTGTTATTTAATAAATTATTCTGCATTCTAGAACTAAGTAGGAGGTAAGGAGTGTGGAGGCAAGTAATTTTAGAAACGTTTGTTGGGAGGTTTTGATGGTGAAGGAAAGAAGAGAGCAGTATGTCAAATGGAAATAGAGGGCTCAAGGGCAGATTTTGAGTAAGGCAGAGAGTTTAACAGTTTATGCGCTGTAGTATAGACATCCACTAGAAAGGAAAACGGTGACATACTTGGGGGAAAGTGAAAGCCAGTGTCCAGTCAGCATATCAGAATAAGAGGTCA	.	FAIL_NOTPRECISE	IMPRECISE;SVMETHOD=Snifflesv1.0.12;CHR2=chr1;END=60746944;STD_quant_start=0.588348;STD_quant_stop=39.656215;Kurtosis_quant_start=9.671158;Kurtosis_quant_stop=-1.277830;SVTYPE=INS;SUPTYPE=AL,SR;SVLEN=3284;STRANDS=+-;STRANDS2=26,26,26,26;RE=52;REF_strand=37,23;Strandbias_pval=0.253903;AF=0.464286	GT:DR:DV	0/1:60:52
chr1	60752598	2433	GGGCGCGATCCTGGAGATCCGGGCGCGATCCTGGAGATCCG	N	.	PASS	PRECISE;SVMETHOD=Snifflesv1.0.12;CHR2=chr1;END=60752638;STD_quant_start=0.000000;STD_quant_stop=0.000000;Kurtosis_quant_start=0.843454;Kurtosis_quant_stop=-0.168438;SVTYPE=DEL;SUPTYPE=AL;SVLEN=-40;STRANDS=+-;STRANDS2=38,31,38,31;RE=69;REF_strand=57,47;Strandbias_pval=1;AF=0.398844	GT:DR:DV	0/1:104:69
chr1	60787869	2434	N	TATATAATTTTATATATATAAATATCACCCAAGTATATATAGCTATAATTGATATATCTAAGATTTGTTATATATATCTAAATAATCACCCAATTATATATATATATCTATAT	.	FAIL_NOTPRECISE	IMPRECISE;SVMETHOD=Snifflesv1.0.12;CHR2=chr1;END=60787876;STD_quant_start=10.004166;STD_quant_stop=6.251666;Kurtosis_quant_start=8.517111;Kurtosis_quant_stop=6.693716;SVTYPE=INS;SUPTYPE=AL;SVLEN=108;STRANDS=+-;STRANDS2=24,24,24,24;RE=48;REF_strand=59,61;Strandbias_pval=1;AF=0.285714	GT:DR:DV	0/0:120:48
chr1	60791566	2435	N	CACATGAATAATTTGAGAAAGTGGGAACGACCTAACA	.	PASS	PRECISE;SVMETHOD=Snifflesv1.0.12;CHR2=chr1;END=60791570;STD_quant_start=4.719934;STD_quant_stop=4.116363;Kurtosis_quant_start=1.987010;Kurtosis_quant_stop=1.178148;SVTYPE=INS;SUPTYPE=AL;SVLEN=31;STRANDS=+-;STRANDS2=18,18,18,18;RE=36;REF_strand=59,60;Strandbias_pval=1;AF=0.232258	GT:DR:DV	0/0:119:36
chr1	60795060	2436	N	GAGACATAAAGTGCTTAAAACAATTTTTTTTAATTTTTATTTTGTATGATAGCCAAGAGAGAGAGAGAGAGAGAGAGAGCGGAATACGAGTCAGAGAACCAACATGGGCAGAGGGAGGAAAGCAGCCTCCATGCAAACCGGGAGCCTGACGTGGGATCCGATTCCCGGGTCTCCAGGATCGCGCCCGGGCCAAAGGCATGCGTCCAAAAACCGCTGCGGCCGACCCAGGGATCCC	.	PASS	PRECISE;SVMETHOD=Snifflesv1.0.12;CHR2=chr1;END=60795071;STD_quant_start=2.657536;STD_quant_stop=4.149548;Kurtosis_quant_start=12.648315;Kurtosis_quant_stop=12.184166;SVTYPE=INS;SUPTYPE=AL,SR;SVLEN=223;STRANDS=+-;STRANDS2=33,31,33,31;RE=64;REF_strand=53,52;Strandbias_pval=1;AF=0.378698	GT:DR:DV	0/1:105:64
chr1	60812892	2437	N	AATGAGCAATGAATATTAAAAAATTAAAAAAA	.	PASS	PRECISE;SVMETHOD=Snifflesv1.0.12;CHR2=chr1;END=60812907;STD_quant_start=4.644505;STD_quant_stop=2.786020;Kurtosis_quant_start=5.395396;Kurtosis_quant_stop=6.674984;SVTYPE=INS;SUPTYPE=AL;SVLEN=32;STRANDS=+-;STRANDS2=17,26,17,26;RE=43;REF_strand=45,49;Strandbias_pval=0.45977;AF=0.313869	GT:DR:DV	0/1:94:43
chr1	60862894	2438	N	CCGGGACGGGTTGGCCGCAGCGGTTTTGCGCCTTGCCTTTGACCCAGGGCGCGATCCTGGAGACCGGCTCGAATCCCACATGGGCTCCGCGTGCTGGAGCCTGCTTCTCCCTCTGCCTGTGTCTCTGCCTCCTCTCTCTTCTCATGTCGTGCCTCTCATACCTAACATCTAAAAAATAACTTAACTCCATAATAACTAACTAAATAAATCAATAACATCAATTCCGT	.	PASS	PRECISE;SVMETHOD=Snifflesv1.0.12;CHR2=chr1;END=60862894;STD_quant_start=2.828427;STD_quant_stop=5.656854;Kurtosis_quant_start=5.365525;Kurtosis_quant_stop=11.258173;SVTYPE=INS;SUPTYPE=AL;SVLEN=243;STRANDS=+-;STRANDS2=20,13,20,13;RE=33;REF_strand=45,40;Strandbias_pval=0.53796;AF=0.279661	GT:DR:DV	0/0:85:33
chr1	60878646	2439	N	CAAAATAAAAAAAAAAAAAAAAAAAAAATAAAATAAAAAAAAAAAAAACAAAGAAACGCGAAAGCAACGACGAAGTAG	.	FAIL_NOTPRECISE	IMPRECISE;SVMETHOD=Snifflesv1.0.12;CHR2=chr1;END=60878649;STD_quant_start=8.318654;STD_quant_stop=30.870698;Kurtosis_quant_start=-0.184753;Kurtosis_quant_stop=1.052894;SVTYPE=INS;SUPTYPE=AL;SVLEN=104;STRANDS=+-;STRANDS2=2,19,2,19;RE=21;REF_strand=44,45;Strandbias_pval=0.000996545;AF=0.190909	GT:DR:DV	0/0:89:21
chr1	60905789	2440	TGCAAATATGGGATCCCTGGGTGGCGCAGCGGTTTGGCGCCTGCCTTTGGCCCAGGGCGCGATCCTGGAGACCCGGGATCGAATCCCACATCGGGCTCCCGGTGCATGGAGCCTGCTTCTCCCTCTGCCTGTGTCTCTGCCTCTCTCTCTTCTCTCTGTGAGACTATCATAAATAAATAAAAAAAAATAAAAAAATAAAAAAAAAAAAAAAATAAGCA	N	.	PASS	PRECISE;SVMETHOD=Snifflesv1.0.12;CHR2=chr1;END=60906001;STD_quant_start=4.038278;STD_quant_stop=3.038218;Kurtosis_quant_start=6.289641;Kurtosis_quant_stop=-1.801588;SVTYPE=DEL;SUPTYPE=AL;SVLEN=-212;STRANDS=+-;STRANDS2=9,17,9,17;RE=26;REF_strand=52,58;Strandbias_pval=0.278715;AF=0.191176	GT:DR:DV	0/0:110:26
chr1	60912046	2441	CCTCCGAGCTGCTCCTGGAACCGCGCAGCCCCCTCCGCGGAGCCTCTTCCTCCGCCCG	N	.	PASS	PRECISE;SVMETHOD=Snifflesv1.0.12;CHR2=chr1;END=60912107;STD_quant_start=3.547299;STD_quant_stop=4.252450;Kurtosis_quant_start=-1.140211;Kurtosis_quant_stop=-1.007230;SVTYPE=DEL;SUPTYPE=AL;SVLEN=-61;STRANDS=+-;STRANDS2=11,13,11,13;RE=24;REF_strand=53,57;Strandbias_pval=1;AF=0.179104	GT:DR:DV	0/0:110:24
chr1	60961383	2442	GTGTTTTATAGTTTTTTTTTTTTTTTTTTTTTTTTTT	N	.	PASS	PRECISE;SVMETHOD=Snifflesv1.0.12;CHR2=chr1;END=60961420;STD_quant_start=1.982062;STD_quant_stop=1.647509;Kurtosis_quant_start=-1.674591;Kurtosis_quant_stop=-1.434684;SVTYPE=DEL;SUPTYPE=AL;SVLEN=-37;STRANDS=+-;STRANDS2=10,19,10,19;RE=29;REF_strand=43,59;Strandbias_pval=0.524287;AF=0.221374	GT:DR:DV	0/0:102:29
chr1	60962757	2443	N	GAGACACAGGCAGAGGGAGACGCCGGCTCCATGCAGGGGAGCCCAATGTGGGACTCTGATCCCAGGACTTCCAGATCCCTGCCCTGGCTCCAAGGCAGTGTACTAAACATGATGCAGTCACCCCGGCATCACCTATTTTGGGTTGCAAAAACAAATTTTTATCCTACTGATTCTATTTCTTTGTG	.	PASS	PRECISE;SVMETHOD=Snifflesv1.0.12;CHR2=chr1;END=60962757;STD_quant_start=0.000000;STD_quant_stop=5.284229;Kurtosis_quant_start=9.984913;Kurtosis_quant_stop=8.389996;SVTYPE=INS;SUPTYPE=AL;SVLEN=228;STRANDS=+-;STRANDS2=9,17,9,17;RE=26;REF_strand=42,54;Strandbias_pval=0.503115;AF=0.213115	GT:DR:DV	0/0:96:26
chr1	60963574	2444	CCATTGTTTCCTTCTTTTTTTTTTTTTTTTTTTTTTTTTTTTTTTTTTATTTTTTAATTTATTTATGATAGTCACAGAGAGAGAGAGAGAGAGGCAGAGACACAGGCAGAGGGAGAAGCAGGCTCCATGCACCGGGAGCCTGATGTGGGATTCGATCCCGGGTCTCCAGGATCACGCCCTGGGCCAAAGGCAGGTGCCAAACCGCTGCGCCACCCAGGGATCC	N	.	PASS	PRECISE;SVMETHOD=Snifflesv1.0.12;CHR2=chr1;END=60963802;STD_quant_start=2.166174;STD_quant_stop=2.075498;Kurtosis_quant_start=-1.525270;Kurtosis_quant_stop=-1.349879;SVTYPE=DEL;SUPTYPE=AL;SVLEN=-228;STRANDS=+-;STRANDS2=9,17,9,17;RE=26;REF_strand=39,52;Strandbias_pval=0.504275;AF=0.222222	GT:DR:DV	0/0:91:26
chr1	61003748	2445	AAAAAAAATTGGGAAGGGAGAAGAAATGTGTGGGAAATATCAGAAACGGAGACAGAACGTAAAGACTGCTAACTCTGGGAAACGAACTAGGGGTGGTAGAAGGGGAGGAGGGCGGGGGGTGGGAGTGAATGGGTGACGGGCACTGGGTGTTATTCTGTATGTTAGTAAATTGAACACCAATAAAAAAATAAAAATAAAAAAAATA	N	.	PASS	PRECISE;SVMETHOD=Snifflesv1.0.12;CHR2=chr1;END=61003953;STD_quant_start=0.000000;STD_quant_stop=1.143544;Kurtosis_quant_start=3.422252;Kurtosis_quant_stop=-1.214281;SVTYPE=DEL;SUPTYPE=AL;SVLEN=-205;STRANDS=+-;STRANDS2=12,14,12,14;RE=26;REF_strand=44,55;Strandbias_pval=1;AF=0.208	GT:DR:DV	0/0:99:26
chr1	61050057	2446	N	GAATAAGGAAGGAGAAAGAACGGAAAAAAAGAAAAGAAGAAAAGGAAAGGCAGAAACAAG	.	FAIL_NOTPRECISE	IMPRECISE;SVMETHOD=Snifflesv1.0.12;CHR2=chr1;END=61050070;STD_quant_start=12.682947;STD_quant_stop=34.537764;Kurtosis_quant_start=7.525590;Kurtosis_quant_stop=0.716241;SVTYPE=INS;SUPTYPE=AL;SVLEN=71;STRANDS=+-;STRANDS2=4,25,4,25;RE=28;REF_strand=47,47;Strandbias_pval=0.000481825;AF=0.229508	GT:DR:DV	0/0:94:28
chr1	61052479	2447	N	CAGCCATGTTTTTTTTTTTTAATTTTTTTTTTTCATTATTTTTATTGATGTCACAACCTAGGAGGGACGAGAGGCGCAGCAGAGCATTGCCAGAAGGGAATACGGCGGGGGGCTCCATTTTCACCGGGAAACCCGACGTGGATTCATTCCGGCTTGGCTCCGGCCTCCTTGCCCCTGGGCCAAAGTGGGGCGGCGCTAAACCCATGCGCCCCCGGATCCC	.	PASS	PRECISE;SVMETHOD=Snifflesv1.0.12;CHR2=chr1;END=61052486;STD_quant_start=4.401704;STD_quant_stop=5.766281;Kurtosis_quant_start=3.457994;Kurtosis_quant_stop=1.999367;SVTYPE=INS;SUPTYPE=AL;SVLEN=208;STRANDS=+-;STRANDS2=14,18,14,18;RE=32;REF_strand=47,50;Strandbias_pval=0.687014;AF=0.248062	GT:DR:DV	0/0:97:32
chr1	61056118	2448	CAAAACAAAAACAAAAACAAAAACAAAAACAAACAAAC	N	.	PASS	PRECISE;SVMETHOD=Snifflesv1.0.12;CHR2=chr1;END=61056156;STD_quant_start=3.979112;STD_quant_stop=2.533114;Kurtosis_quant_start=-1.994773;Kurtosis_quant_stop=-2.060896;SVTYPE=DEL;SUPTYPE=AL;SVLEN=-38;STRANDS=+-;STRANDS2=12,13,12,13;RE=25;REF_strand=40,49;Strandbias_pval=0.823176;AF=0.219298	GT:DR:DV	0/0:89:25
chr1	61110093	2449	CATTATAAATAGCATTAAGAAATAGCATTAAAAATAG	N	.	PASS	PRECISE;SVMETHOD=Snifflesv1.0.12;CHR2=chr1;END=61110130;STD_quant_start=4.172420;STD_quant_stop=4.067610;Kurtosis_quant_start=-2.019995;Kurtosis_quant_stop=-2.036757;SVTYPE=DEL;SUPTYPE=AL;SVLEN=-37;STRANDS=+-;STRANDS2=25,19,25,19;RE=44;REF_strand=52,56;Strandbias_pval=0.373863;AF=0.289474	GT:DR:DV	0/0:108:44
chr1	61116333	2450	TGAATTCCAGGATGAATAAACATGTATGTATTAAAAATACTAGATACTACCAAAAAAGGACCAAG	N	.	PASS	PRECISE;SVMETHOD=Snifflesv1.0.12;CHR2=chr1;END=61116398;STD_quant_start=4.259443;STD_quant_stop=4.847680;Kurtosis_quant_start=-1.277692;Kurtosis_quant_stop=-1.515564;SVTYPE=DEL;SUPTYPE=AL;SVLEN=-65;STRANDS=+-;STRANDS2=11,18,11,18;RE=29;REF_strand=36,56;Strandbias_pval=1;AF=0.239669	GT:DR:DV	0/0:92:29
chr1	61156486	2451	N	TCAGCAGTTATTTTTAGGAAAATGGGGCGCTCTACTATAATTTCTATGAAATGCAAAGGTTTAAGCATAGACAAGATAGGGGGGTAGCCTGGGTGGCCTAAGTTGATCAGCCTGAACTGCCTTACAGGATTCTTATTTTTTTTCTCTAGATTGAATACATTCCTGTTCTTTCTCATATCTATCTGAAGAGATGTGACACCAATTTTGCCACAAGCCTAACTGCACATGTTGTAGTTGTTTTGTCCTCAGTCTGACATTCTTTTTTCTGAAATAATGGGGAAATGTGTCTTCTAAATCTTTAGTAAAATCAGTTTTGTCATTTAACATGTTAGGCTTCTTTAACTAAAAATAAGTTTTGACTATATTTCAATAAAAGCGTTTACGATATTGAGTTTCACTAACTAGATGTTAGGAACTAGGTCTCTAGGTATACGGTAGCTTCAGATCTTTGGATTTTATAACAAGATGTTTACGTACTTTTTTGGTCACCATATGTAGCTTTTATGGTATTACTGAAACATTCAGAAATGCAGTGAGG	.	FAIL_NOTPRECISE	IMPRECISE;SVMETHOD=Snifflesv1.0.12;CHR2=chr1;END=61156876;STD_quant_start=15.649281;STD_quant_stop=139.492294;Kurtosis_quant_start=3.960104;Kurtosis_quant_stop=-1.583172;SVTYPE=INS;SUPTYPE=AL,SR;SVLEN=169;STRANDS=+-;STRANDS2=10,9,10,9;RE=19;REF_strand=39,48;Strandbias_pval=0.615436;AF=0.179245	GT:DR:DV	0/0:87:19
chr1	61180976	2452	N	AACAAGCAGACTGCTAACTCGGTGGGGGAAAACGAACCTAGGGGTGGTTAGAAGGGAGGAGGCGGGGGGGTGGGAGTGAATGGGTGACGGCACTGGTGTTATTCTTATGTCTAGTGAATGAAAACACCACTAAAATAAAACATCAGAAGCAAACAAAAAAAAATGGAA	.	PASS	PRECISE;SVMETHOD=Snifflesv1.0.12;CHR2=chr1;END=61180976;STD_quant_start=2.840188;STD_quant_stop=7.715785;Kurtosis_quant_start=-1.563817;Kurtosis_quant_stop=4.406887;SVTYPE=INS;SUPTYPE=AL;SVLEN=175;STRANDS=+-;STRANDS2=14,16,14,16;RE=30;REF_strand=40,43;Strandbias_pval=1;AF=0.265487	GT:DR:DV	0/0:83:30
chr1	61190681	2453	N	GGGTTAGTAACGGGGGGAAAAAGGGGACCTCTTTTTTCCC	.	FAIL_NOTPRECISE	IMPRECISE;SVMETHOD=Snifflesv1.0.12;CHR2=chr1;END=61190681;STD_quant_start=13.322913;STD_quant_stop=23.947860;Kurtosis_quant_start=1.974654;Kurtosis_quant_stop=-0.079381;SVTYPE=INS;SUPTYPE=AL;SVLEN=50;STRANDS=+-;STRANDS2=0,12,0,12;RE=12;REF_strand=44,50;Strandbias_pval=0.00120718;AF=0.113208	GT:DR:DV	0/0:94:12
chr1	61201324	2454	N	CGAAAGAAAGGAAAAAGAAAAAAAGAAAGAAGAACGAAAGGTGAAGGAAGGAAGGAAGAACGAAAGGAAGGAAGGAAGATGAATGAAGAGGAAAAGAAGAAAAG	.	FAIL_NOTPRECISE	IMPRECISE;SVMETHOD=Snifflesv1.0.12;CHR2=chr1;END=61201344;STD_quant_start=39.988748;STD_quant_stop=23.733942;Kurtosis_quant_start=-2.146307;Kurtosis_quant_stop=-1.341008;SVTYPE=INS;SUPTYPE=AL;SVLEN=50;STRANDS=+-;STRANDS2=0,14,0,14;RE=14;REF_strand=41,54;Strandbias_pval=0.000888543;AF=0.12844	GT:DR:DV	0/0:95:14
chr1	61207351	2455	N	TCTTTCTCTTGTCCTTCTTTTCTTTCTTCTTTCTTTCCCCCCTTCCTTTCCTTTTTCCCTTTTCTTTCCTTTCCTTTCTCCTCTTCCTCCTTCATTCTTTCTTCATTTTTCCCTTTCCTT	.	FAIL_NOTPRECISE	IMPRECISE;SVMETHOD=Snifflesv1.0.12;CHR2=chr1;END=61207351;STD_quant_start=23.319520;STD_quant_stop=58.176456;Kurtosis_quant_start=4.688710;Kurtosis_quant_stop=3.413494;SVTYPE=INS;SUPTYPE=AL;SVLEN=151;STRANDS=+-;STRANDS2=11,3,11,3;RE=14;REF_strand=34,59;Strandbias_pval=0.00695527;AF=0.130841	GT:DR:DV	0/0:93:14
chr1	61226580	2456	TCTTTGAACAGGGGGATCCCTGGGTGGCGCAGCGGTTTGGCGCCTGCCTTTGGCCCAGGGCGCGATCCTGGAGACCTGGGTTCGAATCCCACGTCGGGCTCCCGGTGCATGGAGCCTGCTTCTCCCTCTGCCTGTGTCTCTGCCTCTCTCTCTCTCCCTGTGACTATCATGAATAAATAATTAAAATCTTTAAAAAAAAAAATAAAATAAAATAAA	N	.	PASS	PRECISE;SVMETHOD=Snifflesv1.0.12;CHR2=chr1;END=61226791;STD_quant_start=3.896385;STD_quant_stop=1.930615;Kurtosis_quant_start=-2.175409;Kurtosis_quant_stop=-1.683014;SVTYPE=DEL;SUPTYPE=AL;SVLEN=-211;STRANDS=+-;STRANDS2=12,10,12,10;RE=22;REF_strand=36,28;Strandbias_pval=1;AF=0.255814	GT:DR:DV	0/0:64:22
chr1	61230566	2457	ATATATATATACATACATATACATATATATATACATATATACATATAT	N	.	PASS	PRECISE;SVMETHOD=Snifflesv1.0.12;CHR2=chr1;END=61230616;STD_quant_start=6.917886;STD_quant_stop=6.386369;Kurtosis_quant_start=-1.800703;Kurtosis_quant_stop=-1.695106;SVTYPE=DEL;SUPTYPE=AL;SVLEN=-50;STRANDS=+-;STRANDS2=14,15,14,15;RE=29;REF_strand=42,30;Strandbias_pval=0.383877;AF=0.287129	GT:DR:DV	0/0:72:29
chr1	61231703	2458	N	GAAAAAGAAAGAAAGGCAAGACGAAGAAAGAAAAGACAGAAGAAGTAACAGCGCAAGGAAAAGAAGAAGAGGACGGACCG	.	FAIL_NOTPRECISE	IMPRECISE;SVMETHOD=Snifflesv1.0.12;CHR2=chr1;END=61231713;STD_quant_start=19.869575;STD_quant_stop=45.349752;Kurtosis_quant_start=-1.725110;Kurtosis_quant_stop=-1.422920;SVTYPE=INS;SUPTYPE=AL;SVLEN=114;STRANDS=+-;STRANDS2=1,17,1,17;RE=18;REF_strand=45,40;Strandbias_pval=0.000153336;AF=0.174757	GT:DR:DV	0/0:85:18
chr1	61233236	2459	N	AGAGCTCGTTTGTTTTCTTTAGTCTGTTTTTTCTTTTTTTCAGG	.	PASS	PRECISE;SVMETHOD=Snifflesv1.0.12;CHR2=chr1;END=61233247;STD_quant_start=3.098387;STD_quant_stop=3.033150;Kurtosis_quant_start=-1.839996;Kurtosis_quant_stop=3.046012;SVTYPE=INS;SUPTYPE=AL;SVLEN=33;STRANDS=+-;STRANDS2=15,15,15,15;RE=30;REF_strand=45,53;Strandbias_pval=0.834707;AF=0.234375	GT:DR:DV	0/0:98:30
chr1	61250438	2460	N	TTCCTTGAGGAAAATTGAATTTTCCATTTCTCGTTGATGCGGCAGGAATCATGTTTCT	.	FAIL_NOTPRECISE	IMPRECISE;SVMETHOD=Snifflesv1.0.12;CHR2=chr1;END=61250442;STD_quant_start=11.282469;STD_quant_stop=11.117025;Kurtosis_quant_start=1.279968;Kurtosis_quant_stop=1.582335;SVTYPE=INS;SUPTYPE=AL;SVLEN=54;STRANDS=+-;STRANDS2=17,17,17,17;RE=34;REF_strand=50,50;Strandbias_pval=1;AF=0.253731	GT:DR:DV	0/0:100:34
chr1	61274155	2461	N	CCACCTGACCCTGCACATGCAGGGGGGTAACAACCA	.	PASS	PRECISE;SVMETHOD=Snifflesv1.0.12;CHR2=chr1;END=61274158;STD_quant_start=8.849435;STD_quant_stop=9.260130;Kurtosis_quant_start=-0.557509;Kurtosis_quant_stop=12.406428;SVTYPE=INS;SUPTYPE=AL;SVLEN=36;STRANDS=+-;STRANDS2=16,16,16,16;RE=32;REF_strand=39,48;Strandbias_pval=0.680694;AF=0.268908	GT:DR:DV	0/0:87:32
chr1	61279482	2462	GCACTGAGGGGGATACTTGACGGGATGAGCACTGGGTGTTATTTTGTATATTGGTAAATTGAACACCAATAAAATTTATTTTATTAAACAAAAATAAAATAAAATAAAACAAGAAAAAAAAGAAAACAAGAATATATTAACTTCAGATAAATCAGATTTCAGAACAGAGAATATTTTCAAAGATAAAGAAGATCATTACGTAAGTAATGGGTGAGTGGGTGA	N	.	PASS	PRECISE;SVMETHOD=Snifflesv1.0.12;CHR2=chr1;END=61279698;STD_quant_start=6.088631;STD_quant_stop=7.382412;Kurtosis_quant_start=3.875448;Kurtosis_quant_stop=1.982688;SVTYPE=DEL;SUPTYPE=AL;SVLEN=-216;STRANDS=+-;STRANDS2=11,18,11,18;RE=29;REF_strand=45,50;Strandbias_pval=0.401734;AF=0.233871	GT:DR:DV	0/0:95:29
chr1	61282653	2463	N	TATTTATTATTTTTTTTTTTAAATTTTTTTTTTCAATTTTCTATTATTTATGGGTAGTCACAGAGAGAGCGATGAGGCAGCGACACCGGCAGAGGGAGACGCAGGCTCCATGCCACCGGGGCGAGCCCGATGTTGGATTCGATCCAAGGTCTCCAGGATCGCGCCCTTGGCCAAAGAGCCAGGCGCCACACGCTGCAGCCACCCAGGGATCCCCAACATTACAA	.	PASS	PRECISE;SVMETHOD=Snifflesv1.0.12;CHR2=chr1;END=61282653;STD_quant_start=1.300887;STD_quant_stop=4.673987;Kurtosis_quant_start=9.181512;Kurtosis_quant_stop=1.163152;SVTYPE=INS;SUPTYPE=AL;SVLEN=228;STRANDS=+-;STRANDS2=7,20,7,20;RE=27;REF_strand=41,44;Strandbias_pval=0.0470355;AF=0.241071	GT:DR:DV	0/0:85:27
chr1	61330273	2464	N	TTAAGACAAACTTGAAGAGGGAATCCATGGGGGGGTGGCAGCAGGTTTGGGCCCCTGCCACTTTGGCCCAGGGCGCGATCCCTGGAGTCCCCCCGGATTCAGAATCCCATTGTCCAGAGCTCCCCGGGTGCAAGGGAGCCTTCTTCTTCCCTCTGCCTGTGTCACTCTGCCTCTTCTCTCTCCTCTCCTGTGGACTATCATAAATAAAATTAAAAAAAAAAAAAAAAAAAAAAAAAAAAAAAAAAA	.	PASS	PRECISE;SVMETHOD=Snifflesv1.0.12;CHR2=chr1;END=61330285;STD_quant_start=2.464027;STD_quant_stop=4.334249;Kurtosis_quant_start=8.394889;Kurtosis_quant_stop=3.678299;SVTYPE=INS;SUPTYPE=AL;SVLEN=226;STRANDS=+-;STRANDS2=16,13,16,13;RE=29;REF_strand=44,41;Strandbias_pval=0.830945;AF=0.254386	GT:DR:DV	0/0:85:29
chr1	61349198	2465	N	AGTAATAGAGGAAAGGGAAAGGAAAGGAATGGAAACAAAGGCAAAAGGAAAACTTAAGGAATAGGAAAGGAAAACGCGAAAGGCAAGAAAAAAACAAAAAAACCCAATGGAAAGGAAAAAAAAAAAGCG	.	FAIL_NOTPRECISE	IMPRECISE;SVMETHOD=Snifflesv1.0.12;CHR2=chr1;END=61349250;STD_quant_start=33.120990;STD_quant_stop=28.875595;Kurtosis_quant_start=-0.920097;Kurtosis_quant_stop=0.023969;SVTYPE=INS;SUPTYPE=AL;SVLEN=58;STRANDS=+-;STRANDS2=1,16,1,16;RE=17;REF_strand=21,43;Strandbias_pval=0.0315308;AF=0.209877	GT:DR:DV	0/0:64:17
chr1	61349200	2466	AAAGGAAAAAGGAAAAAGGAAAAGGAAAAAAGG	N	.	FAIL_NOTPRECISE	IMPRECISE;SVMETHOD=Snifflesv1.0.12;CHR2=chr1;END=61349242;STD_quant_start=14.909728;STD_quant_stop=13.046072;Kurtosis_quant_start=3.271415;Kurtosis_quant_stop=5.578934;SVTYPE=DEL;SUPTYPE=AL;SVLEN=-42;STRANDS=+-;STRANDS2=8,4,8,4;RE=12;REF_strand=21,43;Strandbias_pval=0.0486311;AF=0.157895	GT:DR:DV	0/0:64:12
chr1	61422838	2467	N	ACCAGAATGATTTTTTTTTTTTTTTTTTTTTTTTTTTTTTTTTTTTA	.	PASS	PRECISE;SVMETHOD=Snifflesv1.0.12;CHR2=chr1;END=61422845;STD_quant_start=3.547990;STD_quant_stop=3.992640;Kurtosis_quant_start=0.643926;Kurtosis_quant_stop=2.949373;SVTYPE=INS;SUPTYPE=AL;SVLEN=44;STRANDS=+-;STRANDS2=16,18,16,18;RE=34;REF_strand=44,40;Strandbias_pval=0.685728;AF=0.288136	GT:DR:DV	0/0:84:34
chr1	61432574	2468	N	AAGAACTCCAGTACAAAAAAAAAAAAAAAAAAAAAAAAA	.	PASS	PRECISE;SVMETHOD=Snifflesv1.0.12;CHR2=chr1;END=61432585;STD_quant_start=1.914854;STD_quant_stop=2.857738;Kurtosis_quant_start=-1.903802;Kurtosis_quant_stop=3.004397;SVTYPE=INS;SUPTYPE=AL;SVLEN=38;STRANDS=+-;STRANDS2=13,24,13,24;RE=37;REF_strand=38,49;Strandbias_pval=0.428778;AF=0.298387	GT:DR:DV	0/0:87:37
chr1	61550382	2469	N	TATTACTGAAGGTGGGAATCCATGGGTGGCGCAAGCGGTGTTGGCGGCCTGCCTTTGGCGCCAGGGCGCGACCTGGAACATGGGATAGAATCCCACGTCGGGCTCCGCGGTGCATGGAGCCTGCTTCTCCCTCTGCCTGGGTCTCTTGCCTCTCTCTGTCTCTCTCTCTCTCCGTCTGTGAGACGATCATAGAATAAATAAAATTTAAAAGAAAAAAAAGTAACTTTAAAGGAAAAAAAAAAAAAAAAAAAAAAA	.	PASS	PRECISE;SVMETHOD=Snifflesv1.0.12;CHR2=chr1;END=61550382;STD_quant_start=3.515273;STD_quant_stop=6.164414;Kurtosis_quant_start=3.626447;Kurtosis_quant_stop=2.158454;SVTYPE=INS;SUPTYPE=AL;SVLEN=259;STRANDS=+-;STRANDS2=18,11,18,11;RE=29;REF_strand=39,38;Strandbias_pval=0.382874;AF=0.273585	GT:DR:DV	0/0:77:29
chr1	61580242	2470	ATATATATATATATATATATATATATATATATATATACACACAC	N	.	PASS	PRECISE;SVMETHOD=Snifflesv1.0.12;CHR2=chr1;END=61580286;STD_quant_start=0.267261;STD_quant_stop=1.253566;Kurtosis_quant_start=-0.981422;Kurtosis_quant_stop=-1.292966;SVTYPE=DEL;SUPTYPE=AL;SVLEN=-44;STRANDS=+-;STRANDS2=15,14,15,14;RE=29;REF_strand=45,48;Strandbias_pval=0.832824;AF=0.237705	GT:DR:DV	0/0:93:29
chr1	61589623	2471	N	AGAATTTTTATTTTTTTTTTGTTTATATTTGTTGTTTTTTTGATGGC	.	PASS	PRECISE;SVMETHOD=Snifflesv1.0.12;CHR2=chr1;END=61589636;STD_quant_start=4.910972;STD_quant_stop=4.123106;Kurtosis_quant_start=11.465952;Kurtosis_quant_stop=2.120659;SVTYPE=INS;SUPTYPE=AL;SVLEN=39;STRANDS=+-;STRANDS2=17,17,17,17;RE=34;REF_strand=45,46;Strandbias_pval=1;AF=0.272	GT:DR:DV	0/0:91:34
chr1	61589804	2472	N	CAACCGCTCGCCACCAGGCTGGGGAGTCAAGCTGGAGTGCGGCAGCTCTTATGCGCTGCCTTGGCCCCGGGCTGGCAGATCGCTGAGCACCCCGGGATCCGAGTCGAGCCGCGTCGGCGTTCCCCCTTAAAGATTCTGCTCGCTTCTGCTTCTCCCTCTTCCTCTGTCTCTGCCTCTCATCCCCTCTCTCTGTGACTCTCTAAATCCAGAAACAAAACAATTTCAGACAC	.	FAIL_NOTPRECISE	IMPRECISE;SVMETHOD=Snifflesv1.0.12;CHR2=chr1;END=61589827;STD_quant_start=3.346640;STD_quant_stop=15.000000;Kurtosis_quant_start=5.979665;Kurtosis_quant_stop=3.858816;SVTYPE=INS;SUPTYPE=AL;SVLEN=204;STRANDS=+-;STRANDS2=14,16,14,16;RE=30;REF_strand=44,45;Strandbias_pval=0.835145;AF=0.252101	GT:DR:DV	0/0:89:30
chr1	61594008	2473	TTATATTTTTTTTTTGTTTTTTTTTTTTAGGTTTA	N	.	PASS	PRECISE;SVMETHOD=Snifflesv1.0.12;CHR2=chr1;END=61594042;STD_quant_start=2.323790;STD_quant_stop=2.049390;Kurtosis_quant_start=-2.174798;Kurtosis_quant_stop=-1.963759;SVTYPE=DEL;SUPTYPE=AL;SVLEN=-34;STRANDS=+-;STRANDS2=7,12,7,12;RE=19;REF_strand=41,44;Strandbias_pval=0.449462;AF=0.182692	GT:DR:DV	0/0:85:19
chr1	61602162	2474	GAAAATGATTATTAAAAAAAATAAAAAAAAATTAAAAAAAAAAAAAAAA	N	.	PASS	PRECISE;SVMETHOD=Snifflesv1.0.12;CHR2=chr1;END=61602211;STD_quant_start=0.858395;STD_quant_stop=0.725476;Kurtosis_quant_start=-1.441519;Kurtosis_quant_stop=-1.319084;SVTYPE=DEL;SUPTYPE=AL;SVLEN=-49;STRANDS=+-;STRANDS2=17,22,17,22;RE=39;REF_strand=49,49;Strandbias_pval=0.571432;AF=0.284672	GT:DR:DV	0/0:98:39
chr1	61606521	2475	N	TGCAGTAGGTTTTTTAATTTTTTGTTTTATTTTTTTTTTTTTTATTATGATAGTCATACAAGAGAAGAGAGAGGCAGAGACAATGGCAGAGGGAGAAGCAGGCTCCATGCACCGGGAGCCCGACTGGGTTCGATCCGGGTCTCCAGGATCCGACGCCTGGGCCAAAAGGCAGGCGCAAACCGCTGCGCACCCAGGGATCC	.	PASS	PRECISE;SVMETHOD=Snifflesv1.0.12;CHR2=chr1;END=61606525;STD_quant_start=2.585384;STD_quant_stop=6.008766;Kurtosis_quant_start=6.447102;Kurtosis_quant_stop=3.731973;SVTYPE=INS;SUPTYPE=AL;SVLEN=215;STRANDS=+-;STRANDS2=18,20,18,20;RE=38;REF_strand=51,46;Strandbias_pval=0.702254;AF=0.281481	GT:DR:DV	0/0:97:38
chr1	61679404	2476	N	CGAAGGGCAAGGGAGATATAAAGAGAGAGGAAAGAGGCGAGGGAGGAAACAGGGAAAAAGGCGAAGAACAGAAAAGAAAGGAAGGGTCT	.	FAIL_NOTPRECISE	IMPRECISE;SVMETHOD=Snifflesv1.0.12;CHR2=chr1;END=61679416;STD_quant_start=28.479817;STD_quant_stop=32.845091;Kurtosis_quant_start=-0.721329;Kurtosis_quant_stop=-0.758118;SVTYPE=INS;SUPTYPE=AL;SVLEN=72;STRANDS=+-;STRANDS2=0,16,0,16;RE=16;REF_strand=37,42;Strandbias_pval=0.000164187;AF=0.168421	GT:DR:DV	0/0:79:16
chr1	61697443	2477	N	AAAAAAACAAAACAAAAAAAAAATAAATAAAAC	.	FAIL_NOTPRECISE	IMPRECISE;SVMETHOD=Snifflesv1.0.12;CHR2=chr1;END=61697443;STD_quant_start=8.994443;STD_quant_stop=18.141114;Kurtosis_quant_start=4.891946;Kurtosis_quant_stop=-0.210070;SVTYPE=INS;SUPTYPE=AL;SVLEN=48;STRANDS=+-;STRANDS2=4,16,4,16;RE=20;REF_strand=36,43;Strandbias_pval=0.0436488;AF=0.20202	GT:DR:DV	0/0:79:20
chr1	61720423	2478	TTTTTAATAATATTTTATTTTTTTTTTTTTTTTTTTTAATAATATTTTATTTTTTTTTTTTTTTTT	N	.	PASS	PRECISE;SVMETHOD=Snifflesv1.0.12;CHR2=chr1;END=61720487;STD_quant_start=2.866058;STD_quant_stop=2.996029;Kurtosis_quant_start=-0.457345;Kurtosis_quant_stop=-1.279106;SVTYPE=DEL;SUPTYPE=AL;SVLEN=-64;STRANDS=+-;STRANDS2=38,46,38,46;RE=84;REF_strand=45,51;Strandbias_pval=0.881318;AF=0.466667	GT:DR:DV	0/1:96:84
chr1	61753556	2479	N	AAAAGCTACGGCTGATCTAAAAAAAAAAAAAAAA	.	PASS	PRECISE;SVMETHOD=Snifflesv1.0.12;CHR2=chr1;END=61753560;STD_quant_start=1.000000;STD_quant_stop=4.020779;Kurtosis_quant_start=1.465347;Kurtosis_quant_stop=0.302407;SVTYPE=INS;SUPTYPE=AL;SVLEN=34;STRANDS=+-;STRANDS2=13,11,13,11;RE=24;REF_strand=42,40;Strandbias_pval=0.82079;AF=0.226415	GT:DR:DV	0/0:82:24
chr1	61754082	2480	N	TATCCTTTGCTTGTCTTCTTTCTTTGTCTTCCGACTCGTGGTCTTTCGCGGTGCGTTCTTAGTC	.	FAIL_NOTPRECISE	IMPRECISE;SVMETHOD=Snifflesv1.0.12;CHR2=chr1;END=61754105;STD_quant_start=12.770409;STD_quant_stop=14.548769;Kurtosis_quant_start=-1.907718;Kurtosis_quant_stop=-1.309657;SVTYPE=INS;SUPTYPE=AL;SVLEN=32;STRANDS=+-;STRANDS2=18,8,18,8;RE=25;REF_strand=44,45;Strandbias_pval=0.116486;AF=0.219298	GT:DR:DV	0/0:89:25
chr1	61755149	2481	N	CAGTATTTTTCTTATTCTTTTTCTTTTTTTATTTATTTTGTGTTTATTTTTTTATTTATTCATGTAGGCACACAGTGGGAGAAGAGAGAGGGCAGAAACACAGGCAAGGGAGAGGCCAGGCTCCATGCCGGGAGCCTGGACTGGGATTCGATCCGGGTCTCCAGGATCGGAGACCATGGGCGCAAAGGCAGGCGCCAAAACCGCTGCGCCACCCGAGGGATCC	.	PASS	PRECISE;SVMETHOD=Snifflesv1.0.12;CHR2=chr1;END=61755150;STD_quant_start=2.631174;STD_quant_stop=5.903063;Kurtosis_quant_start=1.448768;Kurtosis_quant_stop=-0.117259;SVTYPE=INS;SUPTYPE=AL;SVLEN=221;STRANDS=+-;STRANDS2=11,16,11,16;RE=27;REF_strand=35,43;Strandbias_pval=0.822989;AF=0.257143	GT:DR:DV	0/0:78:27
chr1	61766327	2482	N	CGTATAACTTTTTTTTTTTTGGGTGCGTTTTTTGTGTGGATACTT	.	PASS	PRECISE;SVMETHOD=Snifflesv1.0.12;CHR2=chr1;END=61766341;STD_quant_start=5.498251;STD_quant_stop=2.236068;Kurtosis_quant_start=2.743429;Kurtosis_quant_stop=5.327472;SVTYPE=INS;SUPTYPE=AL;SVLEN=39;STRANDS=+-;STRANDS2=13,13,13,13;RE=26;REF_strand=30,46;Strandbias_pval=0.367038;AF=0.254902	GT:DR:DV	0/0:76:26
chr1	61780899	2483	TATGTCCAATATTTTTTTTTTTTTTTTTTTTTTTAAATTTTTTTTAACTTTTATTTATTTATGATAGTCACAGAGAGAGAGAGAGAGGCAGAGACACAGGCAGAGGGAGAAGCAGGCTCCATGCACCGGGAGCCCGACGTGGGATTCGATCCCGGGTCTCCAGGATCGTGCCCCGGGCCAAAGGCAGGCGCCAAACCGCTGCACCACCCAGGGATCCC	N	.	PASS	PRECISE;SVMETHOD=Snifflesv1.0.12;CHR2=chr1;END=61781114;STD_quant_start=2.073644;STD_quant_stop=1.095445;Kurtosis_quant_start=5.720876;Kurtosis_quant_stop=-0.028829;SVTYPE=DEL;SUPTYPE=AL;SVLEN=-215;STRANDS=+-;STRANDS2=5,14,5,14;RE=19;REF_strand=35,49;Strandbias_pval=0.298807;AF=0.184466	GT:DR:DV	0/0:84:19
chr1	61788167	2484	N	AATTAATACAATAATAAATTAAGAATGACATTACATAATGATTA	.	PASS	PRECISE;SVMETHOD=Snifflesv1.0.12;CHR2=chr1;END=61788167;STD_quant_start=0.632456;STD_quant_stop=2.309401;Kurtosis_quant_start=6.183450;Kurtosis_quant_stop=10.756063;SVTYPE=INS;SUPTYPE=AL;SVLEN=41;STRANDS=+-;STRANDS2=12,18,12,18;RE=30;REF_strand=46,37;Strandbias_pval=0.201023;AF=0.265487	GT:DR:DV	0/0:83:30
chr1	61846243	2485	CTAGGTAGATATTCTTTTTTTTTTTTAATTTTTATTTATTTATGATAGTCACAGAGAGAGAGAGGCAGAGACACAGGCAGAGGGAGAAGCAGGCTCCATGCACCGGGAGCCCGATGTGGGATTCGATCCCGGGTCTCCAGGATCGCGCCCTGGGGCAAAGGCAGGCGCCAAACCGCTGCGCCACCCAGGGATCCC	N	.	PASS	PRECISE;SVMETHOD=Snifflesv1.0.12;CHR2=chr1;END=61846438;STD_quant_start=2.474108;STD_quant_stop=1.930615;Kurtosis_quant_start=22.728397;Kurtosis_quant_stop=29.138427;SVTYPE=DEL;SUPTYPE=AL,SR;SVLEN=-195;STRANDS=+-;STRANDS2=43,23,43,23;RE=66;REF_strand=55,37;Strandbias_pval=0.511177;AF=0.417722	GT:DR:DV	0/1:92:66
chr1	61857760	2486	N	AAAAAAACCGAGCTAAAGAAGGTTGATAAATTAAGAGAAAAGAAAAAAAAAAAAGGAAAAAACTAAAAAAAACAAGTGATG	.	FAIL_NOTPRECISE	IMPRECISE;SVMETHOD=Snifflesv1.0.12;CHR2=chr1;END=61857773;STD_quant_start=13.856406;STD_quant_stop=17.386777;Kurtosis_quant_start=2.389612;Kurtosis_quant_stop=0.566792;SVTYPE=INS;SUPTYPE=AL;SVLEN=61;STRANDS=+-;STRANDS2=2,13,2,13;RE=15;REF_strand=51,39;Strandbias_pval=0.00198442;AF=0.142857	GT:DR:DV	0/0:90:15
chr1	61897494	2487	N	CCTATTGTTTCTTCTTTTTTTGTTTTTGAAGTATTTTATTTTATTGTATTAGTTAAGTCACAGACAGAGAGAGAGAGAGGCAGAGACACGCAGAGAGAGAAGCAGGCGCCATGCCACCGGAGGCGCCGATGTGGTAATTCGATCCCGGGGTCCCCAGGATCGCGCCCTGGGCCAAAGGCAGGCGCCAAAAACCCTGCGCCACCCAGGGAT	.	PASS	PRECISE;SVMETHOD=Snifflesv1.0.12;CHR2=chr1;END=61897498;STD_quant_start=2.756810;STD_quant_stop=4.767949;Kurtosis_quant_start=10.176681;Kurtosis_quant_stop=0.903973;SVTYPE=INS;SUPTYPE=AL;SVLEN=216;STRANDS=+-;STRANDS2=17,13,17,13;RE=30;REF_strand=54,47;Strandbias_pval=0.836099;AF=0.229008	GT:DR:DV	0/0:101:30
chr1	61912567	2488	N	GCAAACAATTTCTTTTTTTTTTTTTTTTTTTTTTTTAAAGACTTTTATTATATTCATGATAGCACAGAGAGAGAGAGAGGAGAGAGAGAGAGAGGCAGGAGACTAGGCAGAGGTAGAAGCAGGCTCCATGCACGGGATCCGACGTGGGATTCGATCCCGGGCTCTCCAGGATCGCGCCCTGGGCCAAAGGCAGGCGCCCAAACCGCTGCGCCACCATGGATCCG	.	PASS	PRECISE;SVMETHOD=Snifflesv1.0.12;CHR2=chr1;END=61912575;STD_quant_start=1.678744;STD_quant_stop=6.374666;Kurtosis_quant_start=0.500052;Kurtosis_quant_stop=2.618065;SVTYPE=INS;SUPTYPE=AL;SVLEN=237;STRANDS=+-;STRANDS2=11,12,11,12;RE=23;REF_strand=36,37;Strandbias_pval=1;AF=0.239583	GT:DR:DV	0/0:73:23
chr1	61941604	2489	N	CTATCTCTTTCTTCCCTCTCTTCTTTCCTTCTTTCCCTGTCTTCCTTCCTTCCTCTCCTCTTTCCCCTTCTCTTCTCTTTCTCTTTCGTTCCTTTCTTTCTTTCCCCGTTCCTCCTCTCCCTTCG	.	FAIL_NOTPRECISE	IMPRECISE;SVMETHOD=Snifflesv1.0.12;CHR2=chr1;END=61941645;STD_quant_start=17.421251;STD_quant_stop=44.454471;Kurtosis_quant_start=1.316713;Kurtosis_quant_stop=-1.772966;SVTYPE=INS;SUPTYPE=AL;SVLEN=76;STRANDS=+-;STRANDS2=15,1,15,1;RE=16;REF_strand=41,44;Strandbias_pval=0.00065657;AF=0.158416	GT:DR:DV	0/0:85:16
chr1	61943238	2490	TAGAAGTCAGTCCCTTAGGTGGCCCCCAGGAAAATCAGAATGTTGATTGTATGGTCCAGTTCTTTCTTTCTGTCCCCACAGAGAAGGTGGGAGCTGGAGGTTTCCTCCCAATCATATGGTGCGATACCGGGGAAGGGATTATGGTGAAAAGGTATCTCAGATTTTCCTACTGGCTTCAGTGTGTCTGGTTTTGCATGCACCTGGGATGTGGTTGCTTCTCAACTGGCTTCTGGATTTCTCACAGATGCATTTGGTCCATGAACTGTGGAAATGTGTGTCTGTGAGGCAAGGAAGGCTTAAAGCTTTCGTTTCGCTGTCTTGCTGATGTCACCTCTCCTTTTAATGATTTCTTTTCTCTCTCCAGGTACTTGATTCAGTAGTCATACATATGTCTTGTCTGCTGTACAATTATTAAAAGACAACTGGATTTAAAAGTAAATCAGAAAGTAACATCAGTGTTCAGAAACTTAGTAAAAAGTGGTTAAAACTAGTGTAATTTTATGAAATTCTCCTTATGCAAGGTTCTATCCAATGTGAAGCTAGTAAATCTTCAGCAAATGAGTTCTTGGTTTTGCTACACTTGCTATTCAACATACGTAGGTCAATTGAAATTGGATGAGAAATTACTGAATATTAAAACTTAGAAGAAGATTTTACAGATTTGCAGCTTGTTTTGAGGAAGAAAGAGAGAGAAATAGAAAACTCTGCAGTGTGTGTTGCTTTCCAATTTGAGGTAGCACAGTTAGGTCGGGTATGAGGTATAGAGATTAAAGACCATGCTGGAAGAATAGGTCCAGATGTCCTAAGAAAACGAGTGCAACTGACATTTTGATGAAAATGAGATGATTTTGGAAACCTACATCTCTATCCAGTAAGGATGGCCAGAAGAGAATAAAATATTAACCTCTTAACTGTAGTCTGGGACACACTTACTTGATCATTCTTAATCTAGATGAGCAGATCAGAGTTGGTGTGTGATCATTCAAAACT	N	.	PASS	PRECISE;SVMETHOD=Snifflesv1.0.12;CHR2=chr1;END=61944227;STD_quant_start=0.707107;STD_quant_stop=0.577350;Kurtosis_quant_start=6.192347;Kurtosis_quant_stop=-0.557633;SVTYPE=DEL;SUPTYPE=AL,SR;SVLEN=-989;STRANDS=+-;STRANDS2=10,15,10,15;RE=25;REF_strand=40,54;Strandbias_pval=1;AF=0.210084	GT:DR:DV	0/0:94:25
chr1	61946644	2491	N	AAAAGCTTAATAATTTAAAAAAAAAAAAAAAAAAAAAAAA	.	PASS	PRECISE;SVMETHOD=Snifflesv1.0.12;CHR2=chr1;END=61946656;STD_quant_start=2.778889;STD_quant_stop=3.423773;Kurtosis_quant_start=6.999092;Kurtosis_quant_stop=7.154290;SVTYPE=INS;SUPTYPE=AL;SVLEN=38;STRANDS=+-;STRANDS2=19,18,19,18;RE=37;REF_strand=49,61;Strandbias_pval=0.568136;AF=0.251701	GT:DR:DV	0/0:110:37
chr1	61967416	2492	TATATATATATATATATATATATATATATATATATATATATATA	N	.	PASS	PRECISE;SVMETHOD=Snifflesv1.0.12;CHR2=chr1;END=61967460;STD_quant_start=2.501612;STD_quant_stop=1.909231;Kurtosis_quant_start=-1.480087;Kurtosis_quant_stop=-1.680754;SVTYPE=DEL;SUPTYPE=AL;SVLEN=-44;STRANDS=+-;STRANDS2=31,31,31,31;RE=62;REF_strand=50,49;Strandbias_pval=1;AF=0.385093	GT:DR:DV	0/1:99:62
chr1	61971870	2493	N	CACAAGTGCTAGTTACGGGACCTGGGTCGGCGCAGCGTTGGCGCTTGCCCTTTGGCCCAGGGGCGATCCATGGAGACCCGGGACGCGTCCCGCGTCGGGCTCCCGGGTGTATTGGAGCTGCTTCTCCCTCTGCTGTGTCTCTGCCTCTCTCTCTCGCTTCTGTGACTATCATGAATAAATAAATAACTCTTTACCAAAAC	.	PASS	PRECISE;SVMETHOD=Snifflesv1.0.12;CHR2=chr1;END=61971872;STD_quant_start=4.959839;STD_quant_stop=5.133225;Kurtosis_quant_start=5.278999;Kurtosis_quant_stop=11.021312;SVTYPE=INS;SUPTYPE=AL;SVLEN=217;STRANDS=+-;STRANDS2=20,20,20,20;RE=40;REF_strand=50,54;Strandbias_pval=0.85443;AF=0.277778	GT:DR:DV	0/0:104:40
chr1	61978605	2494	N	CTTGGTATCCCCGGGGTGGCGCAAAAAAAAAGCGGTTATGGTGACTGCCGTTGGCCCAGGGTTTGATCCAGGGGAGAACCCTGGAATCGAATCCACGTCGGGCTCTCCTGTCGGGCTCCCGGGGCATGGAGCCTGTTTCTCCTCTGACCTGTGTCGCGCCTCTCTCTCTCTCCCTCTCCTCTGTGGGACTATAATAAATAAATAAAAAGGGAAAAAAAAAAAAAAAAAAAAAAAAAAAAGGAAA	.	FAIL_NOTPRECISE	IMPRECISE;SVMETHOD=Snifflesv1.0.12;CHR2=chr1;END=61978823;STD_quant_start=42.658011;STD_quant_stop=27.124441;Kurtosis_quant_start=12.948107;Kurtosis_quant_stop=8.753770;SVTYPE=INS;SUPTYPE=AL;SVLEN=37;STRANDS=+-;STRANDS2=38,30,38,30;RE=68;REF_strand=57,53;Strandbias_pval=0.644339;AF=0.382022	GT:DR:DV	0/1:110:68
chr1	61992549	2495	TTTTAGAAATAAAAACTTTAAAATAAAAACTAGT	N	.	PASS	PRECISE;SVMETHOD=Snifflesv1.0.12;CHR2=chr1;END=61992583;STD_quant_start=0.000000;STD_quant_stop=0.000000;Kurtosis_quant_start=0.203870;Kurtosis_quant_stop=-0.107909;SVTYPE=DEL;SUPTYPE=AL;SVLEN=-34;STRANDS=+-;STRANDS2=12,5,12,5;RE=17;REF_strand=58,36;Strandbias_pval=0.59089;AF=0.153153	GT:DR:DV	0/0:94:17
chr1	61995298	2496	N	GCCCCCCAAAAAGTAACCGTTGTTTTGTGTAAAATGTTGGGTGT	.	PASS	PRECISE;SVMETHOD=Snifflesv1.0.12;CHR2=chr1;END=61995304;STD_quant_start=2.489980;STD_quant_stop=4.501851;Kurtosis_quant_start=5.183523;Kurtosis_quant_stop=4.806953;SVTYPE=INS;SUPTYPE=AL;SVLEN=40;STRANDS=+-;STRANDS2=16,15,16,15;RE=31;REF_strand=52,41;Strandbias_pval=0.683195;AF=0.25	GT:DR:DV	0/0:93:31
chr1	62005153	2497	N	TGAGATTAAAACAGGTTTAGAAGCCAGAAATAGTCCCATTCTCATGTGTTCTAAGAAAACACATATATTCATTTCACGGACACCACTAAAATACAGGGTGGTGGGGGGGGGGCCCCCACTTTTTTATTTGTTGGGGGTTTTTTAAAAACCAAATGGAAACTAAAAAAACCATCTAAGAGAAATTTCTATCCTCCAGTTGCTTATTGTCATTTGTACGTACACATTACATGTATAGAGACAGAAACTATATCATGTCACTTTTTCCGTGCTAAAAAAGGTGTTAAAAACAATACCCGCATTGTACCAGGGTAGCAATCTCTGTGTGTAGGACGGCTGAGCAGGTTTCACAGCAAACAACCTTTGTTGCACTGTGATTGGGTTGAGAGGAACCCACAGCATAAACAGGAGGACAGGCATTTCTGGCAAAAGTGAAATGGGCATAATAGGCA	.	PASS	PRECISE;SVMETHOD=Snifflesv1.0.12;CHR2=chr1;END=62005153;STD_quant_start=0.000000;STD_quant_stop=5.045625;Kurtosis_quant_start=0.712653;Kurtosis_quant_stop=1.300981;SVTYPE=INS;SUPTYPE=AL,SR;SVLEN=400;STRANDS=+-;STRANDS2=27,22,27,22;RE=49;REF_strand=48,35;Strandbias_pval=0.856008;AF=0.371212	GT:DR:DV	0/1:83:49
chr1	62065394	2498	N	AGAAGGGCACATGTCGGGATCCCTAGGTGGCGCAGCGGTTTGGCGCCTGCCTTCGGCCTAGGGGCGATCCTGGAGACCGGGGATAGAATCCCACATCGGGCGCCCAGTGCATGAAGCCTGCGGCTCATTCCCCTCTGCCTGTGTCTCTGCACTTCTCGCTCTCCGCTTCTCTCGCTCTCTCTGTGACTATCATAAAAAAAAAAAAAATTTAAAAAA	.	PASS	PRECISE;SVMETHOD=Snifflesv1.0.12;CHR2=chr1;END=62065415;STD_quant_start=3.264226;STD_quant_stop=5.988495;Kurtosis_quant_start=17.296882;Kurtosis_quant_stop=21.169291;SVTYPE=INS;SUPTYPE=AL;SVLEN=212;STRANDS=+-;STRANDS2=28,31,28,31;RE=59;REF_strand=56,51;Strandbias_pval=0.627168;AF=0.355422	GT:DR:DV	0/1:107:59
chr1	62157652	2499	N	ATAATTATCCATTCTTTTTTTTTTTTTTTTTTTTTTTCTAATTTTTTATTTTATTTATGCTAGTCACAGAGAGAGCGAGATAGAGGCCCGCGCACAGTCAGCGGTAGGAAGCAGGCTCCATGCACCGGGAGCCTGATGTGGTATTCGATCTGGGTCTCCCGGGATCGCCCGCCCTGGGCCAACGGCAGGCGCCAACACCGCTGTCCGCCACCCCGGTCTCCC	.	PASS	PRECISE;SVMETHOD=Snifflesv1.0.12;CHR2=chr1;END=62157654;STD_quant_start=1.312335;STD_quant_stop=5.153208;Kurtosis_quant_start=2.214268;Kurtosis_quant_stop=3.150564;SVTYPE=INS;SUPTYPE=AL;SVLEN=221;STRANDS=+-;STRANDS2=16,20,16,20;RE=36;REF_strand=48,57;Strandbias_pval=1;AF=0.255319	GT:DR:DV	0/0:105:36
chr1	62221224	2500	N	GTATTTTTTTTATTTTTTTTGAATGAGCAATG	.	PASS	PRECISE;SVMETHOD=Snifflesv1.0.12;CHR2=chr1;END=62221227;STD_quant_start=2.664583;STD_quant_stop=3.449638;Kurtosis_quant_start=-1.733726;Kurtosis_quant_stop=2.508209;SVTYPE=INS;SUPTYPE=AL;SVLEN=32;STRANDS=+-;STRANDS2=11,6,11,6;RE=17;REF_strand=41,21;Strandbias_pval=1;AF=0.21519	GT:DR:DV	0/0:62:17
chr1	62235719	2501	N	TCTTTTCACCTTTTCTTTTCGGTCTTTCGTTATATCCTTGTATTCTTTTC	.	FAIL_NOTPRECISE	IMPRECISE;SVMETHOD=Snifflesv1.0.12;CHR2=chr1;END=62235779;STD_quant_start=15.553135;STD_quant_stop=43.433858;Kurtosis_quant_start=0.927254;Kurtosis_quant_stop=1.284998;SVTYPE=INS;SUPTYPE=AL;SVLEN=33;STRANDS=+-;STRANDS2=18,0,18,0;RE=18;REF_strand=44,34;Strandbias_pval=0.000197406;AF=0.1875	GT:DR:DV	0/0:78:18
chr1	62256805	2502	N	TAGTACTTATTTTTTTTAAATATTTTATTTATTTATTCATGATAGTCCCAGAGAGAGCTAGAGAGAGAGAGAGGCAGAGACACAGGCAGAGGGAGCCGCAGGCTCCCTGCCCCACCGGTAGCCGACGTGGGATTCGATCCCGGTCTCCCGGATTCACGCCCCGGCCAAAGGCAGGGCCAAACCGCCTGCGCACCCAGGGATCCAATC	.	PASS	PRECISE;SVMETHOD=Snifflesv1.0.12;CHR2=chr1;END=62256807;STD_quant_start=5.253570;STD_quant_stop=9.170605;Kurtosis_quant_start=-1.648589;Kurtosis_quant_stop=-0.335263;SVTYPE=INS;SUPTYPE=AL;SVLEN=219;STRANDS=+-;STRANDS2=5,7,5,7;RE=12;REF_strand=30,33;Strandbias_pval=0.761509;AF=0.16	GT:DR:DV	0/0:63:12
chr1	62260534	2503	AAAGAAAGAAAGAAAGAAAGAAAGAAAGAAAGAAAGAGAAAGAAAGAAAGAAAGAAAGA	N	.	FAIL_NOTPRECISE	IMPRECISE;SVMETHOD=Snifflesv1.0.12;CHR2=chr1;END=62260590;STD_quant_start=23.477649;STD_quant_stop=23.021729;Kurtosis_quant_start=-1.769063;Kurtosis_quant_stop=-1.676977;SVTYPE=DEL;SUPTYPE=AL;SVLEN=-56;STRANDS=+-;STRANDS2=9,3,9,3;RE=12;REF_strand=37,37;Strandbias_pval=0.129345;AF=0.139535	GT:DR:DV	0/0:74:12
chr1	62264719	2504	TGCATTTTATTTATTTATTTTTTTTTTAAATGTTCTGAGTCAGCTTTTATATAGCACATACTTTTCAAAACCAATATGATTTGTGGAAAACAGTGTTAGTCTAGTACAAATTTTGAAAAGCAGATTGCTGGATTTGGCATGATTCATAAGAACTAGAGGATTTTATTTTATTTTATTTTATTTTTTTATTTATTTTTTTTTTTACCCCTCAAAGATGTAGGTTTATTTTTTTTTATTTTTTTTTTTATTATAAGGATATCTGACAGATCACATGACCTATCCTCTCCCCTGATCTTTTTTTTTTTTTTTTATTGGTGTTCAATTTACTAACATACAGAATAACACCCAGTGCCCGTCACCCATTCACTCCCACCCCCCGCCCTCCTCCCCTTCTACCACCCCTAGTTCGTTTCCCAGAGTTAGCAGTCTTTACGTTCTGTCTCCCTTTCTGATATTTCCCACACATTTCTTCTCCCTTTCCTTATTTTCCCTTTCACTATTATTTATATTCCCCAAATGAATGAGAACATATAATGTTTGTCCTTCTCCGACTGACTTACTTCAC	N	.	PASS	PRECISE;SVMETHOD=Snifflesv1.0.12;CHR2=chr1;END=62265275;STD_quant_start=1.755942;STD_quant_stop=1.080123;Kurtosis_quant_start=-1.852879;Kurtosis_quant_stop=-1.684617;SVTYPE=DEL;SUPTYPE=AL,SR;SVLEN=-556;STRANDS=+-;STRANDS2=14,10,14,10;RE=24;REF_strand=40,42;Strandbias_pval=0.489225;AF=0.226415	GT:DR:DV	0/0:82:24
chr1	62270853	2505	N	GTATAATCATTATGTTTTTATAAACATTATCT	.	PASS	PRECISE;SVMETHOD=Snifflesv1.0.12;CHR2=chr1;END=62270853;STD_quant_start=1.692228;STD_quant_stop=4.045199;Kurtosis_quant_start=18.134335;Kurtosis_quant_stop=8.607010;SVTYPE=INS;SUPTYPE=AL;SVLEN=32;STRANDS=+-;STRANDS2=23,21,23,21;RE=44;REF_strand=44,37;Strandbias_pval=0.852884;AF=0.352	GT:DR:DV	0/1:81:44
chr1	62305146	2506	AAGAATTGGTGAAAGGGAAAATAAGGGAAGGGAGAAGAAATGTGTGGGAAATATCAGAAAGGGAGACAGAACGTAAAGACTGCTAACTCTGGGAAACGAACTAGGGGTGGTAGAAGGGGGAGGAGGGCGGGGGGTGGGAGTGAAGGGGTGACGGGCACTGGGTGTTATTCTGTATGTTAGTAAATTGAACACCAATAAAATATAAAAAAAAATAAAATAAAAATAAATAAATAAATAAATAAATAAAAATAAAAAAAAAAAAA	N	.	PASS	PRECISE;SVMETHOD=Snifflesv1.0.12;CHR2=chr1;END=62305408;STD_quant_start=1.792843;STD_quant_stop=0.707107;Kurtosis_quant_start=10.193097;Kurtosis_quant_stop=-1.173592;SVTYPE=DEL;SUPTYPE=AL;SVLEN=-262;STRANDS=+-;STRANDS2=15,13,15,13;RE=28;REF_strand=41,34;Strandbias_pval=1;AF=0.271845	GT:DR:DV	0/0:75:28
chr1	62318184	2507	TATAATATATATTTATATATAATATAATATAGGGATATAATATATATATAATATAATATAG	N	.	PASS	PRECISE;SVMETHOD=Snifflesv1.0.12;CHR2=chr1;END=62318245;STD_quant_start=0.547723;STD_quant_stop=0.632456;Kurtosis_quant_start=6.019388;Kurtosis_quant_stop=5.585306;SVTYPE=DEL;SUPTYPE=AL;SVLEN=-61;STRANDS=+-;STRANDS2=2,12,2,12;RE=14;REF_strand=29,43;Strandbias_pval=0.0751488;AF=0.162791	GT:DR:DV	0/0:72:14
chr1	62404899	2508	TAAAATGTCTAGGGATCCCTGGGTGGCGCAGTGGTTTGGCGCCTGCCTTTGGCCCAGGGCGCGATCCTGGAGACCCCGGATCGAATCCCACATCAGGCTCCCGGTGCATGGAGCCTGCTTCTCCCTCTGCCTATGTCTCTGCCTCTCTCTCTCTCTCTCTCTCTCTCTGTGACTATCATAAATAAATAAAAAATTAAAAAAAAAATTAAAAAAAATAAAAATAAAA	N	.	PASS	PRECISE;SVMETHOD=Snifflesv1.0.12;CHR2=chr1;END=62405125;STD_quant_start=2.320477;STD_quant_stop=1.544220;Kurtosis_quant_start=-2.035631;Kurtosis_quant_stop=-1.981745;SVTYPE=DEL;SUPTYPE=AL;SVLEN=-226;STRANDS=+-;STRANDS2=11,16,11,16;RE=27;REF_strand=45,45;Strandbias_pval=0.510785;AF=0.230769	GT:DR:DV	0/0:90:27
chr1	62427724	2509	N	AGGAAGAGAAAGATGGATGAACAGGTAAGAAGGATGTGGAGCCAGGCGAAAGTATAAACCAGTCCACACCAATGAAAGACACAAGGTGACAGAGAAGTGAGCGATTAGCGAAATGGTGGAAACAAGGAAACAAAAAGTGCGGGAGGTGAGAAAGAAAACTAAAAAGTGGAAGAAGGAGGGGGTGAGGAATGGGTTGAGGGAAATATAATAAAGGATACCGAAATAGAGGAACTGTGAGAGGGAGTGAGGGACGGCCTAGACTATGGGACTCCAACGATAAATGACCAGTCTGCTGAGAGCATACCAAAGAGATAGGACCCGGGAGGGTGATAAAAAGGCAGAGAAAAGGAAAGGTGAGGGGAGAAGATGTAAAGGTTATCGTGAGAAGCCAGCAGTCAATTGGAGAGGAACAAAAAAAAAGAAAAGTGCGAAGCCGAGGCGGGTGGGAAGAGTTGAAGACCGAGCGACCGCGCAAGCCAAGAGTGGAGTGGAACTGGGAAGGGGACGGCAGGGGGAGGGGGTAGTGATGGGGATGGGCGGTGAGGTTAGGGACGGAAGGGGAGTTTGTGGGGGTGGGGGGGGCTGGTGCTGCAAGAGGGAAAGATCACCGCAAGGCGCAGAGGAAAGATGGATAAGGTAGGAAACACAGGAAAAACAACAAAGGCGAAAAAAAAAAAAGAAAGAAGACGAAAGGGAGGAAAGATACAAAGGAGGGCGGAATAATCACAGAGAAAGATGTAAAAGAGGAGGAAAGGGCAAAGAAGGGAGAGTCAAGGGAATGAAGAGAGACCACATTGGGAATAATTGGTGAACATAAGCGAAAACGGAGGGAGGGAGAAAGCAGGGGGGGGGGGCGAAAAGGAAAGATGAGGATGGGTTGGAGCTCGGAGGACTGCGGAAAGGGTGAGTCAAGTGGGGGAGGGGAGCAATCAAATCGTGAAGGGAATGCCAGGAAAGTGAACAAAACGAACCGGATGGAAAAAAAAAAACAAACAAAAA	.	FAIL_NOTPRECISE	IMPRECISE;SVMETHOD=Snifflesv1.0.12;CHR2=chr1;END=62428253;STD_quant_start=275.615312;STD_quant_stop=207.728910;Kurtosis_quant_start=-1.379384;Kurtosis_quant_stop=-1.331003;SVTYPE=INS;SUPTYPE=AL,SR;SVLEN=82;STRANDS=+-;STRANDS2=6,9,6,9;RE=15;REF_strand=56,53;Strandbias_pval=0.426763;AF=0.120968	GT:DR:DV	0/0:109:15
chr1	62449879	2510	N	ACAAATGACTACTAAAAAAAAAAAAAAAACACGGGATCACTGTGTGGCGCAGTGTTTGGCGGCCTGCATTTGGCCCAGGGCGCGATCCTGGCGATCGGATCGATTCCCACGTCGGGCTCCAGGTCATGAGCCTGCTTCTACCTCTGCCTGTGGCTCGCCCTTCTCTCTCTCTCCTGTGTGCCTATCTTCAAAAAATAAAACTTACAAAAAAATTTAAAAAAAAAAAAAAAAAAAAAAAAAAAAAA	.	PASS	PRECISE;SVMETHOD=Snifflesv1.0.12;CHR2=chr1;END=62449879;STD_quant_start=2.703274;STD_quant_stop=5.106557;Kurtosis_quant_start=1.454854;Kurtosis_quant_stop=0.871806;SVTYPE=INS;SUPTYPE=AL;SVLEN=256;STRANDS=+-;STRANDS2=15,12,15,12;RE=27;REF_strand=33,40;Strandbias_pval=0.377301;AF=0.27	GT:DR:DV	0/0:73:27
chr1	62452515	2511	N	CTCCATTTGACTTTTACATTTGTCTTTTCCCTGCATCTGTCGGGTCTATCCATTCTTCTGACCTTCTTTCTTGCAGCTGCTT	.	FAIL_NOTPRECISE	IMPRECISE;SVMETHOD=Snifflesv1.0.12;CHR2=chr1;END=62452521;STD_quant_start=24.742676;STD_quant_stop=40.425240;Kurtosis_quant_start=-1.071661;Kurtosis_quant_stop=-1.146564;SVTYPE=INS;SUPTYPE=AL;SVLEN=86;STRANDS=+-;STRANDS2=12,4,12,4;RE=16;REF_strand=24,39;Strandbias_pval=0.01121;AF=0.202532	GT:DR:DV	0/0:63:16
chr1	62472747	2512	TATATATATATATATATATATATATATATATATATATA	N	.	PASS	PRECISE;SVMETHOD=Snifflesv1.0.12;CHR2=chr1;END=62472785;STD_quant_start=2.855494;STD_quant_stop=1.754116;Kurtosis_quant_start=-1.489556;Kurtosis_quant_stop=-1.741166;SVTYPE=DEL;SUPTYPE=AL;SVLEN=-38;STRANDS=+-;STRANDS2=13,14,13,14;RE=27;REF_strand=49,59;Strandbias_pval=0.831583;AF=0.2	GT:DR:DV	0/0:108:27
chr1	62533592	2513	GACAAACTATTTTTTTTTTTTTTTTAAGACAAACTATTTTTTTTTTTTTTT	N	.	PASS	PRECISE;SVMETHOD=Snifflesv1.0.12;CHR2=chr1;END=62533646;STD_quant_start=1.400549;STD_quant_stop=1.074172;Kurtosis_quant_start=-1.710305;Kurtosis_quant_stop=-1.403448;SVTYPE=DEL;SUPTYPE=AL;SVLEN=-54;STRANDS=+-;STRANDS2=28,25,28,25;RE=53;REF_strand=40,39;Strandbias_pval=0.859929;AF=0.401515	GT:DR:DV	0/1:79:53
chr1	62541443	2514	N	AAAAAAAAAACCCCCAAAGAGGAAACAAACAAAAGAAAAAAAAACAAAAACAACAAAAAAACAAAACAAAAAAAAAC	.	FAIL_NOTPRECISE	IMPRECISE;SVMETHOD=Snifflesv1.0.12;CHR2=chr1;END=62541443;STD_quant_start=13.461055;STD_quant_stop=23.893514;Kurtosis_quant_start=0.209561;Kurtosis_quant_stop=6.860670;SVTYPE=INS;SUPTYPE=AL;SVLEN=71;STRANDS=+-;STRANDS2=0,11,0,11;RE=11;REF_strand=36,36;Strandbias_pval=0.00185634;AF=0.13253	GT:DR:DV	0/0:72:11
chr1	62550781	2515	N	CGCAAGGCGGGGTTGGCGTCCTGCCGGGGCACCACGGGGCCCGAGCCGGCGCACTCCTCCAGCGGACCCTCGAAGAACACCATCCAGGGCTATCGGTCTGCATGGAAGCCTGCTTCTCCTCTTGCCTTGTGTCTCTGCCTCTCTCGCTCTCTCTCTCTCTCTCTCTCTCTTGTGACTATCAGAAATAAATCACACTTAATAAAACAATTTCAAAATCATCTTTTTTCTGTACGTGGATCTCTGGGGGAA	.	FAIL_NOTPRECISE	IMPRECISE;SVMETHOD=Snifflesv1.0.12;CHR2=chr1;END=62550805;STD_quant_start=8.266398;STD_quant_stop=13.472194;Kurtosis_quant_start=-1.055187;Kurtosis_quant_stop=-0.754222;SVTYPE=INS;SUPTYPE=AL;SVLEN=214;STRANDS=+-;STRANDS2=18,18,18,18;RE=36;REF_strand=53,44;Strandbias_pval=0.697537;AF=0.270677	GT:DR:DV	0/0:97:36
chr1	62550678	2516	TTTAAAACTGGGGCTTGCTTGGTTTCTCAGTTACACTGAGTAGGTACTCTTTTTTTTG	N	.	PASS	PRECISE;SVMETHOD=Snifflesv1.0.12;CHR2=chr1;END=62550736;STD_quant_start=1.025978;STD_quant_stop=0.324443;Kurtosis_quant_start=-1.578847;Kurtosis_quant_stop=-0.596699;SVTYPE=DEL;SUPTYPE=AL;SVLEN=-58;STRANDS=+-;STRANDS2=22,16,22,16;RE=38;REF_strand=52,43;Strandbias_pval=0.847318;AF=0.285714	GT:DR:DV	0/0:95:38
chr1	62558546	2517	AAAACTAACATTTAGGGATCCCTGGGTGGCGCAGCGGTTTGGCGCCTGCCTTTGGCCCAGGGCGCGATCCTGGAGATCCGGGATCGAATCCCACATCAGGCTCCCAGTGCATGGAGCCTGCTTCTCCCTCTGCCTGTGTCTCTGCCTCTCTCTCTCTCACTGTGTGCCTATCATGAATAAATAAAAAAAAAAAAAAA	N	.	PASS	PRECISE;SVMETHOD=Snifflesv1.0.12;CHR2=chr1;END=62558743;STD_quant_start=2.029199;STD_quant_stop=1.084652;Kurtosis_quant_start=-0.486987;Kurtosis_quant_stop=-1.607522;SVTYPE=DEL;SUPTYPE=AL;SVLEN=-197;STRANDS=+-;STRANDS2=14,20,14,20;RE=34;REF_strand=46,54;Strandbias_pval=0.692185;AF=0.253731	GT:DR:DV	0/0:100:34
chr1	62568826	2518	N	TTCCAACATACTAACTACTTACAAAATAACAACTATACTAGT	.	FAIL_NOTPRECISE	IMPRECISE;SVMETHOD=Snifflesv1.0.12;CHR2=chr1;END=62568829;STD_quant_start=15.145957;STD_quant_stop=13.982131;Kurtosis_quant_start=5.658752;Kurtosis_quant_stop=1.700552;SVTYPE=INS;SUPTYPE=AL;SVLEN=37;STRANDS=+-;STRANDS2=12,9,12,9;RE=21;REF_strand=40,43;Strandbias_pval=0.625929;AF=0.201923	GT:DR:DV	0/0:83:21
chr1	62572757	2519	TAATTATTTTTTTCTCAAAAAAAAAAATTATTTTTTTCTCAAAAAAAAA	N	.	PASS	PRECISE;SVMETHOD=Snifflesv1.0.12;CHR2=chr1;END=62572805;STD_quant_start=1.083473;STD_quant_stop=0.780189;Kurtosis_quant_start=-1.291741;Kurtosis_quant_stop=-1.123975;SVTYPE=DEL;SUPTYPE=AL;SVLEN=-48;STRANDS=+-;STRANDS2=21,26,21,26;RE=47;REF_strand=35,48;Strandbias_pval=0.854391;AF=0.361538	GT:DR:DV	0/1:83:47
chr1	62574987	2520	N	TTGTAAATTTCAAGAAATATTAATATTGAATTGTTGAATCTGCCAAGTTT	.	FAIL_NOTPRECISE	IMPRECISE;SVMETHOD=Snifflesv1.0.12;CHR2=chr1;END=62574987;STD_quant_start=13.641847;STD_quant_stop=13.371612;Kurtosis_quant_start=-0.338746;Kurtosis_quant_stop=-0.239093;SVTYPE=INS;SUPTYPE=AL;SVLEN=50;STRANDS=+-;STRANDS2=13,8,13,8;RE=21;REF_strand=38,47;Strandbias_pval=0.22276;AF=0.198113	GT:DR:DV	0/0:85:21
chr1	62599705	2521	N	TGCGGTTTGTTTTTGTTTTGTTTTTTTTATTT	.	PASS	PRECISE;SVMETHOD=Snifflesv1.0.12;CHR2=chr1;END=62599710;STD_quant_start=2.744692;STD_quant_stop=4.381780;Kurtosis_quant_start=-0.639003;Kurtosis_quant_stop=-0.644590;SVTYPE=INS;SUPTYPE=AL;SVLEN=34;STRANDS=+-;STRANDS2=20,10,20,10;RE=30;REF_strand=49,52;Strandbias_pval=0.0974226;AF=0.229008	GT:DR:DV	0/0:101:30
chr1	62634166	2522	GTGGGACTTGATCCCAGTTCTCTAGGATCAGGCCCTGGACTGGAG	N	.	PASS	PRECISE;SVMETHOD=Snifflesv1.0.12;CHR2=chr1;END=62634211;STD_quant_start=0.000000;STD_quant_stop=0.000000;Kurtosis_quant_start=-0.674513;Kurtosis_quant_stop=6.020132;SVTYPE=DEL;SUPTYPE=AL;SVLEN=-45;STRANDS=+-;STRANDS2=8,14,8,14;RE=22;REF_strand=28,49;Strandbias_pval=1;AF=0.222222	GT:DR:DV	0/0:77:22
chr1	62644629	2523	AATTTACAGTACTTAATGACTACATTAGACAA	N	.	PASS	PRECISE;SVMETHOD=Snifflesv1.0.12;CHR2=chr1;END=62644661;STD_quant_start=0.000000;STD_quant_stop=0.000000;Kurtosis_quant_start=-0.909091;Kurtosis_quant_stop=-1.166667;SVTYPE=DEL;SUPTYPE=AL;SVLEN=-32;STRANDS=+-;STRANDS2=15,7,15,7;RE=22;REF_strand=54,48;Strandbias_pval=0.239993;AF=0.177419	GT:DR:DV	0/0:102:22
chr1	62661585	2524	N	AAAAAACAAACAAAAAGGAAAAAAAAAAAAAAAAAACAAAAA	.	FAIL_NOTPRECISE	IMPRECISE;SVMETHOD=Snifflesv1.0.12;CHR2=chr1;END=62662146;STD_quant_start=161.005901;STD_quant_stop=276.265090;Kurtosis_quant_start=-1.338824;Kurtosis_quant_stop=5.068061;SVTYPE=INS;SUPTYPE=AL,SR;SVLEN=32;STRANDS=+-;STRANDS2=6,10,6,10;RE=16;REF_strand=42,49;Strandbias_pval=0.593633;AF=0.149533	GT:DR:DV	0/0:91:16
chr1	62681072	2525	N	CCACCCACCACCGCCAACCCCCCCCCCCCCCCCCACCCCCCCCCCCCCCCCCCCCCCCCCCCCCCACCCGCCCCCCCCCCCCCCCCTCCCACCCATCCTCCCCCCCCCCCCCCCCCCCCCCCCCCCCCACCCCCCCCACCCCCCACCCCCCCCCCCCCCCCCCCCCCACCCCCCCC	.	FAIL_NOTPRECISE	IMPRECISE;SVMETHOD=Snifflesv1.0.12;CHR2=chr1;END=62681072;STD_quant_start=0.426401;STD_quant_stop=22.160571;Kurtosis_quant_start=7.984127;Kurtosis_quant_stop=-1.233375;SVTYPE=INS;SUPTYPE=AL;SVLEN=94;STRANDS=+-;STRANDS2=3,19,3,19;RE=22;REF_strand=47,50;Strandbias_pval=0.00345335;AF=0.184874	GT:DR:DV	0/0:97:22
chr1	62754506	2526	N	AGGGCAGGGGGCGGGGCAGGAGGGGCAGGGGGGGCA	.	FAIL_NOTPRECISE	IMPRECISE;SVMETHOD=Snifflesv1.0.12;CHR2=chr1;END=62754506;STD_quant_start=18.201648;STD_quant_stop=20.374003;Kurtosis_quant_start=0.919355;Kurtosis_quant_stop=0.732188;SVTYPE=INS;SUPTYPE=AL;SVLEN=37;STRANDS=+-;STRANDS2=3,10,3,10;RE=13;REF_strand=45,44;Strandbias_pval=0.0789027;AF=0.127451	GT:DR:DV	0/0:89:13
chr1	62755070	2527	N	GCCCCCCCCCCCCCCCCCCCCCCCCCCCCCCCCCCCCCCCCCCCCCCCCCCCCCCCCCCCCCCCC	.	FAIL_NOTPRECISE	IMPRECISE;SVMETHOD=Snifflesv1.0.12;CHR2=chr1;END=62755070;STD_quant_start=9.186947;STD_quant_stop=23.880955;Kurtosis_quant_start=-0.382929;Kurtosis_quant_stop=-0.458510;SVTYPE=INS;SUPTYPE=AL;SVLEN=82;STRANDS=+-;STRANDS2=3,12,3,12;RE=15;REF_strand=40,44;Strandbias_pval=0.0532288;AF=0.151515	GT:DR:DV	0/0:84:15
chr1	62772084	2528	TATATATATATATATAAAATGTGAGGTATATATAT	N	.	PASS	PRECISE;SVMETHOD=Snifflesv1.0.12;CHR2=chr1;END=62772116;STD_quant_start=4.989990;STD_quant_stop=4.195235;Kurtosis_quant_start=-1.899912;Kurtosis_quant_stop=-2.008345;SVTYPE=DEL;SUPTYPE=AL;SVLEN=-32;STRANDS=+-;STRANDS2=9,10,9,10;RE=19;REF_strand=44,63;Strandbias_pval=0.62338;AF=0.150794	GT:DR:DV	0/0:107:19
chr1	62809046	2529	N	AAGTGCCCTCCTTTTTTTTTTTTTTTTTTTTTTTTTT	.	PASS	PRECISE;SVMETHOD=Snifflesv1.0.12;CHR2=chr1;END=62809046;STD_quant_start=1.920286;STD_quant_stop=2.822897;Kurtosis_quant_start=10.185782;Kurtosis_quant_stop=14.660305;SVTYPE=INS;SUPTYPE=AL;SVLEN=40;STRANDS=+-;STRANDS2=34,30,34,30;RE=64;REF_strand=49,47;Strandbias_pval=0.872062;AF=0.4	GT:DR:DV	0/1:96:64
chr1	62824292	2530	TAAAAATGGTTTTAAAAAAAAACAAAAAAAAAATAAAAATGGTTTTAAAAAAAAACAAAA	N	.	PASS	PRECISE;SVMETHOD=Snifflesv1.0.12;CHR2=chr1;END=62824358;STD_quant_start=1.725478;STD_quant_stop=0.965307;Kurtosis_quant_start=-0.618517;Kurtosis_quant_stop=-0.442725;SVTYPE=DEL;SUPTYPE=AL;SVLEN=-66;STRANDS=+-;STRANDS2=41,47,41,47;RE=88;REF_strand=43,58;Strandbias_pval=0.660079;AF=0.465608	GT:DR:DV	0/1:101:88
chr1	62829941	2531	N	TTGTTTATTTTTTTTATTTATTTTTTTTTTTGTATTTCTTC	.	PASS	PRECISE;SVMETHOD=Snifflesv1.0.12;CHR2=chr1;END=62829952;STD_quant_start=3.987480;STD_quant_stop=4.455334;Kurtosis_quant_start=0.841377;Kurtosis_quant_stop=-0.838900;SVTYPE=INS;SUPTYPE=AL;SVLEN=39;STRANDS=+-;STRANDS2=24,16,24,16;RE=40;REF_strand=37,33;Strandbias_pval=0.551202;AF=0.363636	GT:DR:DV	0/1:70:40
chr1	62831587	2532	N	TTATTTAGTTATTTTATTTATTTATTTATTTATTTA	.	PASS	PRECISE;SVMETHOD=Snifflesv1.0.12;CHR2=chr1;END=62831597;STD_quant_start=2.273030;STD_quant_stop=6.794606;Kurtosis_quant_start=2.272431;Kurtosis_quant_stop=2.434250;SVTYPE=INS;SUPTYPE=AL;SVLEN=35;STRANDS=+-;STRANDS2=10,15,10,15;RE=25;REF_strand=37,38;Strandbias_pval=0.49132;AF=0.25	GT:DR:DV	0/0:75:25
chr1	62860267	2533	N	AACTATAGTGATACGGGATCCCGGGGTGGCTCAGCGTTAGCGCCTGCCTTTGCCAGGGCGCAATCCTGGAGACCCAGGATCGAATCCACGTCGGGCCTCCTGGTGCATGGAGCCTGCTGTCTGTTCCCTCTGCCTGTGGGCTCGGCCTCTCTCTCTCCATCACTGGGTGCCTATCATAAGTAAATTAAAAAAAAAAAATTAAAAAAAAAA	.	PASS	PRECISE;SVMETHOD=Snifflesv1.0.12;CHR2=chr1;END=62860277;STD_quant_start=1.718249;STD_quant_stop=4.418576;Kurtosis_quant_start=12.661374;Kurtosis_quant_stop=15.196848;SVTYPE=INS;SUPTYPE=AL;SVLEN=208;STRANDS=+-;STRANDS2=22,21,22,21;RE=43;REF_strand=56,57;Strandbias_pval=0.86017;AF=0.275641	GT:DR:DV	0/0:113:43
chr1	62878140	2534	N	CCTGCTTTGTACAAAAAAAAAAAAAAAAAAG	.	PASS	PRECISE;SVMETHOD=Snifflesv1.0.12;CHR2=chr1;END=62878153;STD_quant_start=6.115554;STD_quant_stop=9.476286;Kurtosis_quant_start=-0.111388;Kurtosis_quant_stop=-0.812368;SVTYPE=INS;SUPTYPE=AL;SVLEN=31;STRANDS=+-;STRANDS2=8,10,8,10;RE=18;REF_strand=44,40;Strandbias_pval=0.609118;AF=0.176471	GT:DR:DV	0/0:84:18
chr1	62889936	2535	TTTTTATTTATTTATTTATTTATTTATTTATTTATT	N	.	FAIL_NOTPRECISE	IMPRECISE;SVMETHOD=Snifflesv1.0.12;CHR2=chr1;END=62889992;STD_quant_start=8.474876;STD_quant_stop=10.535654;Kurtosis_quant_start=-1.951609;Kurtosis_quant_stop=-2.148877;SVTYPE=DEL;SUPTYPE=AL;SVLEN=-56;STRANDS=+-;STRANDS2=19,15,19,15;RE=34;REF_strand=54,53;Strandbias_pval=0.694253;AF=0.241135	GT:DR:DV	0/0:107:34
chr1	62916227	2536	N	TCTTTCTGTCTCTTTTCGTGCTTTTCGTTTTCTTTTCCTGTTTCACATCGTTCTGTTCGTTGTCC	.	FAIL_NOTPRECISE	IMPRECISE;SVMETHOD=Snifflesv1.0.12;CHR2=chr1;END=62916227;STD_quant_start=18.019434;STD_quant_stop=29.903177;Kurtosis_quant_start=-1.791925;Kurtosis_quant_stop=0.780807;SVTYPE=INS;SUPTYPE=AL;SVLEN=86;STRANDS=+-;STRANDS2=14,0,14,0;RE=13;REF_strand=51,41;Strandbias_pval=0.000743563;AF=0.12381	GT:DR:DV	0/0:92:13
chr1	62986596	2537	N	CCAGCCGTTTTCTTTTTTTTTTTTTTTTTTTTTTTTTTTTTTTTCTTTTAAAATTTTTTCATTATTTATGATTAGTCACACAGGGAGGAGAGAGAGGCAGAGACCAGGCCGAGGGAGACGCAGGCTCCAAGCCCCGCGGAGCCTTGACATTGCGGGCTCTTCGATCCTGCTGTCTCCAGGAGCGCGCCCTGCGGCCAAAAGGCAGGCGCCAAACCGCCTGCTCCCCAAGGGCTCCCGTTTTTAATCGATTACTTTTTTTTTTTTTTTTTAATTTTATTATTTTATGATAGTCACACAGAGATAGAGGCGAGAGACGAGACACAGGCAGAGGGAGAATCAGGCTCCATGCACCCGGGAGCCGGCCGTGGCGATTCTGATCCCGGGTCTCCAGGATCGCCCCTCGGGCCAACTCAGCAAGGCGCTCAAACCGCTGCGCCACCCCAGGATCC	.	PASS	PRECISE;SVMETHOD=Snifflesv1.0.12;CHR2=chr1;END=62986600;STD_quant_start=0.877058;STD_quant_stop=7.274825;Kurtosis_quant_start=4.470781;Kurtosis_quant_stop=1.095217;SVTYPE=INS;SUPTYPE=AL,SR;SVLEN=446;STRANDS=+-;STRANDS2=13,14,13,14;RE=27;REF_strand=45,38;Strandbias_pval=0.659676;AF=0.245455	GT:DR:DV	0/0:83:27
chr1	63003520	2538	N	AATTGGAAAAGTTTCTTTTTTGGTTTTTTTTTTTTTGTTTTTTTTGAAGAAAATATCCAGAGTATATACTGGGAAAGTAGGAACATTTAGTGCAATAACCTTTATTTTTATTTTTATTAAACTTTATTAGTTTATGAGAGCACACGTGAGAGAGAGAGGCAGAGACACAGGCAGAGGGAGAAGGCAGCTCCATGCCCGGAAGCCTGCGTGGGATTTCGATCCCGGATTGACAGGACGCCCCGCGCCCTGGGCCAAAAAGGCAGGCGCCAAACGGCTGCGCACACCCAGGGAATCCG	.	PASS	PRECISE;SVMETHOD=Snifflesv1.0.12;CHR2=chr1;END=63003537;STD_quant_start=2.601775;STD_quant_stop=3.351234;Kurtosis_quant_start=-1.075930;Kurtosis_quant_stop=6.026534;SVTYPE=INS;SUPTYPE=AL;SVLEN=289;STRANDS=+-;STRANDS2=9,18,9,18;RE=27;REF_strand=36,46;Strandbias_pval=0.374753;AF=0.247706	GT:DR:DV	0/0:82:27
chr1	63011557	2539	TAAAAAGGAAAATCTGACTGGACTAGAGATCAGTT	N	.	PASS	PRECISE;SVMETHOD=Snifflesv1.0.12;CHR2=chr1;END=63011591;STD_quant_start=0.707107;STD_quant_stop=0.547723;Kurtosis_quant_start=-0.275515;Kurtosis_quant_stop=-0.599673;SVTYPE=DEL;SUPTYPE=AL;SVLEN=-34;STRANDS=+-;STRANDS2=10,8,10,8;RE=18;REF_strand=55,57;Strandbias_pval=0.623614;AF=0.138462	GT:DR:DV	0/0:112:18
chr1	63011557	2540	N	GGAACTCCTGATCAAATATACTAGGACTCCACCCAGAGACAGCAGTTGAGAGAGGGATAGAGACAACGA	.	FAIL_NOTPRECISE	IMPRECISE;SVMETHOD=Snifflesv1.0.12;CHR2=chr1;END=63011589;STD_quant_start=15.715270;STD_quant_stop=17.688380;Kurtosis_quant_start=-1.638244;Kurtosis_quant_stop=-1.036105;SVTYPE=INS;SUPTYPE=AL;SVLEN=46;STRANDS=+-;STRANDS2=34,32,34,32;RE=66;REF_strand=55,57;Strandbias_pval=0.876756;AF=0.370787	GT:DR:DV	0/1:112:66
chr1	63022266	2541	N	CCGAGCAATGATTCCTTTTTTTTTTTTTTAATGTTATTTAGTTATGATAGTCACAGAGAAGGAGAGAGAGAGAGAGAGAGAGGAGGCAGAGACCAGGCAGAGGGAGAAGCAGGGCCCATGCACCGGGAGCCCGATGTGGGATTCGATCCCGGGTCTCCAGGATCGCGGCCCTGGGCCAAAGGCAGGCGGCCAACCGCTAGCGCCACCCAGGAT	.	PASS	PRECISE;SVMETHOD=Snifflesv1.0.12;CHR2=chr1;END=63022279;STD_quant_start=4.219005;STD_quant_stop=7.113368;Kurtosis_quant_start=9.855759;Kurtosis_quant_stop=9.493881;SVTYPE=INS;SUPTYPE=AL,SR;SVLEN=224;STRANDS=+-;STRANDS2=17,13,17,13;RE=30;REF_strand=55,50;Strandbias_pval=0.835923;AF=0.222222	GT:DR:DV	0/0:105:30
chr1	63039982	2542	AAACTTTTTTTTTTCCTTTTTTTTTTTTTTTTATTGGTGTTCAATTTACTAACATACAGAATAACACCCAGTGCCTGTCACCCATTCACTCCCACCCCCCGCCCTCCTCCCCTTCTACCACCCCTAGTTCGTTTCCCAGAGTTAGCAGTCTTTACGTTCTGTCTCCCTTTCTGATATTTCCCACACATTTCTTCTACCTTCCCTTATTTTCCCTTTCACTATTATTTATATTCCCCAAATGAATGAGAACATATAATGTTTGTCCTTCTCCGACTGACTTACTTCACTCAGCATAATACCCTCCAGTACTTCTCTAA	N	.	PASS	PRECISE;SVMETHOD=Snifflesv1.0.12;CHR2=chr1;END=63040299;STD_quant_start=2.345208;STD_quant_stop=1.581139;Kurtosis_quant_start=2.453136;Kurtosis_quant_stop=7.255679;SVTYPE=DEL;SUPTYPE=AL;SVLEN=-317;STRANDS=+-;STRANDS2=12,12,12,12;RE=24;REF_strand=48,49;Strandbias_pval=1;AF=0.198347	GT:DR:DV	0/0:97:24
chr1	63103016	2543	ATGTGTTCCGGGGATCCCTGGGTGGCTCAGCAGTTTGGCGCCTGCCTTTGGCCCAGGGTGTGATGCTGGAGTCCCGGGATCGAGTCCCGCGTTGGGCTCCCTGCATGGAGCCTGCTTCTCCCTCTGCCTGTGTCTCTGCCCCTCTCTTTCTCTATGTCTATAATGAATAAATGAAATATATAAAAAAAAAAAAAAAAAGAAGC	N	.	PASS	PRECISE;SVMETHOD=Snifflesv1.0.12;CHR2=chr1;END=63103219;STD_quant_start=3.701351;STD_quant_stop=3.178050;Kurtosis_quant_start=-2.080155;Kurtosis_quant_stop=-2.013321;SVTYPE=DEL;SUPTYPE=AL;SVLEN=-203;STRANDS=+-;STRANDS2=6,11,6,11;RE=17;REF_strand=51,63;Strandbias_pval=0.602121;AF=0.129771	GT:DR:DV	0/0:114:17
chr1	63119636	2544	N	GCAGGCTTAACGTTATTCATTTTTTTATTTTATGTTTTTTGGTTTGTGTTAAGAGTTTTATTTATTTATGAAGTCACAGAGAAGAGAGAAGAGAGGCAGAAAGACCACAGGCGTATGGAGAATCCTCTCCCTACACCGAGGAGCCGCGATCTGGGAGTCGAAGCCCGGTCATACCATGCAGCGCAAGCCCTGGGCCGATGCGGGCGGCCAAAAACGCGCAATGCGCCACCCCCGGGCAAAAGGGGGCAGGTGGTAAATACC	.	PASS	PRECISE;SVMETHOD=Snifflesv1.0.12;CHR2=chr1;END=63119639;STD_quant_start=0.554700;STD_quant_stop=5.173899;Kurtosis_quant_start=7.403575;Kurtosis_quant_stop=8.782262;SVTYPE=INS;SUPTYPE=AL;SVLEN=235;STRANDS=+-;STRANDS2=17,10,17,10;RE=27;REF_strand=56,53;Strandbias_pval=0.388879;AF=0.198529	GT:DR:DV	0/0:109:27
chr1	63143654	2545	N	TTTTCTGTCATTTCTTTTCGTTCCGTGTTTCTTTTTTTCTTTCTTTTCTCTTTCTTTCTTTCCCTTACTTTCCTTCTT	.	FAIL_NOTPRECISE	IMPRECISE;SVMETHOD=Snifflesv1.0.12;CHR2=chr1;END=63143694;STD_quant_start=29.725410;STD_quant_stop=45.880279;Kurtosis_quant_start=-0.674077;Kurtosis_quant_stop=-1.181897;SVTYPE=INS;SUPTYPE=AL;SVLEN=60;STRANDS=+-;STRANDS2=9,5,9,5;RE=14;REF_strand=47,38;Strandbias_pval=0.575448;AF=0.141414	GT:DR:DV	0/0:85:14
chr1	63307144	2546	N	TAAAATGTTTCCGGGGATCCTGGGTGGCGCCGTGGTTTATGCGCCTGCCTCTTTGGCCCCCAGGGCGCGATCATTGGAGACCCGGGATCGAATCCCACGTCAGGATCCTGTGCCATGGAGCCTGCTTCTCCCTCTTTGCCTTTGGTTCGCGGCCTCGCTCGCTCTCGCTCTGGGACGCTCTAGAAATAAGAAAATGAAAAAAACAGTTTAAAAAAACACATAAAAAACAAA	.	PASS	PRECISE;SVMETHOD=Snifflesv1.0.12;CHR2=chr1;END=63307150;STD_quant_start=4.201449;STD_quant_stop=5.645314;Kurtosis_quant_start=4.541559;Kurtosis_quant_stop=0.419315;SVTYPE=INS;SUPTYPE=AL;SVLEN=226;STRANDS=+-;STRANDS2=26,20,26,20;RE=46;REF_strand=55,48;Strandbias_pval=0.858852;AF=0.308725	GT:DR:DV	0/1:103:46
chr1	63317345	2547	TTACTCTTAGGTATTTTTTTTTTTTTTTTTAATTTTTATTTATTTATGATAGTCACAGAGAGAGAGAGAGAGAGGCAGAGACACAGGCAGAGGGAGAAGCAGGCCCCATGCACCGGGAGCCTGACGTGGGATTCGATCCCGGGTCTCCAGGATCGCGCCCTGGGCCAAAGGCAGGCGCCAAACCACTGCGCCACCCAGGGATCCC	N	.	PASS	PRECISE;SVMETHOD=Snifflesv1.0.12;CHR2=chr1;END=63317550;STD_quant_start=2.945746;STD_quant_stop=2.132695;Kurtosis_quant_start=1.021742;Kurtosis_quant_stop=-0.236059;SVTYPE=DEL;SUPTYPE=AL;SVLEN=-205;STRANDS=+-;STRANDS2=29,33,29,33;RE=62;REF_strand=43,45;Strandbias_pval=0.86871;AF=0.413333	GT:DR:DV	0/1:88:62
chr1	63336897	2548	N	AAAAAAGTAATCTCTGACAAAAAAAAAAACAAATAA	.	PASS	PRECISE;SVMETHOD=Snifflesv1.0.12;CHR2=chr1;END=63336903;STD_quant_start=2.898275;STD_quant_stop=3.478505;Kurtosis_quant_start=0.260418;Kurtosis_quant_stop=0.095134;SVTYPE=INS;SUPTYPE=AL;SVLEN=31;STRANDS=+-;STRANDS2=6,10,6,10;RE=16;REF_strand=41,49;Strandbias_pval=0.596593;AF=0.150943	GT:DR:DV	0/0:90:16
chr1	63348030	2549	N	ATCTCACGATATTAAAACAATATATATTATAT	.	PASS	PRECISE;SVMETHOD=Snifflesv1.0.12;CHR2=chr1;END=63348030;STD_quant_start=3.307745;STD_quant_stop=4.200840;Kurtosis_quant_start=3.051893;Kurtosis_quant_stop=2.678583;SVTYPE=INS;SUPTYPE=AL;SVLEN=33;STRANDS=+-;STRANDS2=9,25,9,25;RE=34;REF_strand=46,45;Strandbias_pval=0.025098;AF=0.272	GT:DR:DV	0/0:91:34
chr1	63501986	2550	N	ATTTTTTTTTTTTTTTTGATTTTTTTTTTTTTTAAAGATTTTATTTATGTTATTCAATGATCGGCCCCAAGAGAGAGAAAGGGGCAGCGCCCAGGCAGAGGAGAAGCAGGCTCCATGCACCGGGCGCCGCTGACGTGGGAATTCGATACGCGGTCTCACAGGATCGCGCCCTGGGCCAAAGGCAAGGGCTCCAACCCGCTGCCGCCACCCAGGGATCCCTGCAGAGTCCATTATTAA	.	PASS	PRECISE;SVMETHOD=Snifflesv1.0.12;CHR2=chr1;END=63501986;STD_quant_start=1.025978;STD_quant_stop=5.828695;Kurtosis_quant_start=13.551030;Kurtosis_quant_stop=10.203011;SVTYPE=INS;SUPTYPE=AL;SVLEN=227;STRANDS=+-;STRANDS2=44,33,44,33;RE=77;REF_strand=65,49;Strandbias_pval=1;AF=0.403141	GT:DR:DV	0/1:114:77
chr1	63527622	2551	N	TTGTCTCTAATAGTTATATTTATCATCCCAAAGCACTAAATCTTGTTTTTTCG	.	FAIL_NOTPRECISE	IMPRECISE;SVMETHOD=Snifflesv1.0.12;CHR2=chr1;END=63527650;STD_quant_start=14.300350;STD_quant_stop=8.866291;Kurtosis_quant_start=1.079905;Kurtosis_quant_stop=0.790205;SVTYPE=INS;SUPTYPE=AL;SVLEN=43;STRANDS=+-;STRANDS2=18,18,18,18;RE=36;REF_strand=49,57;Strandbias_pval=0.70422;AF=0.253521	GT:DR:DV	0/0:106:36
chr1	63548643	2552	N	GGATCTTGATCAAAAAAAAAAAAAAAAAAAAAAAAAAAAAGAA	.	PASS	PRECISE;SVMETHOD=Snifflesv1.0.12;CHR2=chr1;END=63548652;STD_quant_start=2.932576;STD_quant_stop=4.049691;Kurtosis_quant_start=-1.760347;Kurtosis_quant_stop=-1.702651;SVTYPE=INS;SUPTYPE=AL;SVLEN=40;STRANDS=+-;STRANDS2=13,6,13,6;RE=19;REF_strand=53,44;Strandbias_pval=0.318153;AF=0.163793	GT:DR:DV	0/0:97:19
chr1	63553705	2553	AGGGGGCCTGCTAAAAAAAAAAATAAATAAATAAATAAAAATAAAAAAAAATAAAAATAAATAAAAATAAATAAAAAATAAATAAAAAAAAAAAG	N	.	PASS	PRECISE;SVMETHOD=Snifflesv1.0.12;CHR2=chr1;END=63553801;STD_quant_start=1.378405;STD_quant_stop=2.489980;Kurtosis_quant_start=-1.557676;Kurtosis_quant_stop=-1.690562;SVTYPE=DEL;SUPTYPE=AL;SVLEN=-96;STRANDS=+-;STRANDS2=15,4,15,4;RE=19;REF_strand=61,40;Strandbias_pval=0.193539;AF=0.158333	GT:DR:DV	0/0:101:19
chr1	63566821	2554	N	ACGAAGCGAAGGAAAGAATAAGAGAGAACGAAAAAAAAAAAGTACGAAGAGAGAAAAA	.	FAIL_NOTPRECISE	IMPRECISE;SVMETHOD=Snifflesv1.0.12;CHR2=chr1;END=63566876;STD_quant_start=91.988767;STD_quant_stop=80.926716;Kurtosis_quant_start=-2.288246;Kurtosis_quant_stop=3.373465;SVTYPE=INS;SUPTYPE=AL,SR;SVLEN=105;STRANDS=+-;STRANDS2=22,10,22,10;RE=31;REF_strand=40,25;Strandbias_pval=0.510729;AF=0.322917	GT:DR:DV	0/1:65:31
chr1	63567029	2555	N	GACAGACAAATAAAGAAGCAAGGAAAGACGACAGACCGAAATCCAAAGACAGAAAGAAGAAAGAGAAAGAAATCAAGAAATCAAATAACGACATAAC	.	FAIL_NOTPRECISE	IMPRECISE;SVMETHOD=Snifflesv1.0.12;CHR2=chr1;END=63567029;STD_quant_start=13.394029;STD_quant_stop=41.174021;Kurtosis_quant_start=-1.387080;Kurtosis_quant_stop=0.010906;SVTYPE=INS;SUPTYPE=AL;SVLEN=103;STRANDS=+-;STRANDS2=6,6,6,6;RE=12;REF_strand=41,33;Strandbias_pval=0.763181;AF=0.139535	GT:DR:DV	0/0:74:12
chr1	63606472	2556	N	GGGGGGGGGGGGGGGGGGGGGGGGGGGGGGGGGGGGGGGGGGGGGGGGGGGGGGGGGGGGGGGGGGGGGGGGTGA	.	FAIL_NOTPRECISE	IMPRECISE;SVMETHOD=Snifflesv1.0.12;CHR2=chr1;END=63607180;STD_quant_start=352.452834;STD_quant_stop=196.705109;Kurtosis_quant_start=-1.628631;Kurtosis_quant_stop=-1.195844;SVTYPE=INS;SUPTYPE=AL;SVLEN=38;STRANDS=+-;STRANDS2=8,7,8,7;RE=15;REF_strand=44,59;Strandbias_pval=0.579275;AF=0.127119	GT:DR:DV	0/0:103:15
chr1	63824445	2557	N	AACTTTTATTCTGTTGTTTGTTTTTTCACCTTTTTCTTTTTTTG	.	FAIL_NOTPRECISE	IMPRECISE;SVMETHOD=Snifflesv1.0.12;CHR2=chr1;END=63824453;STD_quant_start=16.121414;STD_quant_stop=13.345411;Kurtosis_quant_start=1.588900;Kurtosis_quant_stop=2.736051;SVTYPE=INS;SUPTYPE=AL;SVLEN=35;STRANDS=+-;STRANDS2=9,2,9,2;RE=11;REF_strand=44,39;Strandbias_pval=0.105635;AF=0.117021	GT:DR:DV	0/0:83:11
chr1	63835262	2558	TTATTTTTATTTTTTATTTTTTATTTTTTTTAAATTTTTATTTATTTATGATAGTCACAGAGAGAGGGGCAGAGACATAGGCAGAGGGAGAAGCAGGCTCTATGCAGGGAGCCCGACGTGGGATTCGATCCCGGGTCTCCAGGATCGCGCCCTGGGCCAAAGGCAGGCGCCAAACCGCTGCGCCACCCAGGGATCCCTCACACAGAGAG	N	.	PASS	PRECISE;SVMETHOD=Snifflesv1.0.12;CHR2=chr1;END=63835468;STD_quant_start=4.163332;STD_quant_stop=2.549510;Kurtosis_quant_start=-1.879547;Kurtosis_quant_stop=-1.407737;SVTYPE=DEL;SUPTYPE=AL;SVLEN=-206;STRANDS=+-;STRANDS2=19,17,19,17;RE=36;REF_strand=43,48;Strandbias_pval=0.694101;AF=0.283465	GT:DR:DV	0/0:91:36
chr1	63872714	2559	N	AAAAACAACATTTATTTTTTTTTGTTTTAGA	.	PASS	PRECISE;SVMETHOD=Snifflesv1.0.12;CHR2=chr1;END=63872720;STD_quant_start=3.149074;STD_quant_stop=4.500000;Kurtosis_quant_start=0.929882;Kurtosis_quant_stop=0.192602;SVTYPE=INS;SUPTYPE=AL;SVLEN=31;STRANDS=+-;STRANDS2=11,13,11,13;RE=24;REF_strand=66,52;Strandbias_pval=0.379278;AF=0.169014	GT:DR:DV	0/0:118:24
chr1	63917499	2560	N	CTTTTCCGCACGCCTCACTCCTTATTGGTTTGAATTTTTACAAATATGAGCGCCCGGTTCTAGAGT	.	FAIL_NOTPRECISE	IMPRECISE;SVMETHOD=Snifflesv1.0.12;CHR2=chr1;END=63917537;STD_quant_start=16.888224;STD_quant_stop=8.435136;Kurtosis_quant_start=-2.147288;Kurtosis_quant_stop=3.560995;SVTYPE=INS;SUPTYPE=AL;SVLEN=50;STRANDS=+-;STRANDS2=27,40,27,40;RE=67;REF_strand=48,52;Strandbias_pval=0.345242;AF=0.401198	GT:DR:DV	0/1:100:67
chr1	63926138	2561	N	CCTTCACTCATTTTTTCGAACATCTTTTTCTGTGATTTCATGTAGAACTTTTCGGTGACTATCTATTAAAAATATTGTCCATTTTTAACTTAGAAATTTTATCTTATTCGAAACACTTCGAGCACTCTTCATAGGTTCTGCATTATAAGTCTTTTATCAAACACACTTGAAACTCTTTATTTAGGTTGATTTCATTCTATAGTGTTCATAAAAAACTATTCATTTTGAATACTTACCTATTCTGTTCTTTATCGATTTTGTTCTTACCATTCAAGAAATCTTTGCCGACCCCCGAGTTACAATGGTTTTATCATTATATTTCTTGTCTAGAAGTTTAATAGTTTTAAACATCAAAACTATTCCCTATATATGTTTAAATAGATAAGCTCATCATTTTCATCTCATTCTTAAAATATGAGGCAATCTCAGGTGAAAGGAGGTAAGGTTTATCAGGAAGAGTTGTTTTTCCTTGTAATTAAGTTTCATTTCTTTTTTTAATTTTTTTTTCTATTACTTTATGATAGTCACATCAGAGAGAGAGAGAGGAGAGCCGCGAGGCGATGCAGAGCCACAGGCAGAGGGAGAAGGCAGGCAGCTCCATGCCACCGGCCTGAGCCCGACTTGGGATTCGATTCCAGGTCTCCAGGGATCGCGCCCCTGGGCCAAAGGAGGTGCCTAAAACCGCTGCACCACCCAGGGATCCCTAAAGTTTCATATTAAAGGACATCGTTAAGACAGGACCTCCCTGATAATTTGTTTGGTAGGCCCAGAATAATAGCTCCCGTGTTGGGGGACTGCGGGTGGTGGGAACTCTGGGAAAATGACTATATTCCCTTATATAACAAAAGGGAATCTTCAGGTGTGATGAAGCTTTCGGAACTGCCGCTGGGTGGAAACTTATTCAGATGGGCCCGTCTCTAACATGAGTTCTAAGAGCAGTTGAACCATTTCTTCGCTCAGGTCAGAGACCAATGCAATCACAGAAACTGAGCTTCAGCGAGCTACCACCTTGCTGGCCTTCCATAAAAGAAAGGCCTCCCGCCAATGAATGACACGATGGCTGTTGGCAGCTGAAAATGTAAGTCGGGGCATTCTCTCCTAGTCTTCAAAGACGAATTCAGCCCCACTGACACTCTGTGATTATTACGTCAAGAGATCTTTCTTGGTTTTATCATCAATAACTGTTAAATGGGGGGACAGACCATTGTACATATTTGCTAAGTGAACAAAAAATGGCAACCTCCAAAATATACAGTATTGTAATCTACTTTTTTCAATCAATAATTATGTTTTAACCTTATTCTTTCCACCGTGACCATCTTTCTACGGGCGAATAAACATTGGCTCTTCCCCAACAAAAGGCGCTCGGGTTTGGACACTGATATTATTTAAGTCTTCTGTTATTACAAAAAAATTATAATAATTTCTTGCTTTGTATTTACAAGTTCCTTCTTCCTCCTTTTCAGTATTATTTTTACCTGATTAAAAACATGTATTTATG	.	FAIL_NOTPRECISE	IMPRECISE;SVMETHOD=Snifflesv1.0.12;CHR2=chr1;END=63926154;STD_quant_start=13.428825;STD_quant_stop=227.176877;Kurtosis_quant_start=-1.968645;Kurtosis_quant_stop=-1.948006;SVTYPE=INS;SUPTYPE=AL,SR;SVLEN=1496;STRANDS=+-;STRANDS2=13,17,13,17;RE=30;REF_strand=30,27;Strandbias_pval=0.500262;AF=0.344828	GT:DR:DV	0/1:57:30
chr1	63926171	2562	N	ACCCAAAAGCAAAACGAAAAGTGTGTCTATATAAGAAAAAACTAATCGTACTCTGGATGTACCATTTTGTGAACATCTGCCTTTTGTTTAGTTTTTAGAGCACATATATTTACATACAAGGAGGAAATTTTTATATGCTTGTTTAACAAACTATCATATTTTTGTCATTATTTTGAAAGGCTGCATATTCAGCCCATCTTACACATTCCATTATATGTTTGACATAACTTGT	.	FAIL_NOTPRECISE	IMPRECISE;SVMETHOD=Snifflesv1.0.12;CHR2=chr1;END=63926173;STD_quant_start=2.258318;STD_quant_stop=100.252182;Kurtosis_quant_start=-0.866808;Kurtosis_quant_stop=1.075871;SVTYPE=INS;SUPTYPE=AL;SVLEN=313;STRANDS=+-;STRANDS2=7,11,7,11;RE=18;REF_strand=30,27;Strandbias_pval=0.418868;AF=0.24	GT:DR:DV	0/0:57:18
chr1	63980751	2563	N	GGAATAGACATTCTTTTTTTTTTTTTTTTTTTAATTTTTATTGATTTATGATAGTCCACGCAGAGAGAGAGAGAGGGCAGAGACACAGGCAGGGAGAGCAGGCTCCAGGCACCGGAGCACGAGGTGGATCTATCCCGGGTCTCGAAGGATCGCGCCCGGGGCCAAAGGCAGGCGCTCAATCCGCTGCGCCACCCAGGGATCCCC	.	PASS	PRECISE;SVMETHOD=Snifflesv1.0.12;CHR2=chr1;END=63980755;STD_quant_start=1.204159;STD_quant_stop=5.979130;Kurtosis_quant_start=13.418904;Kurtosis_quant_stop=8.845990;SVTYPE=INS;SUPTYPE=AL;SVLEN=212;STRANDS=+-;STRANDS2=16,24,16,24;RE=40;REF_strand=49,57;Strandbias_pval=0.576971;AF=0.273973	GT:DR:DV	0/0:106:40
chr1	63983453	2564	AAAAAAACCCAGTAGAGGGATCCCTGGGTGGCGCAGCGGTTTGGCGCCTGCCTTTGGCCCAGGGCGCGATCCTGGAGACCTGGGATCGAATCCCACATCGGGCTCCCGGTGCATGGAGCCTGCTTCTCCCTCTGCCTATGTCTCTGCCCCCCCGCCCCTCTCTCTCTCTCTCTGTGTGACTATCATAAATAAATAAAAATTAAAAA	N	.	PASS	PRECISE;SVMETHOD=Snifflesv1.0.12;CHR2=chr1;END=63983659;STD_quant_start=0.316228;STD_quant_stop=0.894427;Kurtosis_quant_start=-1.677318;Kurtosis_quant_stop=-1.611278;SVTYPE=DEL;SUPTYPE=AL;SVLEN=-206;STRANDS=+-;STRANDS2=10,11,10,11;RE=21;REF_strand=48,57;Strandbias_pval=1;AF=0.166667	GT:DR:DV	0/0:105:21
chr1	63991671	2565	N	AGCCCTTTTTGTTTTTTTTTTTTAAATAAGGAAATATATATATATTTTAAATTTTTATTTTAGTTGATGATAGTCCACAGAGAGAGAGAGAGAGAGAGAGAGAGAGAGAGGCAGAGACACAGGCAGAGGGATAAGCAGGCTCCATGCAACATCGGAGCCCGACGTGGGATTCGATCCTCGGGTCTCCAGTATCGGCGCCCTGGGCCAAAGGAAGGCGCCAAACTGCTGGCGGGCCACGCAGGGGTCCTTCATCTT	.	PASS	PRECISE;SVMETHOD=Snifflesv1.0.12;CHR2=chr1;END=63991685;STD_quant_start=6.524678;STD_quant_stop=7.020379;Kurtosis_quant_start=-0.729956;Kurtosis_quant_stop=-0.373252;SVTYPE=INS;SUPTYPE=AL;SVLEN=250;STRANDS=+-;STRANDS2=15,13,15,13;RE=28;REF_strand=47,34;Strandbias_pval=0.825163;AF=0.256881	GT:DR:DV	0/0:81:28
chr1	64015273	2566	ATTTTCTTTTTTTTTTAATTTTTTTTTAATTTTTATTTATTTATGATAGTCACAGAGAGAGAGAGAGAGGCAGAGACACAGGCAGAGGGAGAAGCAGGCTCCATGCACATGGAGCCCGACGTGGGATTCGATCCCGGGTCTCCAGGATCGCGCCCTGAGCCAAAGGCAGGCGCCAAACCGCTGCGCCACCCAGGGATCCC	N	.	PASS	PRECISE;SVMETHOD=Snifflesv1.0.12;CHR2=chr1;END=64015474;STD_quant_start=0.866025;STD_quant_stop=0.000000;Kurtosis_quant_start=3.821361;Kurtosis_quant_stop=5.166207;SVTYPE=DEL;SUPTYPE=AL;SVLEN=-201;STRANDS=+-;STRANDS2=9,16,9,16;RE=25;REF_strand=46,46;Strandbias_pval=0.261601;AF=0.213675	GT:DR:DV	0/0:92:25
chr1	64054108	2567	TCCCCCCCTCCCCCCCTCCCTCCCTCCCTCCCTCCTTCCTTCCTTCCTTCCTTCCTTCCTTCCTTCCTTCCTTCCTTCCTTCCTTCGTCTGG	N	.	PASS	PRECISE;SVMETHOD=Snifflesv1.0.12;CHR2=chr1;END=64054201;STD_quant_start=0.392232;STD_quant_stop=0.000000;Kurtosis_quant_start=0.854693;Kurtosis_quant_stop=0.367804;SVTYPE=DEL;SUPTYPE=AL;SVLEN=-93;STRANDS=+-;STRANDS2=13,13,13,13;RE=26;REF_strand=45,46;Strandbias_pval=1;AF=0.222222	GT:DR:DV	0/0:91:26
chr1	64104319	2568	ACACATATATATATGTGTGTGTATATATATATATATATAT	N	.	PASS	PRECISE;SVMETHOD=Snifflesv1.0.12;CHR2=chr1;END=64104359;STD_quant_start=0.324443;STD_quant_stop=0.397360;Kurtosis_quant_start=-0.335802;Kurtosis_quant_stop=0.194741;SVTYPE=DEL;SUPTYPE=AL;SVLEN=-40;STRANDS=+-;STRANDS2=19,19,19,19;RE=38;REF_strand=62,64;Strandbias_pval=1;AF=0.231707	GT:DR:DV	0/0:126:38
chr1	64165624	2569	N	TAAACTATTCTCTTTCGGGGATCCCGGGGTGGCGCAGGCGGTTTGGCCCTGCCTTTAGGGCCCAGGCGAGATCCTGGAGACCCGGATCGAATCCCACAGCGGGCGCCCCCGTGCATGGAGACTGCTTCATACTCTGCCTGTGTCTCGTGCCTCGCGCTCTCTCTCTGTAACTATCATAAATAAATAAAATTAAAAAAAAAAAATAAAAAGAAAGGGACACA	.	PASS	PRECISE;SVMETHOD=Snifflesv1.0.12;CHR2=chr1;END=64165631;STD_quant_start=0.324443;STD_quant_stop=3.845708;Kurtosis_quant_start=14.271106;Kurtosis_quant_stop=7.255335;SVTYPE=INS;SUPTYPE=AL;SVLEN=219;STRANDS=+-;STRANDS2=16,23,16,23;RE=39;REF_strand=47,58;Strandbias_pval=0.70999;AF=0.270833	GT:DR:DV	0/0:105:39
chr1	64174616	2570	N	GCGAGGGATCCCTGGGGTGGCGCAGCGGTTTGGCGCCTGCCGTTGGCCCAGGCGCGAGCCTGGAGACCTGGGAGCGAATCCGCACAGCGGGCTCCCTGTGCATGGGAGCCTGCTTCTCCCTCTGCCTGTGTCTCTGCGCGCTCTCTCTACGCTGTGACTATCATAAATTAATAAAATTAAAAAAAAAAATTAAAAAAAAAAAAAAAATATACAG	.	PASS	PRECISE;SVMETHOD=Snifflesv1.0.12;CHR2=chr1;END=64174616;STD_quant_start=4.092676;STD_quant_stop=5.204165;Kurtosis_quant_start=8.197796;Kurtosis_quant_stop=8.626377;SVTYPE=INS;SUPTYPE=AL;SVLEN=223;STRANDS=+-;STRANDS2=14,10,14,10;RE=24;REF_strand=52,47;Strandbias_pval=0.654143;AF=0.195122	GT:DR:DV	0/0:99:24
chr1	64190200	2571	GGGGATGATCAGGGATCCCTGGGTGGCGCAGCGGTTTGGCGCCTGCCTTTGGCCCAGGGCCCGATCCTGGAGACCCGGGATCGAATCCCACGTCGGGCTCCCGGTGCATGGAGCCTGCTTCTCCTTCTGCCTATGTCTCTGCCTCTCTCTCTCTCTCTCTCTGTGTGACTATCATAAATAAATAAAAATTAAAATAAATAAATAAATAAATAAAAAAATAAAAAG	N	.	PASS	PRECISE;SVMETHOD=Snifflesv1.0.12;CHR2=chr1;END=64190424;STD_quant_start=5.461092;STD_quant_stop=5.064293;Kurtosis_quant_start=-0.459975;Kurtosis_quant_stop=7.722026;SVTYPE=DEL;SUPTYPE=AL;SVLEN=-224;STRANDS=+-;STRANDS2=20,14,20,14;RE=34;REF_strand=54,38;Strandbias_pval=1;AF=0.269841	GT:DR:DV	0/0:92:34
chr1	64195163	2572	N	TCAATATAATAGGAGCCCAAAGAAATGTGGAAGAAAATGCGTAAGAAGAAAGGGAGAGGAGGAGGGAACAAGGGACCCGTTCCTGCCATTTGTGAATCACCCTGTGCTGCTAAATTTAGTATGTGGGG	.	PASS	PRECISE;SVMETHOD=Snifflesv1.0.12;CHR2=chr1;END=64195175;STD_quant_start=5.173191;STD_quant_stop=3.436499;Kurtosis_quant_start=3.895787;Kurtosis_quant_stop=3.298859;SVTYPE=INS;SUPTYPE=AL;SVLEN=108;STRANDS=+-;STRANDS2=19,24,19,24;RE=43;REF_strand=40,34;Strandbias_pval=0.341241;AF=0.367521	GT:DR:DV	0/1:74:43
chr1	64263060	2573	N	TAAAATTTTTAAAAAAAAAAAAAAAAAAAAAAAAAAAAAGAAAAAAAAAAAAAAAAAAAAAAAAAAAAAAAAAAAAAAAA	.	PASS	PRECISE;SVMETHOD=Snifflesv1.0.12;CHR2=chr1;END=64263061;STD_quant_start=0.447214;STD_quant_stop=3.361547;Kurtosis_quant_start=6.423462;Kurtosis_quant_stop=2.198242;SVTYPE=INS;SUPTYPE=AL;SVLEN=78;STRANDS=+-;STRANDS2=9,8,9,8;RE=17;REF_strand=34,44;Strandbias_pval=0.593199;AF=0.178947	GT:DR:DV	0/0:78:17
chr1	64276179	2574	N	AGTCCCACCCTTGTTGGTACCTTTGTTGTTGTTGACCCCCCCCCTTTTTTTGTGCT	.	FAIL_NOTPRECISE	IMPRECISE;SVMETHOD=Snifflesv1.0.12;CHR2=chr1;END=64276265;STD_quant_start=98.728415;STD_quant_stop=72.969857;Kurtosis_quant_start=-1.919891;Kurtosis_quant_stop=-1.067168;SVTYPE=INS;SUPTYPE=AL;SVLEN=93;STRANDS=+-;STRANDS2=12,2,12,2;RE=14;REF_strand=31,39;Strandbias_pval=0.00695746;AF=0.166667	GT:DR:DV	0/0:70:14
chr1	64297602	2575	N	AGACAGAAATGAAGAAGAGAAGCCGAAAGCAAGAGATTGGAAGAACAAGAGAAGAAAGCCAGAAGAGAGAAAGAACGAAGAAAGCGAACGAAGAAGAAAGGAAAGACAAGAA	.	FAIL_NOTPRECISE	IMPRECISE;SVMETHOD=Snifflesv1.0.12;CHR2=chr1;END=64297624;STD_quant_start=17.782013;STD_quant_stop=35.994444;Kurtosis_quant_start=0.686275;Kurtosis_quant_stop=-0.651504;SVTYPE=INS;SUPTYPE=AL;SVLEN=74;STRANDS=+-;STRANDS2=3,14,3,14;RE=16;REF_strand=47,41;Strandbias_pval=0.00791212;AF=0.153846	GT:DR:DV	0/0:88:16
chr1	64347521	2576	N	CTACCTTATTTTCTTTCTCTTCTTTTTTTTTTTTTTCTTTACTTTTTTCTATTCGTACCTTTCCTTTCCTTTCTTCCCTTTTCTGACTTT	.	FAIL_NOTPRECISE	IMPRECISE;SVMETHOD=Snifflesv1.0.12;CHR2=chr1;END=64347536;STD_quant_start=6.877500;STD_quant_stop=29.378564;Kurtosis_quant_start=0.025888;Kurtosis_quant_stop=-1.632110;SVTYPE=INS;SUPTYPE=AL;SVLEN=82;STRANDS=+-;STRANDS2=16,4,16,4;RE=20;REF_strand=44,46;Strandbias_pval=0.0132793;AF=0.181818	GT:DR:DV	0/0:90:20
chr1	64354521	2577	N	TTTTTTATTTTTTTTTTTTTTTTTTTTTTTTTTTTTTTTTTGTTTTTTTTTTTTTTGTTTTTTTTTTCATCCTGGACTG	.	PASS	PRECISE;SVMETHOD=Snifflesv1.0.12;CHR2=chr1;END=64354523;STD_quant_start=2.593699;STD_quant_stop=3.872983;Kurtosis_quant_start=2.083109;Kurtosis_quant_stop=0.060410;SVTYPE=INS;SUPTYPE=AL;SVLEN=79;STRANDS=+-;STRANDS2=11,11,11,11;RE=22;REF_strand=40,41;Strandbias_pval=1;AF=0.213592	GT:DR:DV	0/0:81:22
chr1	64418931	2578	N	TTCTGTCTTGGACGTTTCTGTCTTTCGTTCTTCGTTCTTTTTTTTCTTGTTTCTTTTTTTTTTTTTTTCCCTTTTTTTTTTTTGCGTTTGTTGTTTTTC	.	FAIL_NOTPRECISE	IMPRECISE;SVMETHOD=Snifflesv1.0.12;CHR2=chr1;END=64418981;STD_quant_start=13.114877;STD_quant_stop=41.167341;Kurtosis_quant_start=4.318879;Kurtosis_quant_stop=-1.314374;SVTYPE=INS;SUPTYPE=AL;SVLEN=62;STRANDS=+-;STRANDS2=20,4,20,4;RE=24;REF_strand=45,48;Strandbias_pval=0.00242929;AF=0.205128	GT:DR:DV	0/0:93:24
chr1	64420469	2579	N	ACCTCCACCGAGCCCCTCCACCAGCCTTTTCC	.	FAIL_NOTPRECISE	IMPRECISE;SVMETHOD=Snifflesv1.0.12;CHR2=chr1;END=64420564;STD_quant_start=23.488295;STD_quant_stop=58.983896;Kurtosis_quant_start=-0.391905;Kurtosis_quant_stop=5.379823;SVTYPE=INS;SUPTYPE=AL;SVLEN=67;STRANDS=+-;STRANDS2=10,4,10,4;RE=14;REF_strand=38,63;Strandbias_pval=0.0212912;AF=0.121739	GT:DR:DV	0/0:101:14
chr1	64424688	2580	N	AAAATCGTCCTGTTTTTTTTTTTTTTTTTTTTTTTTTGTTTTTTGTTTTTGTAGAG	.	PASS	PRECISE;SVMETHOD=Snifflesv1.0.12;CHR2=chr1;END=64424699;STD_quant_start=1.647509;STD_quant_stop=4.208834;Kurtosis_quant_start=-1.936069;Kurtosis_quant_stop=10.677198;SVTYPE=INS;SUPTYPE=AL;SVLEN=49;STRANDS=+-;STRANDS2=13,16,13,16;RE=29;REF_strand=29,45;Strandbias_pval=0.658775;AF=0.281553	GT:DR:DV	0/0:74:29
chr1	64571753	2581	N	AATTCACGGATGGTCCACAGAAGAGAAAAGAAAGACGAAGGAAGAGGGAGAATACAAAAAAATCTAACAAAAGAAAAAAAAAAAAAACAATAAATAACCTTGGAACACATGAGAACCCAAAAAAGAAGATAAAAAGCAAAG	.	FAIL_NOTPRECISE	IMPRECISE;SVMETHOD=Snifflesv1.0.12;CHR2=chr1;END=64571753;STD_quant_start=41.110826;STD_quant_stop=43.840620;Kurtosis_quant_start=4.141530;Kurtosis_quant_stop=0.133835;SVTYPE=INS;SUPTYPE=AL;SVLEN=172;STRANDS=+-;STRANDS2=0,18,0,18;RE=17;REF_strand=34,36;Strandbias_pval=6.04673e-05;AF=0.195402	GT:DR:DV	0/0:70:17
chr1	64606096	2582	N	AAAAGAGTCTGGTGGGGAATCCCTGGGTGTCGCGCTTTTATGCTTCTGCCTTTGGGCCGCAGGGCGCGCTCCTGGATACCGGCCGGAGATCGAATCCACACATCGGGCTCTCGTTGCATGGAGCCTCTTCTCTCCCTCTGCACTGTGGTCTTCTGGCCCTCTCTCTCCTCTCTCTCTGTGTGCTATCATAAATAAAATAAAAAAATTAAAAAAAAAAAAAAAAAAAAAAAAAAAAAAAACA	.	PASS	PRECISE;SVMETHOD=Snifflesv1.0.12;CHR2=chr1;END=64606102;STD_quant_start=2.828427;STD_quant_stop=5.320497;Kurtosis_quant_start=2.740890;Kurtosis_quant_stop=6.697911;SVTYPE=INS;SUPTYPE=AL;SVLEN=227;STRANDS=+-;STRANDS2=16,10,16,10;RE=26;REF_strand=45,37;Strandbias_pval=0.651944;AF=0.240741	GT:DR:DV	0/0:82:26
chr1	64613626	2583	N	AAAACAAAAGGGGCACAAAAAAAACAAAAAAAAAGAAAACCAGAAAGAAAGGCAAAGAAT	.	FAIL_NOTPRECISE	IMPRECISE;SVMETHOD=Snifflesv1.0.12;CHR2=chr1;END=64613672;STD_quant_start=39.389085;STD_quant_stop=61.162080;Kurtosis_quant_start=-1.226664;Kurtosis_quant_stop=1.632252;SVTYPE=INS;SUPTYPE=AL;SVLEN=83;STRANDS=+-;STRANDS2=3,18,3,18;RE=19;REF_strand=25,37;Strandbias_pval=0.034288;AF=0.234568	GT:DR:DV	0/0:62:19
chr1	64749783	2584	N	GTTTGGCGTTTATTTTTGTTTTTTTTTTTTGGTTTTTTTAAATATTTTATTTATTTTTTTAGGAATAGTCACAGAGAGAGAGGAGAGAGAGAGAGGAGCGAGAGAGTGACAGAGACACGGCAGAGGGAGGAAGCAGGCTCATGCACCGGGAGCCCTGCACTGGGATTCGATCCCGGGTCTCCAGGATCGCGCCTGGGCCAAAGGCGGCGCGCAAAACGCTGCGCCACCACGAGGGAGTCCCA	.	PASS	PRECISE;SVMETHOD=Snifflesv1.0.12;CHR2=chr1;END=64749788;STD_quant_start=0.774597;STD_quant_stop=5.983310;Kurtosis_quant_start=6.945501;Kurtosis_quant_stop=4.605929;SVTYPE=INS;SUPTYPE=AL;SVLEN=241;STRANDS=+-;STRANDS2=11,10,11,10;RE=21;REF_strand=58,58;Strandbias_pval=1;AF=0.153285	GT:DR:DV	0/0:116:21
chr1	64755725	2585	N	TTTTTTTATTTTTTTATTTTTTTTTAAACGACACTTT	.	PASS	PRECISE;SVMETHOD=Snifflesv1.0.12;CHR2=chr1;END=64755725;STD_quant_start=1.936492;STD_quant_stop=2.415229;Kurtosis_quant_start=7.447943;Kurtosis_quant_stop=7.923523;SVTYPE=INS;SUPTYPE=AL;SVLEN=44;STRANDS=+-;STRANDS2=14,11,14,11;RE=25;REF_strand=58,48;Strandbias_pval=1;AF=0.19084	GT:DR:DV	0/0:106:25
chr1	64771006	2586	AGGGGTGCGGGGGAGGGGGTAGGTAACGGTGCGGGGT	N	.	PASS	PRECISE;SVMETHOD=Snifflesv1.0.12;CHR2=chr1;END=64771043;STD_quant_start=1.044466;STD_quant_stop=2.393172;Kurtosis_quant_start=-1.870362;Kurtosis_quant_stop=-2.051246;SVTYPE=DEL;SUPTYPE=AL;SVLEN=-37;STRANDS=+-;STRANDS2=16,6,16,6;RE=22;REF_strand=54,34;Strandbias_pval=0.457975;AF=0.2	GT:DR:DV	0/0:88:22
chr1	64800272	2587	N	GTTTTTTTAAATTTTTATTTATTTATGATAGTAACAAGAGGAGAGAGAGAGAGGTCAAGACACAGGCAGAGGGAGAAGCAGGCTCCATGCAACCGAGAGACCGACAATGGGATGCGATCCGGGGTCTCCAGGATCCGCCCTGGGCCAAAGGCAGAGCGCCAAACCGCGGCGCCAACCAGGGATACCCTGCTTCCCAATTTTTTTG	.	PASS	PRECISE;SVMETHOD=Snifflesv1.0.12;CHR2=chr1;END=64800272;STD_quant_start=0.904534;STD_quant_stop=2.779797;Kurtosis_quant_start=1.699059;Kurtosis_quant_stop=0.516368;SVTYPE=INS;SUPTYPE=AL;SVLEN=207;STRANDS=+-;STRANDS2=15,8,15,8;RE=23;REF_strand=42,39;Strandbias_pval=0.343397;AF=0.221154	GT:DR:DV	0/0:81:23
chr1	64814347	2588	TTCCTTTCTTCCTCCCTTCTTTCCTTCCTTCCTTCCTTCCT	N	.	PASS	PRECISE;SVMETHOD=Snifflesv1.0.12;CHR2=chr1;END=64814391;STD_quant_start=1.758098;STD_quant_stop=1.930615;Kurtosis_quant_start=1.153112;Kurtosis_quant_stop=0.445211;SVTYPE=DEL;SUPTYPE=AL;SVLEN=-44;STRANDS=+-;STRANDS2=13,9,13,9;RE=22;REF_strand=49,35;Strandbias_pval=1;AF=0.207547	GT:DR:DV	0/0:84:22
chr1	64870739	2589	CCTGTGTCTCTGTGTCTCTCATGAATAAATAGAATCTTAAAAAAAAAAAAAAAATGAAACAGAGGAAAAGAACTTCTTAATCTTGCTGCTGCTAATTTTTCAAGAAAACTCTGTGCTCATATTGGTATTAAATGATTATGCTTTTGTAAAAGGCACCCGTCCCAACATGGTTTGATAATCTATTAATTCATTATTTTAGTAGCATTCCAAATAAAACGACTATGCTTGTAATGTCTTCCCGAATGAGATTTTGCCATTTGCTCAAGTGGAAAGACCAGTTTAATATATGGAATGATATCATGAAGAGATTTGACCTATGCTGAGAAGTCAAAATTATTACTTATAATTGAATTTTGGCAGATGACCAGAATTATTATTGAAATATTTTTCTTCCATATGTGATTAAGATATTTATTCTTAGTGGGATTTTTTTTTATAGCAAGGTAAAAGTATATAAACATTTCTGGAAGTTGTTTATGTGTAAGACATTCTTATAAAAAATTAATAGCAGCATAGTAAGATTAACTTTACTTAGCCATCTTTATTTCAATCTACTACTTCTTAGTTCATAGCCTGTGTGCCCCAGAGTGGGAGAGGGGTAGAGGGAGAGGGAAGTTCAAGCAGATTCTCCACAGAGTGGGGAGCCCAATGCAGGGCTGGATCTCAAAACCCTGAGACCATGACCTGAGACAAAATCAAGAGTCAGTTGCTTAACTGACTTAGCCACCCAGGCACCCCAACATTATTTTTTATCTTAAATTTTAGTAAATGTGCTGCTGAAGTAAACACTATTTTTTATCTTAAAAAGGTGTTTTCTGTCTAATATAAATTCTTAGCCTACAGAAAATATAAACTAATTTTAAAATGTCTTTCTTGAGCATAGTTATGACATAACTAAGTCTGGTTTATGATCATTTTTAGTTTAAACTTAAAGCAAGTAGGGGATTTCAGTTTTGATGGAAGTATTAGAATATTTGTTCAATTTCATGTAAAAATTCATTTTGAGGCTGTATCTTACAGCACAGATTAGATATTAAACTCTGAGTTAATGAGGAAAAGAATTTCAAATCCAAAGAAAATGAAAAGTGAGATGCACACCTAAAAATTAACAAACATAAGATTATACAATACAGAACAAATGAGTAAACACATTTTGTAGACAATTTCACATACATACTTTAGATTTACATTGTAATGAAGTTTTTTTGGAAACTATATTGAGTCAAATGGTGCTGTTTTATACTGTGGTGAAACCCAAAATTTGCCATCTCAGCCATTTTCAAGTGCAAATGGTATTTATGTTTTCATTTAAAAGTTCAAAATAAAAAATAATAATAAAATAAAAAATTAAAAAATAAAAGTTCAAATATTTAAACTATTCTAAAGTGTATGTCATTATGGTTCTTTAATGGTAGAGTAATATATCACTAACTACATTAAAAGCAAAAACCAGGGATCCCTGGGTGGCGCAGCAGTTTGGCGCCTGCCTTTGGCCCAGGGCGCGATCCTGGAGACCCGGGGTAGAGTCCCACATCGGGCTCCTGATGCATGGAGCCTGCTTCTCCCTCTGCCTATGTCTCTGCCTCTCTCTCTCTCTCTCTCTCTCTGTGTGTGTGTGTGTGTGACTATCATAAATAAATAAATAAACAAATAAATAAAAAAGCGGAAACCAAAGCAATCTGTTTTATTGTTTACTTTTTTCCCAGAAAGTGGCTATGCCATACAATTTTATTGATGAACACATACTTTTTGAAAAGTCTGTTTATTTTAGGAAATTTCAAAATAAATATTTAATTTATTCGTAAATGTGTTGTCAGGTGATAGCAAAACCTCAGCTGGATATTTCTAAAGGCATGAATAATTGGTAGGTTTTAAAGGAATTGGAACTCTCTAACATTAATATTTTAATAAGCTTCATTATAGATAAAAACAGTTATAGGGGATCCCTGGATGGCTCAGCGGTTTAGCCCTTTGGCCCAGAATGTGATCCTGGAGTCCCGGGATCGATTCCCACGTCGGGCTCCCTGCATGGAGCCTGCTTCTCCCTCCTCCTCCTCTCTCTCTCTCTGTCTATCATAAATAAATAAATCTTATCAAGAATGTGGGTAAACACTTTGCAAAAATGATTAATGATCCAGTTTCCTGGTTGTTCCCAAAA	N	.	PASS	PRECISE;SVMETHOD=Snifflesv1.0.12;CHR2=chr1;END=64872900;STD_quant_start=0.797724;STD_quant_stop=1.044466;Kurtosis_quant_start=3.440692;Kurtosis_quant_stop=-1.161610;SVTYPE=DEL;SUPTYPE=AL,SR;SVLEN=-2161;STRANDS=+-;STRANDS2=6,17,6,17;RE=23;REF_strand=35,65;Strandbias_pval=0.471434;AF=0.186992	GT:DR:DV	0/0:100:23
chr1	64873065	2590	GAGAGGTAGACACACCTTCAGACCCTTTTACCCGATAATTTGTAGCAGGCCAGTTTAAAGCAAGCAGGAAGTCAAACAATTGTATAAAGAAAGCAACATATATAAAGGAAGTGTTATCTCTTCAAAAATATTTCTGAAGCAAATGTTATAATATGTTAACATTATTACATGTGGATGGTGAATCCATGTATGCCTGTTACATTATTAACTTTAATTTTTTAAATATTTGAAATAGTTCGTGATGAAAAATAAGTAAAATCTAACAAGGGACCTGAAGGATAATAACATCGTAGCGTTTTGGAGACATTCAACCATCGCTGTTTGCCTACACAACCTCTAAGGATTTTTTTTTTTAAGATTTTATTTATTCATGAGAGACAG	N	.	PASS	PRECISE;SVMETHOD=Snifflesv1.0.12;CHR2=chr1;END=64873447;STD_quant_start=1.048809;STD_quant_stop=0.632456;Kurtosis_quant_start=6.629811;Kurtosis_quant_stop=-0.661846;SVTYPE=DEL;SUPTYPE=AL,SR;SVLEN=-382;STRANDS=+-;STRANDS2=4,14,4,14;RE=18;REF_strand=35,46;Strandbias_pval=0.116743;AF=0.181818	GT:DR:DV	0/0:81:18
chr1	64876543	2591	N	GTGTCTCTGCCCCCCCCCCCCCCGCGTCGCCCC	.	PASS	PRECISE;SVMETHOD=Snifflesv1.0.12;CHR2=chr1;END=64876544;STD_quant_start=0.707107;STD_quant_stop=1.851640;Kurtosis_quant_start=9.630232;Kurtosis_quant_stop=8.985663;SVTYPE=INS;SUPTYPE=AL;SVLEN=34;STRANDS=+-;STRANDS2=13,16,13,16;RE=29;REF_strand=38,52;Strandbias_pval=0.831837;AF=0.243697	GT:DR:DV	0/0:90:29
chr1	65027262	2592	N	GTCCGGTCCTGCGAGCCCCGGCCCCGCATCCTGTGGGCCCTGCCCCA	.	FAIL_NOTPRECISE	IMPRECISE;SVMETHOD=Snifflesv1.0.12;CHR2=chr1;END=65027290;STD_quant_start=10.695794;STD_quant_stop=12.315302;Kurtosis_quant_start=-0.804571;Kurtosis_quant_stop=-0.068287;SVTYPE=INS;SUPTYPE=AL;SVLEN=38;STRANDS=+-;STRANDS2=29,31,29,31;RE=60;REF_strand=54,44;Strandbias_pval=0.417623;AF=0.379747	GT:DR:DV	0/1:98:60
chr1	65050293	2593	N	GTGCATGTGTTGTGCAATGGCCAGGTGGAGTGGCAGTTTCCGGAAGGGGATGGAGTGGCTGGCTTGGGCTTGATGGATT	.	FAIL_NOTPRECISE	IMPRECISE;SVMETHOD=Snifflesv1.0.12;CHR2=chr1;END=65050293;STD_quant_start=24.176435;STD_quant_stop=24.406966;Kurtosis_quant_start=-1.139813;Kurtosis_quant_stop=-1.302727;SVTYPE=INS;SUPTYPE=AL;SVLEN=95;STRANDS=+-;STRANDS2=10,10,10,10;RE=20;REF_strand=33,31;Strandbias_pval=1;AF=0.238095	GT:DR:DV	0/0:64:20
chr1	65153773	2594	N	TTTTCGTTCTTCTTTTATCTTTCCCTCCTTTTTTTTTTTTTCTTTGTTTTTTTTTTTTTTATTTTTTCCGTTTTTTTTTTTCTGTCTCTCTTTCTCTTCTTTTGTCTTATTTTGTCTTGTTTCTTTCTTCTTTTTTATTTTCTGTTTCTTCCGGTTTTCTTTTCTTTCTTTCTTCTTCTCTCTTTCCTCG	.	FAIL_NOTPRECISE	IMPRECISE;SVMETHOD=Snifflesv1.0.12;CHR2=chr1;END=65153845;STD_quant_start=29.147899;STD_quant_stop=51.377038;Kurtosis_quant_start=4.431408;Kurtosis_quant_stop=-1.335383;SVTYPE=INS;SUPTYPE=AL;SVLEN=74;STRANDS=+-;STRANDS2=15,2,15,2;RE=17;REF_strand=39,39;Strandbias_pval=0.00567399;AF=0.178947	GT:DR:DV	0/0:78:17
chr1	65192864	2595	AGATGCCATTCAAGAATGTCCTTTTTTGGCTCCAAGATGCCATTC	N	.	FAIL_NOTPRECISE	IMPRECISE;SVMETHOD=Snifflesv1.0.12;CHR2=chr1;END=65192910;STD_quant_start=11.278764;STD_quant_stop=11.598548;Kurtosis_quant_start=-1.397546;Kurtosis_quant_stop=-1.455900;SVTYPE=DEL;SUPTYPE=AL;SVLEN=-46;STRANDS=+-;STRANDS2=16,23,16,23;RE=39;REF_strand=48,57;Strandbias_pval=0.706917;AF=0.270833	GT:DR:DV	0/0:105:39
chr1	65232829	2596	N	AGGTAGACGGGAGAGGGGAGGGGGGGGGGAGGGGGGGGGGGGGGGAGGGGCGGGAGGGGCTGGGTAGAGGTAGGGGGGGGGGGGAGGGGGGAGGGGGCGGGAGGGAAGAGGGGGGGGGGGGGGCGGGAGAGGAAGGGCGGGCGGGGGGGGGAGGGAGGGGGGGGGGGGGCGGGGGATGGGGGGAGGGGGGGGGGGTGAGGGGGGCGGATGGGGTTAGGGACGGGGGGGGGGGGAGGGTGGGGGGGGGAG	.	FAIL_NOTPRECISE	IMPRECISE;SVMETHOD=Snifflesv1.0.12;CHR2=chr1;END=65232925;STD_quant_start=12.676750;STD_quant_stop=122.630339;Kurtosis_quant_start=1.493690;Kurtosis_quant_stop=-0.921238;SVTYPE=INS;SUPTYPE=AL;SVLEN=142;STRANDS=+-;STRANDS2=2,12,2,12;RE=14;REF_strand=49,54;Strandbias_pval=0.0216368;AF=0.119658	GT:DR:DV	0/0:103:14
chr1	65253122	2597	N	TTATCTCGCGTTTCTCTTTTTTGTTCTTTCTTCGTTCTTCTACTTTTCTAGTCTGCTGTCCTTCTTACTTCTTTCTTCGTTCCCCTCTTGATTCTCCTTCTTTC	.	FAIL_NOTPRECISE	IMPRECISE;SVMETHOD=Snifflesv1.0.12;CHR2=chr1;END=65253171;STD_quant_start=20.029978;STD_quant_stop=36.551334;Kurtosis_quant_start=0.239541;Kurtosis_quant_stop=-1.902132;SVTYPE=INS;SUPTYPE=AL;SVLEN=68;STRANDS=+-;STRANDS2=9,10,9,10;RE=19;REF_strand=33,21;Strandbias_pval=0.418853;AF=0.260274	GT:DR:DV	0/0:54:19
chr1	65255656	2598	N	AGAAGAAAGAACAGACAGAATAAAGCACGAAAGAAAGAAAAGAAACGAAAGAAAAGAAAGAAGGGAT	.	FAIL_NOTPRECISE	IMPRECISE;SVMETHOD=Snifflesv1.0.12;CHR2=chr1;END=65255656;STD_quant_start=13.443297;STD_quant_stop=18.161314;Kurtosis_quant_start=-0.349168;Kurtosis_quant_stop=-1.040641;SVTYPE=INS;SUPTYPE=AL;SVLEN=75;STRANDS=+-;STRANDS2=23,14,23,14;RE=37;REF_strand=41,30;Strandbias_pval=0.685377;AF=0.342593	GT:DR:DV	0/1:71:37
chr1	65267174	2599	N	AATTTCTCTGTTAGGATAATGTGATATGATATAA	.	PASS	PRECISE;SVMETHOD=Snifflesv1.0.12;CHR2=chr1;END=65267175;STD_quant_start=0.258199;STD_quant_stop=1.211060;Kurtosis_quant_start=6.556527;Kurtosis_quant_stop=5.134463;SVTYPE=INS;SUPTYPE=AL;SVLEN=32;STRANDS=+-;STRANDS2=16,15,16,15;RE=31;REF_strand=45,45;Strandbias_pval=1;AF=0.256198	GT:DR:DV	0/0:90:31
chr1	65274845	2600	N	TTGAACGAAATAAGACTAATAAGGTAGGGATAGAC	.	PASS	PRECISE;SVMETHOD=Snifflesv1.0.12;CHR2=chr1;END=65274849;STD_quant_start=2.049390;STD_quant_stop=3.240370;Kurtosis_quant_start=-1.487139;Kurtosis_quant_stop=-0.605697;SVTYPE=INS;SUPTYPE=AL;SVLEN=31;STRANDS=+-;STRANDS2=11,9,11,9;RE=20;REF_strand=54,52;Strandbias_pval=0.810219;AF=0.15873	GT:DR:DV	0/0:106:20
chr1	65292846	2601	N	AAAGAAGAGGGGATAAAAGTAAGAAAAAAAAGGAAACAGGCGGAAAAAAAAAGACGTGGAAAAAAAGGAAAGAGAAACAAGAGATCACGACCCC	.	FAIL_NOTPRECISE	IMPRECISE;SVMETHOD=Snifflesv1.0.12;CHR2=chr1;END=65292874;STD_quant_start=10.009087;STD_quant_stop=23.045410;Kurtosis_quant_start=1.780561;Kurtosis_quant_stop=-0.852164;SVTYPE=INS;SUPTYPE=AL;SVLEN=36;STRANDS=+-;STRANDS2=8,14,8,14;RE=22;REF_strand=51,38;Strandbias_pval=0.0969912;AF=0.198198	GT:DR:DV	0/0:89:22
chr1	65313001	2602	N	TCCTTTCTTCTTTCTTGCTTCTTTCTTTTCC	.	FAIL_NOTPRECISE	IMPRECISE;SVMETHOD=Snifflesv1.0.12;CHR2=chr1;END=65313031;STD_quant_start=15.063753;STD_quant_stop=24.500000;Kurtosis_quant_start=-0.440433;Kurtosis_quant_stop=-1.143679;SVTYPE=INS;SUPTYPE=AL;SVLEN=33;STRANDS=+-;STRANDS2=19,5,19,5;RE=24;REF_strand=51,61;Strandbias_pval=0.00319965;AF=0.176471	GT:DR:DV	0/0:112:24
chr1	65366857	2603	N	GAGCTCTCGTACTGTCTCATGGGCAGCTCTCCT	.	PASS	PRECISE;SVMETHOD=Snifflesv1.0.12;CHR2=chr1;END=65366859;STD_quant_start=0.000000;STD_quant_stop=0.632456;Kurtosis_quant_start=7.989955;Kurtosis_quant_stop=7.682722;SVTYPE=INS;SUPTYPE=AL;SVLEN=31;STRANDS=+-;STRANDS2=15,15,15,15;RE=30;REF_strand=39,61;Strandbias_pval=0.298804;AF=0.230769	GT:DR:DV	0/0:100:30
chr1	65428281	2604	N	TACACAGCCTGATTACCTGGGGCTCCTGGGTGGGCAGTGGTTTGGCGCCTGCCTTTGGCCCAGGCGTGATCCTGGAGACCCGGGATTGAACTCCCACATCCGGGCCTCCCTGGTGCATGGAGCTGCCTTCTCCCTCTGCCTATGTTCTCGGCCTCTCTCTCCTCTGCTGTGCCTATCATTAAAATAACTAAAATCAATTAAAAAAAAAAA	.	PASS	PRECISE;SVMETHOD=Snifflesv1.0.12;CHR2=chr1;END=65428281;STD_quant_start=5.711830;STD_quant_stop=7.893827;Kurtosis_quant_start=1.202201;Kurtosis_quant_stop=5.097135;SVTYPE=INS;SUPTYPE=AL;SVLEN=218;STRANDS=+-;STRANDS2=13,20,13,20;RE=33;REF_strand=49,42;Strandbias_pval=0.222477;AF=0.266129	GT:DR:DV	0/0:91:33
chr1	65497248	2605	N	GGGGGGAGGGGAGTGGAGGGGCTGGGACGGGCGGGGAGGGGAGGGGAGGGGAAAGGAAAGGAAGGACAATGAA	.	FAIL_NOTPRECISE	IMPRECISE;SVMETHOD=Snifflesv1.0.12;CHR2=chr1;END=65497253;STD_quant_start=31.453140;STD_quant_stop=28.126500;Kurtosis_quant_start=-1.828991;Kurtosis_quant_stop=-1.722833;SVTYPE=INS;SUPTYPE=AL;SVLEN=61;STRANDS=+-;STRANDS2=11,6,11,6;RE=17;REF_strand=38,37;Strandbias_pval=0.420358;AF=0.184783	GT:DR:DV	0/0:75:17
chr1	65528447	2606	N	TTCGTCTTCTTCTTTCTTCTTTCTTCTTTCCTTCCTTCGTCTTTTCTTCTTTCTTTCTTCTTATCGTTCTTTCTC	.	FAIL_NOTPRECISE	IMPRECISE;SVMETHOD=Snifflesv1.0.12;CHR2=chr1;END=65528485;STD_quant_start=21.972710;STD_quant_stop=15.693948;Kurtosis_quant_start=-1.471402;Kurtosis_quant_stop=-1.438278;SVTYPE=INS;SUPTYPE=AL;SVLEN=51;STRANDS=+-;STRANDS2=21,0,21,0;RE=21;REF_strand=51,36;Strandbias_pval=7.18936e-05;AF=0.194444	GT:DR:DV	0/0:87:21
chr1	65610495	2607	CCTGTGTTTTCGTTTTTTTTTTTTTAAATTTTTTTTATTTATTTATGATAGTCACAGAGAGAGAGAGAGGCAGAGACACAGGCAGAGGGAGAAGCAGGCTCCATGCACCGGGAGCCCGACGTGGGATTCGATCCCGGGTCTCCAGGATCGCGCCCTGGGCCAAAGGCAGGCGCCAAACCGCTGCGCCACCCAGGGATCCCAA	N	.	PASS	PRECISE;SVMETHOD=Snifflesv1.0.12;CHR2=chr1;END=65610693;STD_quant_start=3.500000;STD_quant_stop=2.500000;Kurtosis_quant_start=-2.065421;Kurtosis_quant_stop=-1.631538;SVTYPE=DEL;SUPTYPE=AL;SVLEN=-198;STRANDS=+-;STRANDS2=9,15,9,15;RE=24;REF_strand=40,45;Strandbias_pval=0.488909;AF=0.220183	GT:DR:DV	0/0:85:24
chr1	65732894	2608	N	GGGAGGGGGGGGGGGGGGGGAGGGGGGGGGGGGGGGGGGGGGGGGTGGGGGGGGGGTGGGGGGGGGGGGGGGGGGGGGGAGGAGGTGGGGTGGGGGGGGGGGGGGGGGGGGGGGGAGTGAGGGGGT	.	FAIL_NOTPRECISE	IMPRECISE;SVMETHOD=Snifflesv1.0.12;CHR2=chr1;END=65732898;STD_quant_start=5.310367;STD_quant_stop=29.816103;Kurtosis_quant_start=-0.172732;Kurtosis_quant_stop=-1.462986;SVTYPE=INS;SUPTYPE=AL;SVLEN=113;STRANDS=+-;STRANDS2=15,0,15,0;RE=15;REF_strand=51,26;Strandbias_pval=0.00491284;AF=0.163043	GT:DR:DV	0/0:77:15
chr1	65773641	2609	N	CGCGTTCTTTTCTTGATCTCACTTTCCTTTCTTCCTGTCTTCTTCTTATCGTTCTTCTTTCTATAAATTCTGGGTTGTTCTC	.	FAIL_NOTPRECISE	IMPRECISE;SVMETHOD=Snifflesv1.0.12;CHR2=chr1;END=65773657;STD_quant_start=16.334570;STD_quant_stop=16.591345;Kurtosis_quant_start=1.316464;Kurtosis_quant_stop=6.182071;SVTYPE=INS;SUPTYPE=AL;SVLEN=78;STRANDS=+-;STRANDS2=21,2,21,2;RE=23;REF_strand=55,39;Strandbias_pval=0.0029436;AF=0.196581	GT:DR:DV	0/0:94:23
chr1	65790873	2610	N	GTTCGAAAGCAACCATTGAGGGGTACGTGAGGAGAATAGGGGAAAGGAGAACAGGGCCAAGGAAGTGGCCGGCAAAGAAGCTCGCAGGTGGGGGCAGAAAAAAAAGAGCAAAGGGAAAGAGAAAGGAGGGAGGAATACGCGTAGCAAAGCCCCTCCTAAGAAGAAATGAGGGAGGAGACGAGGAGGTCAGGATGAATGTGAGAAGGAGATTAATGAAAAAGAGGAAAACAAAGGCCACCCTGAAAAGCAAGCGAAGAAAGAAGAGACAGAAGCCATAGGTAGGAGGCCAGTAACATGAAGCAAGGCGGAAAAGACGAAACCGAAGGAGCCAAACGTCACGAAGACGATGTAGGATGGCGGGGATGATGATGCGGCGCATGAGAATGGGATCTACGGACGGCAGTATTCTGCGTAGAGACCCGAAGATGCGAAAAACACACCACTAGCAAGAAGCCTTGCCCCCCCATTGAGGAGAACATTACCTTCCATGCAATCCATCTCACAGACCAACACCTTATAAAATCCTGTTCCGAACCTGTAAATAACTCCCCTTTACTTTTCTGACATTCTACGCCCTTGTCTCTTTTAAGGCATATAATCATCCAACTATTCCCACATTAAACTACGCCTCTCCATTATTACTCCCGTCTGATGACTTATTATACCAGCCACCTAACACCTACACCCCCCCTATCCCCCCAATTACTAACACTACTACTACCCGACTACTCCGCCCACATTTCTCCTCCTCCCTATCTACCCTGCCCTCTCATCTCCCCTTACCCCCCCCGCCCCTTTCCCACTTCCCAGTCCTAATACTAACCCTACCGAACACTGTAGACCATCCCCCCCCTATCTCTCTCTCCTAACGTGTCTCTACTTGGATGCTGTTTACATCAAAAACACAAAACCCAAAACAGCCAGTTCTTGTCAGACATAGTGGAGATACGGAGCTTACCCTCAACTGAATGTGCTTGGCTAGATGCCAGCAAAGAGATC	.	FAIL_NOTPRECISE	IMPRECISE;SVMETHOD=Snifflesv1.0.12;CHR2=chr1;END=65790954;STD_quant_start=276.045467;STD_quant_stop=125.959914;Kurtosis_quant_start=-1.176265;Kurtosis_quant_stop=1.019443;SVTYPE=INS;SUPTYPE=AL,SR;SVLEN=788;STRANDS=+-;STRANDS2=4,10,4,10;RE=14;REF_strand=31,7;Strandbias_pval=0.000623564;AF=0.269231	GT:DR:DV	0/0:38:14
chr1	65859534	2611	N	GGTGGGGGGGGGGAAAAACTGGGGGGGGGGGGGAGACAAGAAAGAAAGAAATAGAGAGAGC	.	FAIL_NOTPRECISE	IMPRECISE;SVMETHOD=Snifflesv1.0.12;CHR2=chr1;END=65859534;STD_quant_start=17.541380;STD_quant_stop=51.658494;Kurtosis_quant_start=0.694073;Kurtosis_quant_stop=-1.067991;SVTYPE=INS;SUPTYPE=AL;SVLEN=112;STRANDS=+-;STRANDS2=1,15,1,15;RE=15;REF_strand=36,35;Strandbias_pval=0.00140135;AF=0.174419	GT:DR:DV	0/0:71:15
chr1	65889981	2612	N	GGTTGCGTTTATTTTATGTTATTGTTTAGTTAATTTATTTTTAAATTTTAGTTATTTATGATAGTCACAGAGAGACAGAAGAGAGGCAGAGACTAGGTTAAAAAGAGGGGGGAAAGAAGTCAGGCTCCATGCACCGGGAGCCGCGCTGTGGGATTCGATCCCGCGGATCTCCGATCGTGCCTGGCCAAAGCAGGGCGCAAACGCACTGCCACCCAGGGATCCCAGCC	.	PASS	PRECISE;SVMETHOD=Snifflesv1.0.12;CHR2=chr1;END=65889981;STD_quant_start=2.756810;STD_quant_stop=8.994443;Kurtosis_quant_start=6.516984;Kurtosis_quant_stop=5.224453;SVTYPE=INS;SUPTYPE=AL;SVLEN=227;STRANDS=+-;STRANDS2=11,9,11,9;RE=20;REF_strand=47,43;Strandbias_pval=1;AF=0.181818	GT:DR:DV	0/0:90:20
chr1	65896015	2613	N	CGTTAAAATAAAAAATAATAATAAAAAAATAATAAAAGAAAAAAAAAAAAAG	.	FAIL_NOTPRECISE	IMPRECISE;SVMETHOD=Snifflesv1.0.12;CHR2=chr1;END=65896037;STD_quant_start=13.412681;STD_quant_stop=39.766820;Kurtosis_quant_start=0.966229;Kurtosis_quant_stop=-0.757307;SVTYPE=INS;SUPTYPE=AL;SVLEN=49;STRANDS=+-;STRANDS2=14,1,14,1;RE=15;REF_strand=43,42;Strandbias_pval=0.00164177;AF=0.15	GT:DR:DV	0/0:85:15
chr1	65909536	2614	GGGGGGAGGAGCAAGATGGCGGAAGAGTAGGGTCTCCAAATCACCTGTCTCCACCAAACTACCTAGAAAACCTTCAAATTATCCTGAAAATCTATGAATTCGGCCTGAGATTTAAAGAGAGACCAGCTGGAATGCAACAGTGAGAAGAGTTCGCGCTTCTATCAAGGTAGGAAGACGGGGAAAAAGAAATAAAGGAACAAAGGCCTCCGAGGGGGAGGGGCCCCGCGAGGAGCCGGGCTGAGGCCGGGGCGAGTGTCCCCAGGACAGGAGAGCCCCGTCCCGGAGGAGCAGGAGCTGCACCGACCTTCCCGGGCGGAAAGGGGCTCGCAGGGAGTTGGAGCAGGACCCAGAAGGAAGGGGATGCCCTCGGGCTCCCCGGGTCAGTAACAGCAACTGCGCGCCCAGGAGAGTGCGCCGAGCTCCCTAAGGGCTGCAGCGCGCACGGCGGGACCCGGCGGGACCCGGAGCAGCTCGGGGGGCTCGGGCGGCGGCTCCGCGGAGGGGGCTGCGCGGCCCCGGGAGCAGCTCGGAGGGGCTCGGGCAGAGGAAGAGGCTCCGTGCGGAGGGGGCTGCGCGGCCCCGGGAGCAGCTCGGAGGGGCTCGGGCAGAGGAAGAGGCTCCGTGCGGAGGGGGCGGCGCGGTTCCAGGAGCAGCTCGGAGGGGCTCGGGCGGCGGCTCCGCGGAGGGGGCTGCGCGGCCCGGGAGCGCGAATCCACCAGCGCAGGCTCCGGAGCACAGGGCGCCGGGACACAGCCCAGGATCCCGCCTCCCCCGGGACAGGCAGAGGCCGGGAGGGCCCAGGACAGCGAGGACGCTCCTGCCCCAGTTGAGCAGATCAGCGGCCCCGCCCCGGAGCCTCCAGGCCCTGCAGACTGAGTTCCTGCCGGAGCTGAACCCAGGGCTCCAGAGCTGCCCCGCCACTGGGGCTGTTCCTCCTGCGGCCTCACGGGGCAAACAACCCCCACTGAGCCCTGCACCAGGCAGGGGCACAGCAGCTCCCCCAACTGCTAACACCTGAAAATCAGCACAACAGGCCCCTCCCCCAGAAGACCAGCTAGACGGACAACTTCCAGGAGAAGCCAAGGGACTTAAAGTACACAGAATCAGAAGATACACCCCGGTGGTTCTTTTTTTGTTTGTTTGTTTTTGTTTTTGTTTTTGTTTTGTTTTGCTTTTTGATTTGTTTCCTTCCCCCACCCCCTTTTTTTCTCCTTTCTTTTTCTTTCTCTTTTTCTTCTTCTTTTTTTTTTTTTTTTTTCTTTTCGTTTTTTTTTTTCCTTTTTCTTCCCTTTTTTTTTCTCTTTCTCTTTTCTTTCCTTCTTTCTCTCCTCTCTTTTTCTCTTTTTCCCAATACAACTTGCTTTTGGCCACTCTGCACTGAGCAAAATGACTAGAAGGAAAACCTCACCTCAAAAGAAAGAATCAGAAACAATCCTCTCTCCCACAGAGTTACAAAATCTGGATTACAATTCAATGTCAGAAAGCCAATTCAGAAGCACTATTATACAGCTACTGGTGGCTCTAGAAAAAAGTATAAAGGACTCAAGAGACTTCATGACTGCAGAATTTAGAGCTAATCAGGCAGAAATTAAAAATCAATTGAATGAGATGCAATCCAAACTAGAAGTCCTAACGACGAGGGTTAACGAGGTGGAAGAACGAGTGAGTGACCTAGAAGACAAGTTGATAGCAAAGAGGGAAACTGAGGAAAAAAGAGACAAACAATTAAAAGACCATGAAGATAGATTAAGGGAAATAAACGACAGCCTGAGGAAGAAAAACCTACGTTTAATTGGGGTTCCCGAGGGCGCCGAAAGGGACAGAGGGCCAGAATATGTATTTGAACAAATTCTAGCTGAAAACTTTCCTAATCTGGGAAGGGAAACAGGCATTCAGATCCAGGAAATAGAGAGATCCCCCCCTAAAATCAATAAAAACCGTTCAACACCTCGACATTTAATTGTGAAGCTTGCAAATTCCAAAGATAAGGAGAAGATCCTTAAAGCAGCAAGAGACAAGAAATCCCTGACTTTTATGGGGAGGAGTATTAGGGTAACAGCAGACCTCTCCACAGAGACCTGGCAGGCCAGAAAGGGCTGGCAGGATATATTCAGGGTCCTAAATGAGAAGAACATGCAACCAAGAATACTTTATCCAGCAAGGCTCTCATTCAAAATGGAAGGAGAGATAAAGAGCTTCCAAGACAGGCAGCAACTAAAAGAATATGTGACCTCCAAACCAGCTCTGCAAGAAATTTTAAGGGGGCCTCTTAAAATTCCCCTTTAAGAAGAAGTTCAGTGGAACAGTCCACAAAAACAAAGACTGAATAGATATCATGATGACACTAAACTCATATCTCTCAATAGTAACTCTGAATGTGAACGGGCTTAATGACCCCATCAAAAGGCGCAGGGTTTCAGACTGGATAAAAAAAGCAGGACCCATCTATTTGCTGTCTACAAGAGACTCATTTTAGACAGAAGGACACCTACAGCCTGAAAATAAAAGGTTGGAGAACCATTTACCATTCGAATGGTCCTCAAAAGAAAGCAGGGGTAGCCATCCTTATATCAGATAAACTAAAATTTACCCCAAAGACTGTAGTGAGAGATGAAGAGGGACACTATATCATACTTAAAGGATCTATTCAACAAGAGGACTTAACAATCCTCAATATATATGCTCCGAATGTGGGAGCTGCCAAATATATAAATCAATTATTAACCAAAGTGAAGAAATACTTAGATAATAATACACTTATACTTGGTGACTTCAATCTAGCTCTTTCTATACTCGATAGGTCTTCTAAGCAAAACATCTCCAAAGAAACGAGAGCTTTAAATGATACACTGGACCAGATGGATTTCACAGATATCTACAGAACTTTACATCCAAACTCAACTGAATACACATTCTTCTCAAGCGCACATGGAACTTTCTCCAGAATAGACCACATATTGGGTCACAAATCGGGTCTGAACCGATACCAAAAGACTGGGATTGTCCCCTGCATATTCTCGGACCATAATGCCCTGAAATTAGAACTAAATCACAACAAGAAGTTTGGAAGGACCTCAAACACATGGAGGTTAAGGACCATCCTGCTAAAAGATAAAAGGGTCAACCAGGAAATTAAGGAAGAATTAAAAAGATTCATGGAAACTAATGAGAATGAAGATACAACCGTTCAAAATCTTTGGGATGCAGCAAAAGCAGTCCTAAGGGGGAAATACATCGCAATACAAGCATCCATTCAAAAACTGGAAAGAACTCAAATACAAAAGCTAACCTTACACATAAAGGAGCTAGAGAAAAAACAGCAAATAGATCCTACACCCAAGAGAAGAAGGGAGTTAATAAAGATTCGAGCAGAACTCAACGAAATCGAGACCAGAAGAACTGTGGAACAGATCAACAGAACCAGGAGTTGGTTCTTTGAAAGAATTAATAAGATAGATAAACCATTAGCCAGCCTTATTAAAAAGAAGAGAGAGAAGACTCAAATTAATAAAATCATGAATGAGAAAGGAGAGATCACTACCAACACCAAGGAAATACAAACGATTTTAAAAACATATTATGAACAGCTATACGCCAATAAATTAGGCAATCTAGAAGAAATGGACGCATTCCTGGAAAGCCACAAACTACCAAAACTGGAACAGGAAGAAATAGAAAACCTGAACAGGCCAATAACCAGGGAGGAAATTGAAGCAGTCATCAAAAACCTCCCAAGACACAAGAGTCCAGGGCCAGATGGCTTCCCAGGAGAATTTATCAAACGTTTAAAGAAGAAATCATACCTATTCTCCTAAAGCTGTTTGGAAAGATAGAAAGAGATGGAGTACTTCCAAATTCGTTCTATGAAGCCAGCATCACCTTAATTCCAAAGCCAGACAAAGACCCCGCCAAAAAGGAGAATTACAGACCAATATCCCTGATGAACATGGATGCAAAAATTCTCAACAAGATACTGGCCAATAGGATCCAACAGTACATTAAGAAAATTATTCACCATGACCAAGTAGGATTTATCCCTGGGACACAAGGCTGGTTCAACACCCGTAAAACAATCAATGTGATTCATCATATCAGCAAGAGAAAAACCAAGAACCATATGATCCTCTCATTGGATGCAGAGAAAGCATTTGACAAAATACAGCATCCATTCCTGATTAAAACTCTTCAGAGTGTAGGGATAGAGGGAACATTCCTCGACATCTTAAAAGCCATCTATGAAAAGCCCACAGCAAATATCATTCTCAATGGGGAAGCACTGGGAGCCTTTCCCCTAAGATCAGGAACAAGACAGGGATGTCCACTCTCACCACTGCTATTCAACATAGTACTGGAAGTCCTAGCCTCAGCAATCAGACAACAAAAAGACATTAAAGGCATTCAAATTGGCAAAGAAGAAGTCAAACTCTCCCTCTTCGCCGATGACATGATACTCTACATAGAAAACCCAAAAATCTCCACCCCAAGATTGCTAGAACTCATACAGCAATTCGGTAGCGTGGCAGGATACAAAATCAATGCCCAGAAGTCAGTGGCATTTCTATACACTAACAATGAGACTGAAGAAAGAGAAATTAAGGAGTCAATCCCATTTACAATTGCACCCAAAAGCATAAGATACCTAGGAATAAACCTCACCAAAGATGTAAAGGATCTATACCCTCAAAACTATAGAACACTTCTGAAAGAAATTGAGGAAGACACAAAGAGATGGAAAAATATTCCATGCTCATGGATTGGCAGAATTAATATTGTGAAAATGTCAATGTTACCCAGGGCAATATACACGTTTAATGCAATCCCTATCAAAATACCATGGACTTTCTTCAGAGAGTTAGAACAAATTATTTTAAGATTTGTGTGGAATCAGAAAAGACCCCGAATAGCCAGGGGAATTTTAAAAAAGAAAACCATATCTGGGGGCATCACAATGCCAGATTTCAGGTTGTACTACAAAGCTGTGGTCATCAAGACAGTGTGGTACTGGCACAAAAACAGACACATAGATCAGTGGAACAGAATAGAGAATCCAGAAGTGGACCCTGAACTTTATGGGCAACTAATATTCGATAAAGGAGGAAAGACTATCCATTGGAAGAAAGACAGTCTCTTCAATAAATGGTGCTGGGAAAATTGGACATCCACATGCAGAAGAATGAAACTAGACCACTCTCTTTCACCATACACAAAGATAAACTCAAAATGGATGAAAGATCTAAATGTGAGACAAGATTCCATCAAAATCCTAGAGAAGAACACAGGCAACACCCTTTTTGAACTCGGCCATAGTAACTTCTTGCAAGATACATCCACAAAGGCAAAAGAAACAAAAGCAAAAATGAACTATTGGGACTTCATCAAGATAAGAAGCTTTTGCACAGCAAAGGATACAGTCAACAAAACTCAAAGACAACCTACAGAATGGGAGAAGATATTTGCAAATGACATATCAGATAAAGGGCTAGTTTCCAAGATCTATAAAGAACTTATTAAACTCAACACCAAAGAAACAAACAATCCAATCATGAAATGGGCAAAAGACATGAACAGAAATCTCACAGAGGAAGACATAGACATGGCCAACATGCATATGAGAAAATGCTCTGCATCACTTGCCATCAGGGAAATACAAATCAAAACTACAATGAGATACCACCTCACACCAGTGAGAATGGGGAAAATTAACAAGGCAGGAAACAACAAATGTTGGAGAGGATGCGGAGAAAAGGGAACCCTCCTACACTGTTGGTGGGAATGTGAACTGGTGCAGCCACTCTGGAAAACTGTGTGGAGGTTCCTCAAACAGTTAAAAATATACCTGCCCTACGACCCAGCAATTGCACTGCTGGGGATTTACCCCAAAGATACAAATGCAATGAAACGCCGGGACACCTGCACCCCGATGTTTCTAGCAGCAATGGCCACGATAGCCAAACTGTGGAAGGAGCCTCGGTGTCCAACGAAAGATGAATGGATAAAGAAGATGTGGTTTATGTATACAATGGAATATTACTCAGCTATTAGAAATGACAAATACCCACCATTTGCTTCAACGTGGATGGAACTGGAGGGTATTATGCTGAGTGAAGTAAGTCAGTCGGAGAAGGACAAACATTATATGTTCTCATTCATTTGGGGAATATAAATAATAGTGAAAGGGAAAATAAGGGAAGGGAGAAGAAATGTGTGGGAAATATCAGAAAGGGAGACAGAATGTAAAGACTGCTAACTCTGGGAAACGAACTGGGGGTGGTGGAAGGGGAGGAGGGCGGGGGGTGGGAGTGAATGGGCGACGGGCACTGGGTGTTATTCTGTATGTTAGTAAATTGAACACCAATAAAAAAAAAAAAAAAAAAGAAAAAAAAAAAAAAAAAAAAAAAAAAAAGCTGATAGGTTATCTGACATCTTAAAGTCAAATAAATATAATTGTAAGCACTCAATAAACAACTATTCAATACAGAAAAAAAAAAAAAAAAAAAAAAAAAAAAAAACATAAAATAAAAT	N	.	PASS	PRECISE;SVMETHOD=Snifflesv1.0.12;CHR2=chr1;END=65916045;STD_quant_start=0.845154;STD_quant_stop=5.042675;Kurtosis_quant_start=2.050445;Kurtosis_quant_stop=-1.730937;SVTYPE=DEL;SUPTYPE=AL,SR;SVLEN=-6509;STRANDS=+-;STRANDS2=10,18,10,18;RE=28;REF_strand=47,52;Strandbias_pval=0.290872;AF=0.220472	GT:DR:DV	0/0:99:28
chr1	65927140	2615	N	GTTTTTATTTTTATCGTTGCTGTTTCTTGTTTTTCGTGTTTCTCTCTTTGTCTTGTTTCTTTCTTCTTTTTCTTCTTTCTTTTCCCTTCCTCCTTTTTTTTTTCTCCTTTTTTTTAGTTCTCGCCTTTTTTTTTCTTTTCTTTTCTTTCTTTCTTTTC	.	FAIL_NOTPRECISE	IMPRECISE;SVMETHOD=Snifflesv1.0.12;CHR2=chr1;END=65927173;STD_quant_start=19.557607;STD_quant_stop=25.845696;Kurtosis_quant_start=-1.218749;Kurtosis_quant_stop=-0.970708;SVTYPE=INS;SUPTYPE=AL;SVLEN=100;STRANDS=+-;STRANDS2=18,1,18,1;RE=19;REF_strand=41,55;Strandbias_pval=2.08721e-05;AF=0.165217	GT:DR:DV	0/0:96:19
chr1	66001674	2616	N	AAAAAAACCAATCTGGGGATACCCCTGGGTGCGCAGCGGTTTGGCGCCTGCCTTTGCCCAGGGCGCGATCCCTGAAAGACGCCGGGATCGGATCCCAACGCGTGCTCCCAGGTCATGAGCCTGCTTCTTCCCTCTGCCTTGTGCTCTGCCTCTCTCTCGCTCCTCTCTCTCTCTCTCTCTGCTGTGACTATCATGAATAGAAATAAATCTTTAAAAAAAAAAAAA	.	PASS	PRECISE;SVMETHOD=Snifflesv1.0.12;CHR2=chr1;END=66001689;STD_quant_start=2.753785;STD_quant_stop=3.937004;Kurtosis_quant_start=3.661660;Kurtosis_quant_stop=3.298902;SVTYPE=INS;SUPTYPE=AL;SVLEN=224;STRANDS=+-;STRANDS2=25,24,25,24;RE=49;REF_strand=42,43;Strandbias_pval=1;AF=0.365672	GT:DR:DV	0/1:85:49
chr1	66013874	2617	GGAAGTATTATTCCGGGGGGAGGAGCAAGATGGCGGAAGAGTAGGGTCTCCAAATCACCGGTCTCCACCAAACTACCTAGAAAACCTTCAAATTATCCTGAAAATCTATGAATTCGGCCTGAGATTTAAAGAGAGACCAGCTGGAATGCGACAGTGAGAAGAGTTCGCGCTTCTATCAAGGTAGGAAGACGGGGAAAAAGAAATAAAGGAACAAAGGCCTCCGAGGGGGAGGGGCCCCGCGAGGAGCCGGGCTGAGGCTGGGGCGAGTGTCCCCAGGACAGGAGAGCCCCGTCCCGGAGACGCAGGAGCTGCACCGACCTTCCCGGGCGGAAAGGGGCTCGCAGGGAGTTGGAGCAGGACCCAGAAGGAAGGGGATGCCCTCGGGCTCCCCGGGACAGTAACAGCAACTGCGCACCCAGGAGAGTGCGCCGAGCTCCCTAAGGGCTGCAGCTGCACGGCGGGACCCGGCGGGACCCGGAGCAGCTGAAGGGGCTCGGGCGGCGGCTCCGCGGAGGGGGCTGCGCGGCCCCGGGAGCAGCTCGGAGGGGCTCGGGCAGAGGAAGAGGCTCCGTGCGGAGGGGGCTGCGCGGTTCCAGGAGCAGCTCGGAGGGGCTCGGGCGGCGGCTCCGCGGAGGGGGTTGCGCGGCCCGGGAGCGCGAATCCAACAGCGCAGGCCCCGGAGCACAGGGCGCCGGGACACAGCCCAGGATCCCGCCTCCCCCGGGACAGGCAGAGGCCGGGAGGGCCCAGGACAGCGAGGACGCTCCTGCCCCGAGCTGAGCAGATCAGCGGCCCCGCCCGGAGCCTCCAGGCCCTGCAGACGGAGTTCCTGCCGGAGCTGAATCCAGGGCTTCCAGAGCTGCCCCGCCACTGGGGCTGTTCCTCCTGCGGCCTCACGGGGTAAACAACCCCCACTGAGCCCTGCACCAGGCAGGGGCACAGCAGCTCCCCCAACTGCTAACACCTGAAAATCAGCACAGCAGGCCCCTCCCCCAGAACACCAGCTAGACGGACAAGTTCCAGGAGAAGCCAAGGGACTTAAAGTACACAGAATCAGAAGATACTCCCCGGTGGTTCTTTTTTTGTTTGTTTGTTTTTGTTTTTTGTTTTTGTTTTGTTTTGCTTTTTGATTTGTTTCCTTCCCCCACCCCCTTTTTTTTCCTTTCTTTTTCTTTCTCTTTTTCTTCTTTTCTTTTTTTTTTTTTTTTTTTTTTTTTTTTTTTTTTTTTTCTTTTTCTTCCCTTTTTTTTTCTCTTTCTCTTTTCTTTCCTTCTTTCTCTCCTCTCTTTTTCTCTTTTTCCCAATACAACTTGCTTTTGGCCACTCTGCACTGAGCAAAATGACTAGAAGGAAAACCTCACCTCAAAAGAAAGAATCAGAAACAGTCCTCTCTCCCACAGAGTTACAAAATCTGGATTACAATTCAATGTCAGAAAGCCAATTCAGAAGCACTATTATACAGCTACTGGTGGCTCTAGAAAAAGTATAAAGGACTCAAGAGACTTCATGACTGCAGAATTTAGAGCTAATCAGGCAGAAATTAAAAATCAATTGAATGAGATGCAATCCAAACTAGAAGTCCTAACGACGGGGGTTAACGAGGTGGAAGAACGAGTGAGTGACCTAGAAGACAAGTTGATAGCAAAGAGGGAAACTGAGGAAAAAAGAGACAAACAATTAAAAGACCATGAAGATAGATTAAGGGAAATAAACGACAGCCTGAGGAAGAAAAACCTACGTTTAATTGGGGTTCCCGAGGGCGCCGAAAGGGACAGAGGGCCAGAATATGTATTTGAACAAATTCTAGCTGAAAACTTTCCTAATCTGGGAAGGGAAACAGGCATTCAGATCCAGGAAATAGAGAGATCCCCCCCTAAAATCAATAAAAACCGTTCAACACCTCGACATTTAATTGTGAAGCTTGCAAATTCCAAAGATAAGGAGAAGATCCTTAAAGCAGCAAGAGACAAGAAATCCCTGACTTTTATGGGGAGGAGTATTAGGGTAACAGCAGACCTCTCCACAGAGACCTGGCAGGCCAGAAAGGGCTGGCAGGATATATTCAGGGTCCTAAATGAGAAGAACATGCAACCAAGAATACTTTATCCAGCAAGGCTCTCATTCAAAATGGAAGGAGAGATAAAGAGCTTCCAAGACAGGCAGCAACTAAAAGAATATGTGACCTCCAAACCAGCTCTGCAAGAAATTTTAAGGGGGCCTCTTAAAATTCCCCTTTAAGAAGAAGTTCAGTGGAACAGTCCACAAAAACAAAGACTGAATAGATATCATGATGACACTAAACTCATATCTCTCAATAGTAACTCTGAATGTGAACGGGCTTAATGACCCCATCAAAAGGCGCAGGGTTTCAGACTGGATAAAAAAGCAGGACCCATCTATTTGCTGTCTACAAGAGACTCATTTTAGACAGAAGGACACCTACAGCCTGAAAATAAAAGGTTGGAGAACCATTTACCATTCGAATGGTCCTCAAAAGAAAGCAGGGGTAGCCATCCTTATATCAGATAAACTAAAATTTACCCCAAAGACTGTAGTGAGAGATGAAGAGGGACACTATATCATACTTAAAGGATCTATTCAACAAGAGGACTTAACAATCCTCAATATATATGCTCCGAATGTGGGAGCTGCCAAATATATAAATCAATTATTAACCAAAGTGAAGAAATACTTAGATAATAATACACTTATACTTGGTGACTTCAATCTAGCTCTTTCTATACTCGATAGGTCTTCTAAGCAAAACATCTCCAAAGAAACGAGAGCTTTAAATGATACACTGGACCAGATGGATTTCACAGATATCTACAGAACTTTACATCCAAACTCAACTGAATACACATTCTTCTCAAGCGCACATGGAACTTTCTCCAGAATAGACCACATATTGGGTCACAAATCGGGTCTGAACCGATACCAAAAGACTGGGATTGTCCCCTGCATATTCTCGGACCATAATGCCCTGAAATTAGAACTAAATCACAACAAGAAGTTTGGAAGGACCTCAAACACATGGAGGTTAAGGACCATCCTGCTAAAAGATAAAAGGGTCAACCAGGAAATTAAGGAAGAATTAAAAAGATTCATGGAAACTAATGAGAATGAAGATACAACCGTTCAAAATCTTTGGGATGCAGCAAAAGCAGTCCTAAGGGGGAAATACATCGCAATACAAGCATCCATTCAAAAACTGGAAAGAACTCAAATACAAAAGCTAACCTTACACATAAAGGAGCTAGAGAAAAAACAGCAAATAGATCCTACACCCAAGAGAAGAAGGGAGTTAATAAAGATTCGAGCAGAACTCAACGAAATCGAGACCAGAAGAACTGTGGAACAGATCAACAGAACCAGGAGTTGGTTCTTTGAAAGAATTAATAAGATAGATAAACCATTAGCCAGCCTTATTAAAAAGAAGAGAGAAGACTCAAATTAATAAAATCATGAATGAGAAAGGAGAGATCACTACCAACACCAAGGAAATACAAACGATTTTAAAAACATATTATGAACAGCTATACGCCAATAAATTAGGCAATCTAGAAGAAATGGATGCATTCCTGGAAAGCCACAAACTACCAAAACTGGAACAGGAAGAAATAGAAAACCTGAACAGGCCAATAACCAGGGAGGAAATTGAAGCAGTCATCAAAAACCTCCCAAGACACAAGAGTCCAGGGCCAGATGGCTTCCCAGGAGAATTTTATCAAACGTTTAAAGAAGAAATCATACCTATTCTCCTAAAGCTGTTTGGAAAGATAGAAAGAGATGGAGTACTTCCAAATTCGTTCTATGAAGCCAGCATCACCTTAATTCCAAAGCCAGACAAAGACCCCGCCAAAAAGGAGAATTACAGACCAATATCCCTGATGAACATGGATGCAAAAATTCTCAACAAGATACTGGCCAATAGGATCCAACAGTACATTAAGAAAATTATTCACCATGACCAAGTAGGATTTATCCCTGGGACACAAGGCTGGTTCAACACCCGTAAAACAATCAATGTGATTCATCATATCAGCAAGAGAAAAACCAAGAACCATATGATCCTCTCATTGGATGCAGAGAAAGCATTTGACAAAATACAGCATCCATTCCTGATTAAAACTCTTCAGAGTGTAGGGATAGAGGGAACATTCCTCGACATCTTAAAAGCCATCTATGAAAAGCCCACAGCAAATATCATTCTCAATGGGGAAGCACTGGGAGCCTTTCCCCTAAGATCAGGAACAAGACAGGGATGTCCACTCTCACCACTGCTTTTCAACATAGTACTGGAAGTCCTAGCCTCAGCAATCAGACAACAAAAAGACATTAAAGGCATTCAAATTGGCAAAGAAGAAGTCAAACTCTCTCTCTTCGCCGATGACATGATACTCTAATAGAAAACCCAAAAGTCTCCACCCCAAGATTGCTAGAACTCATACAGCAATTCGGTAGCGTGGCAGGATACAAAATCAATGCCCAGAAGTCAGTGGCATTTCTATACACTAACATGAGACTGAAGAAAGAGAAATTAAGGAGTCAATCCCATTTACAATTGCACCCAAAAGCATAAGATACCTAGGAATAAACCTCACCAAAGATGTAAAGGATCTATACCCTCAAAACTATAGAACACTTCTGAAAGAAATTGAGGAAGACACAAAGAGATGGAAAAATATTCCATGCTCATGGATTGGCAGAATTAATATTGTGAAAATGTCAATGTTACCCAGGGCAATATACACGTTTAATGCAATCCCTATCAAAATACCATGGACTTTCTTCAGAGAGTTAGAACAAATTATTTTAAGATTTGTGTGGAATCAGAAAAGACCCCGAATAGCCAGGGGAATTTTAAAAAAGAAAACCATATCTGGGGGCATCACAATGCCAGATTTCAGGTTGTACTACAAAGCTGTGGTCATCAAGACAGTGTGGTACTGGCACAAAAACAGACACATAGATCAGTGGAACAGAATAGAGAATCCAGAAGTGGACCCTGAACTTTATGGGCAACTAATATTCGATAAAGGGGGAAAAGACTATCCATTGGAAGAAAGACAGTCTCTTCAATAAATGGTGCTGGGAAAATTGGACATCCACATGCAGAAGAATGAAACTAGACCACTCTCTTGCACCAGACACAAAGATAAACTCAAAATGGATGAAAGATCTAAATGTGAGACAAGATTCCATCAAAATCCTAGAGAAGAACACAGGCAACACCCTTTTTGAACTCGGCCATAGTAACTTCTTGCAAGATACATCCACAAAGGCAAAAGAAACAAAAGCAAAAATGAACTATTGGGACTTCATCAAGATAAGAAGCTTTTGCACAGCAAAGGATACAGTCAACAAAACTCAAAGACAACCTACAGAATGGGAGAAGATATTTGCAAATGACATATCAGATAAAGGGCTAGTTTCCAAGATCTATAAAGAACTTATTAAACTCAACACCAAAGAAACAAACAATCCAATCATGAAATGGGCAAAAGACATGAACAGAAATCTCACAGAGGAAGACATAGACATGGCCAACATGCATATGAGAAAATGCTCTGCATCACTTGCCATCAGGGAAATACAAATCAAAACTACAATGAGATACCACCTCACACCAGTGAGAATGGGGAAAATTAACAAGGCAGGAAACAACAAATGTTGGAGAGGATGCGGAGAAAAGGGAACCCTCCTACACTGTTGGTGGGAATGTGAACTGGTGCAGCCACTCTGGAAAACTGTGTGGAGGTTCCTCAAACAGTTAAAAATATACCTGCCCTACGACCCAGCAATTGCACTGTTGGGGATTTACCCCAAAGATACAAATGCAATGAAACGCCGGGACACCTGCACCCCGATGTTTCTAGCAGCAATGGCCACGATAGCCAAACTGTGGAAGGAGCCTCGGTGTCCAACGAAAGATGAATGGATAAAGAAGATGTGGTTTATGTATACAATGGAATATTACTCAGCTATTAGAAATGACAAATACCCACCATTTGCTTCAACGTGGATGGAACTGGAGGGTATTATGCTGAGTGAAGTAAGTCAGTCGGAGAAGGACAAACATTATATGTTCTCATTCATTTGGGGAATATAAATAATAGTGAAAGGGAAAATAAGGGAAGGGAGAAGAAATGTGTGGGAAATATCAGAAAGGGAGACAGAATGTAAAGACTGCTAACTCTGGGAAACGAACTGGGGGTGGTGGAAGGGGAGGAGGGCGGGGGGTGGGAGTGAATGGGTGACGGGCACTGGGTGTTATTCTGTATGTTAGTAAATTGAACACCAATAAAAAAAAAATAAATAAAAAAAAAAAAAATAGATTCAGGCAAATCACAGAAAAAGTAAATGTCCAATAAACACGTGAAAATACAAAAAAAAAAAAAAAAAAAAAAAAAAAAAAAAAGAAGGAGAACCCCACTATACTATACTTACTACCCTTATATTTCATTAAGAAATAGTTTAAAATTATGGTACTTTTTCTGTTAAAAGACAAGTGACTGTATTTTACCACTGCAAGAATTTTGAGTTCAGAGAACATGACTTATTATTAACTTGGAAACCAATGTGCCATATGATTTAATTGCTGAATAATCATTTCTAAGATCATTAAATGAATAAAGAAATGACACCCAAAAAAAAAAAAAAAAAAAAAAAAAAAAAAAAAAAAA	N	.	PASS	PRECISE;SVMETHOD=Snifflesv1.0.12;CHR2=chr1;END=66020562;STD_quant_start=6.642665;STD_quant_stop=0.677003;Kurtosis_quant_start=-1.861315;Kurtosis_quant_stop=15.522452;SVTYPE=DEL;SUPTYPE=AL,SR;SVLEN=-6688;STRANDS=+-;STRANDS2=17,31,17,31;RE=48;REF_strand=42,46;Strandbias_pval=0.205879;AF=0.352941	GT:DR:DV	0/1:88:48
chr1	66045796	2618	N	AGTGGAGTCCACTCCAAATCCGCCTCTTAACTCTAAACCCATCAGCCCAACGCTCTGGATACATATATCCAGGGGAAAATATGTACATGGGTAAGCAACTTGGAAATGTTTTTGACATGGTCTAATGAATCCCTCTCATGAAAGTTCATTTAAATGTAATTATCGATAAGTCTCTTAGTCTAACCGTGCGAGCGAAATTATCCCTTTACAAGATGCTGAACTTACAAATGTTCAAAATCTTTTCAACTCAGTATTTCCAGAAGTTTTCACATACAGATACATCATTCTAATAAATTTCATCTTGTAGCAAAGAACTTATCCAATCCTAAATCAACCCTGGATAAATTGATGTCAGTTCCACCACACTCCATAGCTCTAAAAGTAATATGTCAATCTTGGTTAATAGATACATGGAGATCTGGAGACTCGGATTAAAAACAACAGACATGCAGGCAAAGGTTTACAAATTACCAAGGCAAGATGACATTATTTTTATAAGGGAAGGTGAAGTCAGAATGAAAAGGAACATATTCTTAACCATACGGAAACTCTTAGGTACCGTCCTCCAATTATTCAGATTAGAATGGCCTAATGGATTTTTATCTCTGCCAAACATTTTTTTTTCCTTTCACAGTTTAGAAAGCATAAAATTTTTGCTGTCTAGAGAAAGAATTAAAAGTTTTGGTAGACAAAATACAAATTTCCAATGTACCCAAAAAGCAAATTATTCACTCAATTCAATTTTAAGAGTGCTTCCTACGTTCTAGCACTGCTCTCGATGTGGGAATAAATATAAAAAACAAAGCTCTTGGGGCACTGGATGGCTAGGTGGGTGTTTAAGGTCTGCCCCGGTTCCATGTTCATGATTCTCAGTGGTCCTAGGATAATTCCAGCATCTGGCTCCCTGCTAGGGGTGAATCTGCTTCTCATCTCCTCTGCCCATCACCTGGTGTGCTTTCTCCTCTCTGTTCAATTCACATAAATAAAATCTTGGAAAAA	.	FAIL_NOTPRECISE	IMPRECISE;SVMETHOD=Snifflesv1.0.12;CHR2=chr1;END=66045807;STD_quant_start=1.309307;STD_quant_stop=189.720095;Kurtosis_quant_start=0.354242;Kurtosis_quant_stop=2.895071;SVTYPE=INS;SUPTYPE=AL,SR;SVLEN=1174;STRANDS=+-;STRANDS2=11,18,11,18;RE=29;REF_strand=34,48;Strandbias_pval=0.82749;AF=0.261261	GT:DR:DV	0/0:82:29
chr1	66051545	2619	CTTTTTTTTTTTTTTAAATTCTCACTTTTTTTTTTTTTTAAATTCTC	N	.	PASS	PRECISE;SVMETHOD=Snifflesv1.0.12;CHR2=chr1;END=66051584;STD_quant_start=1.732051;STD_quant_stop=3.033150;Kurtosis_quant_start=-0.816680;Kurtosis_quant_stop=-1.732290;SVTYPE=DEL;SUPTYPE=AL;SVLEN=-39;STRANDS=+-;STRANDS2=25,36,25,36;RE=61;REF_strand=46,49;Strandbias_pval=0.411747;AF=0.391026	GT:DR:DV	0/1:95:61
chr1	66079312	2620	N	TAATCTTTTTTTTTTTTTTTTTTTTAATTTTTTTGATTGTTTTCTGATAGTCACAGAGAGAGAGGGGAGAGGCAGAGGACACAGGGCAGAGGGAGAAGCAGGCTCACAGCACCGGTGAAGCCCGACGGGTGGGATTCGGATCCCGGGTCTCCAGGATCTCAACGCCCCTGGGCCAAAAGGGCAGGCGCCAAACTCTGCGCCCACCCCAGGGCTCC	.	PASS	PRECISE;SVMETHOD=Snifflesv1.0.12;CHR2=chr1;END=66079316;STD_quant_start=1.322876;STD_quant_stop=5.238745;Kurtosis_quant_start=7.536066;Kurtosis_quant_stop=4.787612;SVTYPE=INS;SUPTYPE=AL;SVLEN=212;STRANDS=+-;STRANDS2=36,36,36,36;RE=72;REF_strand=56,50;Strandbias_pval=0.760888;AF=0.404494	GT:DR:DV	0/1:106:72
chr1	66133320	2621	N	CAAGAAAGAAAAGAAAGAAAAAAAAGAAAGAAAGAAGAAAAGAAAAAAAGA	.	FAIL_NOTPRECISE	IMPRECISE;SVMETHOD=Snifflesv1.0.12;CHR2=chr1;END=66133347;STD_quant_start=21.635409;STD_quant_stop=14.761744;Kurtosis_quant_start=-0.488327;Kurtosis_quant_stop=-0.774305;SVTYPE=INS;SUPTYPE=AL;SVLEN=58;STRANDS=+-;STRANDS2=3,19,3,19;RE=22;REF_strand=47,51;Strandbias_pval=0.00355727;AF=0.183333	GT:DR:DV	0/0:98:22
chr1	66137934	2622	N	GTCTTTGGTTGTTTGTTTGTTTTTTTTTTTTTTTTTTCGTTTTCGTTTTTTATGGTGTTCAGTTATAAACCTTCAAGAATAATACCCAGTTTGCACGGTCACCCTTTCCCTCACCCCCGCCCTTCCTCCCTTAACCCACACCCCTCAGCTTTCTTTCCCAGGAGTAGCCGGTCTCGTTCTGTCTCCCTTTCGCTTATTTTCCACAACTTTTCTTACTCCCTCC	.	PASS	PRECISE;SVMETHOD=Snifflesv1.0.12;CHR2=chr1;END=66137943;STD_quant_start=0.321634;STD_quant_stop=5.607876;Kurtosis_quant_start=11.514826;Kurtosis_quant_stop=2.383000;SVTYPE=INS;SUPTYPE=AL;SVLEN=213;STRANDS=+-;STRANDS2=26,33,26,33;RE=59;REF_strand=45,57;Strandbias_pval=1;AF=0.36646	GT:DR:DV	0/1:102:59
chr1	66141527	2623	N	TAAAAAAAAACCAACCAACCAAGGGCTCGGGTGGCGCAGCGTGGTTTGGCGACTGCCTTTGGCAGGGCGCGATCCTGCGAGGACCCGGGATCGAATCCCACATCGGTCTCCCGGGCATGCGAGCTGCTTCTCCCTCTGCCTGCTGTCTCTGCCTCTCTCTCTTCTCTCTCTCTTTGACTATCATAAAATCAAATAAATAAAAATTTAAAAAAAAA	.	PASS	PRECISE;SVMETHOD=Snifflesv1.0.12;CHR2=chr1;END=66141533;STD_quant_start=0.000000;STD_quant_stop=6.223611;Kurtosis_quant_start=9.532891;Kurtosis_quant_stop=8.639447;SVTYPE=INS;SUPTYPE=AL;SVLEN=215;STRANDS=+-;STRANDS2=10,21,10,21;RE=31;REF_strand=46,59;Strandbias_pval=0.301989;AF=0.227941	GT:DR:DV	0/0:105:31
chr1	66158175	2624	N	TGGTATGTACTATATTTTTTTTTTTTTTTTTTTTTTGTTTTTTTTTTTTTATTTTTATTTATTTATTTTTTTTGTCTATTTTTTTTTTATTGGTGTTCAATTTACTAACATACGAATAATACCATAACACCCCCAGTGGCCCGTCACCCATTCATCCACCCCCCCCGCCCTCCTCCCCTTCTACCACCCCTAGTTCGTTTTCCCAGAGTTATGCAGTCTTTACGTGTCTGTCTCCATGTCCTGTATTTCCCACACATTTCTTCTCCCTTCCCTTATTTTCCCTTCACGATTATTTATATTCCCCAAATGAATGAGAACATATAATGTTTTTGTCCTTCCTCCGACTGACTTAACTCACTCAATACCCAACATTTGCTCAACGTGGATGGAACCTGGAGGGTATTATGCTGAG	.	PASS	PRECISE;SVMETHOD=Snifflesv1.0.12;CHR2=chr1;END=66158180;STD_quant_start=2.309401;STD_quant_stop=5.840472;Kurtosis_quant_start=4.684291;Kurtosis_quant_stop=3.342718;SVTYPE=INS;SUPTYPE=AL;SVLEN=406;STRANDS=+-;STRANDS2=20,16,20,16;RE=36;REF_strand=55,42;Strandbias_pval=1;AF=0.270677	GT:DR:DV	0/0:97:36
chr1	66167409	2625	N	GGGGGGGGGGGGGGGGAGGGGGGGGGGGGGGGGGGGGGGGGGGGGGGGGGGGGGGGGGTGGGGGACACAAGAATAAGAAAGC	.	FAIL_NOTPRECISE	IMPRECISE;SVMETHOD=Snifflesv1.0.12;CHR2=chr1;END=66167425;STD_quant_start=19.000000;STD_quant_stop=20.369094;Kurtosis_quant_start=6.261360;Kurtosis_quant_stop=2.988647;SVTYPE=INS;SUPTYPE=AL;SVLEN=73;STRANDS=+-;STRANDS2=1,15,1,15;RE=16;REF_strand=42,38;Strandbias_pval=0.000603867;AF=0.166667	GT:DR:DV	0/0:80:16
chr1	66180543	2626	N	CTTCTTTTCTTTTTCCCTTTTTCGTTTCTTTCTTTTCTGGTTTATTTTTTTTTTTTTGCTTTCCTTTCTTTTGCCTTTTTTTTC	.	FAIL_NOTPRECISE	IMPRECISE;SVMETHOD=Snifflesv1.0.12;CHR2=chr1;END=66180560;STD_quant_start=13.300376;STD_quant_stop=24.378269;Kurtosis_quant_start=2.494952;Kurtosis_quant_stop=0.375394;SVTYPE=INS;SUPTYPE=AL;SVLEN=59;STRANDS=+-;STRANDS2=15,0,15,0;RE=15;REF_strand=50,43;Strandbias_pval=0.000329683;AF=0.138889	GT:DR:DV	0/0:93:15
chr1	66333485	2627	N	TAGCTCTTTCTTCTTTACTTTCTTTCCTCTTCTTTCTTCGTTCTTATCTTCACCCTTTCTTCTTCTTTCTCTTTTTTCTTTCTTTTCTTTCTTTTATTCTCTTTCTTTTCCTTTCTTTTCCTTTTTTTTTCCTTTTTTTTTCCTCGTCTCTTTTCCCCGCTTCTTTTTCCGTTTCCTTTTTCTTCTTTTCTGTTCTTTTTTTTCTTTCTTTAATTTTA	.	FAIL_NOTPRECISE	IMPRECISE;SVMETHOD=Snifflesv1.0.12;CHR2=chr1;END=66333519;STD_quant_start=85.291852;STD_quant_stop=57.954292;Kurtosis_quant_start=1.691296;Kurtosis_quant_stop=6.532449;SVTYPE=INS;SUPTYPE=AL;SVLEN=151;STRANDS=+-;STRANDS2=8,3,8,3;RE=11;REF_strand=39,39;Strandbias_pval=0.205024;AF=0.123596	GT:DR:DV	0/0:78:11
chr1	66333459	2628	TCTTTCTTTCTTTCTTTCTTTCTTTCTTTCTTTCTTTCTTTTTCTTTC	N	.	PASS	PRECISE;SVMETHOD=Snifflesv1.0.12;CHR2=chr1;END=66333503;STD_quant_start=5.890671;STD_quant_stop=4.582576;Kurtosis_quant_start=-1.940540;Kurtosis_quant_stop=-1.573907;SVTYPE=DEL;SUPTYPE=AL;SVLEN=-44;STRANDS=+-;STRANDS2=6,13,6,13;RE=19;REF_strand=39,39;Strandbias_pval=0.201188;AF=0.195876	GT:DR:DV	0/0:78:19
chr1	66353083	2629	CCTTTGGTTAATTGGGTACTTAACCAAAGGAAATGACAACACTGATTTGAAAAGATATATGCACCC	N	.	PASS	PRECISE;SVMETHOD=Snifflesv1.0.12;CHR2=chr1;END=66353149;STD_quant_start=0.242536;STD_quant_stop=0.342997;Kurtosis_quant_start=2.204097;Kurtosis_quant_stop=-1.010247;SVTYPE=DEL;SUPTYPE=AL;SVLEN=-66;STRANDS=+-;STRANDS2=19,16,19,16;RE=35;REF_strand=47,44;Strandbias_pval=0.843812;AF=0.277778	GT:DR:DV	0/0:91:35
chr1	66400714	2630	N	AGAAGGAACGAGGAAGGGGGGATCCCTGGGGATGGGCGCAAGCGGTTTGGGCGCTGCCTTTGGCCCAGGGTGCGATCCTGAAAAAACGGGATCGAATCCAACGTCGGGCTCCCGTGCATGGAGCCACCTGCTTCATTCTCCCTCTGCCTGTATCCGCTGGCCTCTCTCTCATCTCGCTCTGCTCTGCTGTGTGGTGACTATCATAAATAAATAAATTTATTAAAAAAAAAAAA	.	PASS	PRECISE;SVMETHOD=Snifflesv1.0.12;CHR2=chr1;END=66400724;STD_quant_start=2.345208;STD_quant_stop=4.830459;Kurtosis_quant_start=4.858641;Kurtosis_quant_stop=3.713559;SVTYPE=INS;SUPTYPE=AL;SVLEN=228;STRANDS=+-;STRANDS2=14,11,14,11;RE=25;REF_strand=49,54;Strandbias_pval=0.50789;AF=0.195312	GT:DR:DV	0/0:103:25
chr1	66411367	2631	AGCAAAGAGCAATTTGGTTATAAAATGTCCCCAAGCCCCAATAGA	N	.	FAIL_NOTPRECISE	IMPRECISE;SVMETHOD=Snifflesv1.0.12;CHR2=chr1;END=66411410;STD_quant_start=11.618950;STD_quant_stop=11.883362;Kurtosis_quant_start=-1.971623;Kurtosis_quant_stop=-1.902837;SVTYPE=DEL;SUPTYPE=AL;SVLEN=-43;STRANDS=+-;STRANDS2=14,15,14,15;RE=29;REF_strand=45,46;Strandbias_pval=1;AF=0.241667	GT:DR:DV	0/0:91:29
chr1	66427246	2632	N	AAAAGCTTGTCTTTCTAGGATCACCTGGGGGGCGCAAGCGGTTTTGGCGGGCCTGGCCTCTGGCCCAGGGCGGCGATCCTGGAGACCCGGGAGCGAATCCAACGGCGGGCTCCCGTGCATGGAGCCATGCTTTCTCTCCCTCCTCCTGGGTAGCTGACCTCTCTATCTCTCTGTGAGACTAGCATAAATAAAAAAAAAAAAAAAAAAAAAAAAAAGAAAAAAAAAAAAAGAACTGCTTTGGCTCTTTCGACGTGGATTTAAAAAAAAAAAAAAAAAAA	.	PASS	PRECISE;SVMETHOD=Snifflesv1.0.12;CHR2=chr1;END=66427257;STD_quant_start=1.136515;STD_quant_stop=7.144345;Kurtosis_quant_start=4.633099;Kurtosis_quant_stop=4.758050;SVTYPE=INS;SUPTYPE=AL;SVLEN=266;STRANDS=+-;STRANDS2=26,22,26,22;RE=48;REF_strand=46,51;Strandbias_pval=0.483477;AF=0.331034	GT:DR:DV	0/1:97:48
chr1	66462535	2633	ACTAAAAAAAAAAAAAAAAAAAAAAAGAAAAGCCAG	N	.	PASS	PRECISE;SVMETHOD=Snifflesv1.0.12;CHR2=chr1;END=66462571;STD_quant_start=1.603567;STD_quant_stop=1.535299;Kurtosis_quant_start=-1.936568;Kurtosis_quant_stop=-1.893224;SVTYPE=DEL;SUPTYPE=AL;SVLEN=-36;STRANDS=+-;STRANDS2=14,15,14,15;RE=29;REF_strand=56,53;Strandbias_pval=0.835921;AF=0.210145	GT:DR:DV	0/0:109:29
chr1	66536247	2634	N	ATGGTGTGACTTACATTTGGGTAATTGTGTAA	.	PASS	PRECISE;SVMETHOD=Snifflesv1.0.12;CHR2=chr1;END=66536247;STD_quant_start=0.420084;STD_quant_stop=1.163160;Kurtosis_quant_start=6.246658;Kurtosis_quant_stop=5.836991;SVTYPE=INS;SUPTYPE=AL;SVLEN=32;STRANDS=+-;STRANDS2=18,16,18,16;RE=34;REF_strand=63,56;Strandbias_pval=1;AF=0.222222	GT:DR:DV	0/0:119:34
chr1	66560505	2635	TGGTATCTCTAAAAAAAAAAAAAAAAAAAAAAAAAAAAATACT	N	.	PASS	PRECISE;SVMETHOD=Snifflesv1.0.12;CHR2=chr1;END=66560553;STD_quant_start=2.922065;STD_quant_stop=2.908872;Kurtosis_quant_start=-1.882444;Kurtosis_quant_stop=-1.955284;SVTYPE=DEL;SUPTYPE=AL;SVLEN=-48;STRANDS=+-;STRANDS2=16,11,16,11;RE=27;REF_strand=39,42;Strandbias_pval=0.377236;AF=0.25	GT:DR:DV	0/0:81:27
chr1	66618995	2636	N	TACAACGCATCATCTTGCAGACTATTGTACAAACTATCAATACCCAATGGCATATTTCCCATATACT	.	PASS	PRECISE;SVMETHOD=Snifflesv1.0.12;CHR2=chr1;END=66618995;STD_quant_start=1.968502;STD_quant_stop=3.984344;Kurtosis_quant_start=2.396002;Kurtosis_quant_stop=2.677175;SVTYPE=INS;SUPTYPE=AL;SVLEN=69;STRANDS=+-;STRANDS2=19,14,19,14;RE=33;REF_strand=56,39;Strandbias_pval=1;AF=0.257812	GT:DR:DV	0/0:95:33
chr1	66622749	2637	N	TCTTTGAAAAAAATGGCCCTTTTTTTTAAAG	.	PASS	PRECISE;SVMETHOD=Snifflesv1.0.12;CHR2=chr1;END=66622749;STD_quant_start=0.000000;STD_quant_stop=0.774597;Kurtosis_quant_start=6.862314;Kurtosis_quant_stop=0.935430;SVTYPE=INS;SUPTYPE=AL;SVLEN=31;STRANDS=+-;STRANDS2=10,8,10,8;RE=18;REF_strand=46,32;Strandbias_pval=0.79704;AF=0.1875	GT:DR:DV	0/0:78:18
chr1	66625200	2638	AAGAAAGAAAGAAAGAAAGAAAGAAAAAAGAAAG	N	.	FAIL_NOTPRECISE	IMPRECISE;SVMETHOD=Snifflesv1.0.12;CHR2=chr1;END=66625241;STD_quant_start=19.230185;STD_quant_stop=20.374003;Kurtosis_quant_start=-1.570722;Kurtosis_quant_stop=-1.589979;SVTYPE=DEL;SUPTYPE=AL;SVLEN=-41;STRANDS=+-;STRANDS2=11,2,11,2;RE=13;REF_strand=43,42;Strandbias_pval=0.0335821;AF=0.132653	GT:DR:DV	0/0:85:13
chr1	66634269	2639	TTACACCTTTATTTTTTTTTTTATTTTTATTTTTATTTTTTTTATTTATTTACTTATGATAGTCACAGAGAGAGAGAGAGAGGCACAGAGACACAGGCAGAGGGAGAAGCAGGCTCCATGCATCGGGAGCCTGATATGGGATTTGATCCCGGGTCTCCAGGATCGCGCCCTGGGCCAAAGGCAGGCGCCAAACCGCTGCGCCACCCAGGGATCCCTGCAT	N	.	PASS	PRECISE;SVMETHOD=Snifflesv1.0.12;CHR2=chr1;END=66634482;STD_quant_start=3.122499;STD_quant_stop=1.779513;Kurtosis_quant_start=8.548343;Kurtosis_quant_stop=5.083549;SVTYPE=DEL;SUPTYPE=AL;SVLEN=-213;STRANDS=+-;STRANDS2=14,11,14,11;RE=25;REF_strand=47,45;Strandbias_pval=0.821813;AF=0.213675	GT:DR:DV	0/0:92:25
chr1	66635972	2640	ACGTGGGATCCCTGGGTGGCGCAGCGGTTTGGCGCCTGCCTTTGGCCCAGGGCGCGATCCTGGAGACCCGGGATCGAATCCCACGTCGGGCTTCCGGTGCATGGAGCCTGCTTCTCCCTCCTCCTGTGTCTCTGCCTCTTTCTCTCTCTCTATGTCTATCATGAATAAATAAATAAATCTTTAAAAAAAAATGGATG	N	.	PASS	PRECISE;SVMETHOD=Snifflesv1.0.12;CHR2=chr1;END=66636169;STD_quant_start=2.087377;STD_quant_stop=2.017778;Kurtosis_quant_start=0.107131;Kurtosis_quant_stop=0.292822;SVTYPE=DEL;SUPTYPE=AL;SVLEN=-197;STRANDS=+-;STRANDS2=14,14,14,14;RE=28;REF_strand=53,47;Strandbias_pval=0.832467;AF=0.21875	GT:DR:DV	0/0:100:28
chr1	66656986	2641	N	GTGGCGGTGTCCACTGCGACAGTCGGCGGGCTCGGCGC	.	PASS	PRECISE;SVMETHOD=Snifflesv1.0.12;CHR2=chr1;END=66656993;STD_quant_start=7.596439;STD_quant_stop=7.870272;Kurtosis_quant_start=1.061449;Kurtosis_quant_stop=12.482971;SVTYPE=INS;SUPTYPE=AL;SVLEN=31;STRANDS=+-;STRANDS2=23,12,23,12;RE=35;REF_strand=57,29;Strandbias_pval=1;AF=0.289256	GT:DR:DV	0/0:86:35
chr1	66659386	2642	N	CGCGTCCCCTGAACCCCCTCGGGGGTGGACTCTTTGGTGCCCGAGGGGAGGCGCAGCCGCGTCCCCATTGGGAGACCCCCGGCGGAACACTCTGGTA	.	FAIL_NOTPRECISE	IMPRECISE;SVMETHOD=Snifflesv1.0.12;CHR2=chr1;END=66659408;STD_quant_start=33.406103;STD_quant_stop=22.472205;Kurtosis_quant_start=-2.037075;Kurtosis_quant_stop=-1.254044;SVTYPE=INS;SUPTYPE=AL;SVLEN=71;STRANDS=+-;STRANDS2=30,32,30,32;RE=62;REF_strand=50,50;Strandbias_pval=0.872631;AF=0.382716	GT:DR:DV	0/1:100:62
chr1	66669204	2643	TGCTGGGATCCCTGGGTGGCGCAGCGGTTTGGCGCCTGCCTTTGACCCAGGGCGCGATCCTGGAGACCCGGGATCGAATCCCACGTCGGGCTCCCGGTGCATGGAGCCTGCTTCTCCCTCTGCCTGTGTCTCTGCCTCTCTCTCTCTCACTGTGTGCCTATCATAAATAAATTAAAAAAAAAAAATTAAAAAAAAAAATAGAAATAC	N	.	PASS	PRECISE;SVMETHOD=Snifflesv1.0.12;CHR2=chr1;END=66669406;STD_quant_start=2.320477;STD_quant_stop=3.063432;Kurtosis_quant_start=2.947210;Kurtosis_quant_stop=0.278603;SVTYPE=DEL;SUPTYPE=AL;SVLEN=-202;STRANDS=+-;STRANDS2=13,13,13,13;RE=26;REF_strand=39,36;Strandbias_pval=1;AF=0.257426	GT:DR:DV	0/0:75:26
chr1	66736051	2644	N	GGCAGGGAAAGATGGGGGGGGGGGGTTGGGGGGGGGGGG	.	PASS	PRECISE;SVMETHOD=Snifflesv1.0.12;CHR2=chr1;END=66736056;STD_quant_start=2.879951;STD_quant_stop=3.880570;Kurtosis_quant_start=4.945574;Kurtosis_quant_stop=4.152794;SVTYPE=INS;SUPTYPE=AL;SVLEN=37;STRANDS=+-;STRANDS2=16,19,16,19;RE=35;REF_strand=39,45;Strandbias_pval=1;AF=0.294118	GT:DR:DV	0/0:84:35
chr1	66752300	2645	ATTAATTAATTAATTTATTTATTTATTTATTT	N	.	PASS	PRECISE;SVMETHOD=Snifflesv1.0.12;CHR2=chr1;END=66752336;STD_quant_start=0.000000;STD_quant_stop=0.301511;Kurtosis_quant_start=1.631935;Kurtosis_quant_stop=0.903204;SVTYPE=DEL;SUPTYPE=AL;SVLEN=-36;STRANDS=+-;STRANDS2=12,10,12,10;RE=22;REF_strand=42,33;Strandbias_pval=1;AF=0.226804	GT:DR:DV	0/0:75:22
chr1	66753669	2646	N	CGGGCCCGGGGGAGCCATCCGGGGGCTGCATATTTCGGCGGCCCGGGGAGCCAGCCGGGGGCTGCAGGATTGCGCGGACCGGGACCAAGCCGGGGCTGCAGGTGCGCGGCACGGGAGCCGAACGAGGGCTGGCAATGGTGCCGGCCCGGGGAGCCAGCCGGGGCTGCAGGTGCGCGGCCGGGGACCAGCCGGGGGGGCCTGCAGGTGAGCGGACCCGGGAGCCGCCGGGGGCTGCATGGTGCG	.	FAIL_NOTPRECISE	IMPRECISE;SVMETHOD=Snifflesv1.0.12;CHR2=chr1;END=66753669;STD_quant_start=10.451353;STD_quant_stop=45.125466;Kurtosis_quant_start=-1.384382;Kurtosis_quant_stop=-1.847329;SVTYPE=INS;SUPTYPE=AL;SVLEN=164;STRANDS=+-;STRANDS2=14,12,14,12;RE=26;REF_strand=39,35;Strandbias_pval=1;AF=0.26	GT:DR:DV	0/0:74:26
chr1	66765444	2647	N	CAGAAAGAAAGAGAAAGAAAGAAAGAAAGAAAGAAAGAAAAGAAGAAGAAG	.	FAIL_NOTPRECISE	IMPRECISE;SVMETHOD=Snifflesv1.0.12;CHR2=chr1;END=66765454;STD_quant_start=11.391431;STD_quant_stop=14.268435;Kurtosis_quant_start=0.638757;Kurtosis_quant_stop=11.519144;SVTYPE=INS;SUPTYPE=AL;SVLEN=51;STRANDS=+-;STRANDS2=21,13,21,13;RE=34;REF_strand=44,35;Strandbias_pval=0.678733;AF=0.300885	GT:DR:DV	0/1:79:34
chr1	66771808	2648	N	TCCCTGTAACGTTGTGTTGCTCAGTTTGGCCCTGTGGAGGGTATGGTCAGCTTGACGAGCCATGAAGAATGAAGGGGGCAACGCCTTTAGTTCTGTTTCCGGAACTGGGCTCAATCCACAAATGGC	.	PASS	PRECISE;SVMETHOD=Snifflesv1.0.12;CHR2=chr1;END=66771808;STD_quant_start=0.000000;STD_quant_stop=1.922408;Kurtosis_quant_start=-1.143580;Kurtosis_quant_stop=4.915617;SVTYPE=INS;SUPTYPE=AL;SVLEN=121;STRANDS=+-;STRANDS2=25,22,25,22;RE=47;REF_strand=47,36;Strandbias_pval=0.717435;AF=0.361538	GT:DR:DV	0/1:83:47
chr1	66790211	2649	CACTGAGAACTGGGATCCCTGGGTGGCGCAGCGGTTTGGCGCCTGCCTTTGGCCCAGGGCGCGATCCCGGAGACCCGGGATCGAACCCACGTCGGGCTCCCGGTGCATGGAGCCTGCTTCTCCCTCTGCCTGTGTCTCTGCCTCTCTCTCTCACTGTGTGCCTATCATAAATAAATAATAAAAAAATTTAAAAAAAAAAAAAAAAAAAGG	N	.	PASS	PRECISE;SVMETHOD=Snifflesv1.0.12;CHR2=chr1;END=66790419;STD_quant_start=1.414214;STD_quant_stop=1.932184;Kurtosis_quant_start=-1.574308;Kurtosis_quant_stop=-1.687148;SVTYPE=DEL;SUPTYPE=AL;SVLEN=-208;STRANDS=+-;STRANDS2=14,16,14,16;RE=30;REF_strand=46,52;Strandbias_pval=1;AF=0.234375	GT:DR:DV	0/0:98:30
chr1	66823145	2650	N	GGGCAGAGGCGCGCCCACGGGAAGGGGCACCCACGGGCAGGGGGGCACCCACA	.	FAIL_NOTPRECISE	IMPRECISE;SVMETHOD=Snifflesv1.0.12;CHR2=chr1;END=66823145;STD_quant_start=10.081808;STD_quant_stop=8.742344;Kurtosis_quant_start=-1.311932;Kurtosis_quant_stop=-1.576570;SVTYPE=INS;SUPTYPE=AL;SVLEN=67;STRANDS=+-;STRANDS2=19,9,19,9;RE=28;REF_strand=46,48;Strandbias_pval=0.0883335;AF=0.229508	GT:DR:DV	0/0:94:28
chr1	66828286	2651	ATATATATATATATATATATATATATATATA	N	.	PASS	PRECISE;SVMETHOD=Snifflesv1.0.12;CHR2=chr1;END=66828319;STD_quant_start=3.357488;STD_quant_stop=2.907670;Kurtosis_quant_start=-2.063794;Kurtosis_quant_stop=-2.098704;SVTYPE=DEL;SUPTYPE=AL;SVLEN=-33;STRANDS=+-;STRANDS2=9,14,9,14;RE=23;REF_strand=43,51;Strandbias_pval=0.643778;AF=0.196581	GT:DR:DV	0/0:94:23
chr1	66834567	2652	TCATTGTATCATCTCTGCCCCTCCCCAGCCCCTGCTCATGTGCTCTCAC	N	.	PASS	PRECISE;SVMETHOD=Snifflesv1.0.12;CHR2=chr1;END=66834616;STD_quant_start=0.408248;STD_quant_stop=0.000000;Kurtosis_quant_start=-1.383741;Kurtosis_quant_stop=-0.636364;SVTYPE=DEL;SUPTYPE=AL;SVLEN=-49;STRANDS=+-;STRANDS2=7,17,7,17;RE=24;REF_strand=31,53;Strandbias_pval=0.62915;AF=0.222222	GT:DR:DV	0/0:84:24
chr1	66868630	2653	N	GGGGAAAAAAAAGAAATGACATAAAGAAATAAATAAAGAAAT	.	FAIL_NOTPRECISE	IMPRECISE;SVMETHOD=Snifflesv1.0.12;CHR2=chr1;END=66868630;STD_quant_start=7.681146;STD_quant_stop=25.479403;Kurtosis_quant_start=6.685037;Kurtosis_quant_stop=2.007196;SVTYPE=INS;SUPTYPE=AL;SVLEN=82;STRANDS=+-;STRANDS2=4,11,4,11;RE=15;REF_strand=48,41;Strandbias_pval=0.091606;AF=0.144231	GT:DR:DV	0/0:89:15
chr1	66885057	2654	TTAATTGGGTTTTCTTTTTTTTTTTTTTTTATTTATTTATGATAGGCACACAGTGAGAGAGAGAGAGAGGCAGAGACACAGGCAGAGGGAGAAGCAGGCTCCATGCACCGGGAGCCTGACGTGGGATTCGATCCCGGGTCTCCAGGATCGCGCCCTGGGCCAAAGGCAGGCGCCAAACCGCTGCGCCACCCAGGGATCCC	N	.	PASS	PRECISE;SVMETHOD=Snifflesv1.0.12;CHR2=chr1;END=66885257;STD_quant_start=2.882307;STD_quant_stop=2.253203;Kurtosis_quant_start=9.088434;Kurtosis_quant_stop=-1.777895;SVTYPE=DEL;SUPTYPE=AL,SR;SVLEN=-200;STRANDS=+-;STRANDS2=13,13,13,13;RE=26;REF_strand=32,48;Strandbias_pval=0.493764;AF=0.245283	GT:DR:DV	0/0:80:26
chr1	66887992	2655	N	ATCATCTCTGGGATAAAAAAAAAAAAAAAAAAAAAAAAAAAAAAAAAAAAAATAG	.	PASS	PRECISE;SVMETHOD=Snifflesv1.0.12;CHR2=chr1;END=66888003;STD_quant_start=3.338092;STD_quant_stop=4.309458;Kurtosis_quant_start=-1.987681;Kurtosis_quant_stop=-1.084533;SVTYPE=INS;SUPTYPE=AL;SVLEN=48;STRANDS=+-;STRANDS2=18,11,18,11;RE=29;REF_strand=39,43;Strandbias_pval=0.20075;AF=0.261261	GT:DR:DV	0/0:82:29
chr1	66964622	2656	N	ATTTTTCCACTCTTTTTTTTTTTTTATGTAGTTTATGATTCCAAGAGAGAGAAGGCACCCAGCAGGGGAGAAGCAGGCTCCATGACACCGGGAGCCCGCGTTTGGGATTCGTCCCTGTCGCCAGGATCCCGCCGCCCTGTGCCAAGTCAGGCGCACTGCTTTTGCGCCCACCCAGGATCCC	.	PASS	PRECISE;SVMETHOD=Snifflesv1.0.12;CHR2=chr1;END=66964622;STD_quant_start=2.148345;STD_quant_stop=7.917847;Kurtosis_quant_start=-1.815730;Kurtosis_quant_stop=4.285926;SVTYPE=INS;SUPTYPE=AL;SVLEN=204;STRANDS=+-;STRANDS2=14,12,14,12;RE=26;REF_strand=49,30;Strandbias_pval=0.49501;AF=0.247619	GT:DR:DV	0/0:79:26
chr1	67091305	2657	CTGGGTGGTGCAGCGGTTTGGTGCCTGCCTTTGGTCCAGGGCGCGATCCTGGAGACCCAGGATCGAATCCCACGTCAGGCTCCCGGTGCATGGAGCCTGCTTCTCCCTTTGCCTATGTCTCTGCCTCTCTCTCTCTCTCCCTGTGTGACTATCATAAATAAAAAAAAAAAAAAAAAAAAAAAAAGAAAAGAAAAGCAAGGGCAACAACAGCAACAAAATACAAGTGAGACTATATCAAATAAGAAAGAAGCAAAGGAAATTATCAAAAAAAAGGAAATGGTAGAAGTTGTTTGCAAGTCATGTATATGATGGGGGATTAATAGCCAAAGAAAATAGTAACAATCTGATTTAAAAATGGGCAGATCTGAACAGATATTTTTCCAAAGAAGACAACAGATGGCCAACTGGTGCCTGAAAATGCGCTCAACATCATTAGTCATCAGAAAAATGCACAGATCAGGGAAAACCACAATGAGAGACCATCTCCTACCTGTTAGAATGGCAATTATTAAAAAAGACAAGCAGTAACAAGTGTTAATAAGAATGTGGAGAAAAAAGAACCCTTAGGCACTGCTGGTGGGGAAGTAGATTGGTGTTGCAAGTATGAAAAATAGTATAAAATTTTCTCAAAAAATTAAAAATAAAACTACCATATGATCCCATAATTCCACTTCTGAGTATTTTTTCTGAAGGGAATTAGGTCACTATCTCAGAAAGATATTTGCAGCCCCATGTTCAATGCAGCAGTATTTACGATAGCT	N	.	PASS	PRECISE;SVMETHOD=Snifflesv1.0.12;CHR2=chr1;END=67092066;STD_quant_start=0.342997;STD_quant_stop=0.485071;Kurtosis_quant_start=2.272265;Kurtosis_quant_stop=0.253198;SVTYPE=DEL;SUPTYPE=AL,SR;SVLEN=-761;STRANDS=+-;STRANDS2=15,19,15,19;RE=34;REF_strand=45,50;Strandbias_pval=0.841951;AF=0.263566	GT:DR:DV	0/0:95:34
chr1	67102190	2658	N	AAAAGAGCCCCAAAAAAAAAAAAAAACAAAAACAAAACAAAAAAAAAAAAAAAAAG	.	PASS	PRECISE;SVMETHOD=Snifflesv1.0.12;CHR2=chr1;END=67102200;STD_quant_start=3.198557;STD_quant_stop=4.489304;Kurtosis_quant_start=2.482014;Kurtosis_quant_stop=1.816478;SVTYPE=INS;SUPTYPE=AL;SVLEN=49;STRANDS=+-;STRANDS2=11,16,11,16;RE=27;REF_strand=38,49;Strandbias_pval=0.827357;AF=0.236842	GT:DR:DV	0/0:87:27
chr1	67105132	2659	N	GAAAAAATCCAAAAAAAAAACGTTTGCCAGC	.	PASS	PRECISE;SVMETHOD=Snifflesv1.0.12;CHR2=chr1;END=67105137;STD_quant_start=8.080842;STD_quant_stop=8.312641;Kurtosis_quant_start=4.904062;Kurtosis_quant_stop=4.432751;SVTYPE=INS;SUPTYPE=AL;SVLEN=31;STRANDS=+-;STRANDS2=2,9,2,9;RE=11;REF_strand=33,38;Strandbias_pval=0.10544;AF=0.134146	GT:DR:DV	0/0:71:11
chr1	67111550	2660	N	<DUP>	.	PASS	PRECISE;SVMETHOD=Snifflesv1.0.12;CHR2=chr1;END=67131682;STD_quant_start=0.000000;STD_quant_stop=0.547723;Kurtosis_quant_start=2.952066;Kurtosis_quant_stop=2.238681;SVTYPE=DUP;SUPTYPE=SR;SVLEN=20132;STRANDS=-+;STRANDS2=11,7,11,7;RE=18;REF_strand=41,43;Strandbias_pval=0.438512;AF=0.176471	GT:DR:DV	0/0:84:18
chr1	67119449	2661	N	AAAACTTCCTTTACACTCTGGGAAACGAACTAGGGGTGGATAGAGGGGAGGAGGCGGGGGGTGGGAGATGAATGGGTGACGGGACCTGGTGTTTATTCTGTATGTTACAGTAAATATTGAACACGCATCACAAAAACAAAAAAACAAAAAAAG	.	PASS	PRECISE;SVMETHOD=Snifflesv1.0.12;CHR2=chr1;END=67119457;STD_quant_start=2.304886;STD_quant_stop=5.006246;Kurtosis_quant_start=4.932383;Kurtosis_quant_stop=0.509814;SVTYPE=INS;SUPTYPE=AL;SVLEN=153;STRANDS=+-;STRANDS2=13,19,13,19;RE=32;REF_strand=55,51;Strandbias_pval=0.315348;AF=0.231884	GT:DR:DV	0/0:106:32
chr1	67131682	2662	N	TTTTCTTTTTTGCTTTTCGTACCATTCCTGCATATATCCCCGCATATCCCTTCAGCTGTCTTGGTCTCTATGCTTACATCTTTGCCCAATTTCCACCATTTTCACACTGGCTTATTCTCTTTACTCCTGCTAAACTTTCTTTCTCTGGCTTCCCCCTAACACTTGTTTAGGTTCTTCACTTGCCACTCCAGGCCTTCTCTCGTGCCAGTACTTGCCCTCACCTATCAGGTGCCTATCTTTCTTTTTCTTCCAATGCTCTTTTCTGCCAACATTCTATTTCTCTCTAGTTATCCCTTCCCCTACATTCGCTGTTCGTTACTTATTTTCACCAGTTCTGTGTTTGCCATGGAACCTCTTATGTTTCCCTCTTACATCCTTCATTCTAGTCTCTCATTCCAGCTTTTCTTCGGCCGCTTACCCTTTGGTGGGGCAAGGTATGGAAAGACCTGTGTCAGTTGTGCTAATGCATGCGAATTCTCCAAGATTGTTTTACTCCTTGTCTGAACTGGAATAACACTCACGTATGTGAAACATGCCTCTCTCTTGTTCTTAGGTTTTTCTGCCTCAGTTGGAAGTTGTTTTACATCTGTTTCTAAGACTCTCTGCTCCTTTTAAAAACACTCAGTCTCTTGCTGGAAACATTCGCCCATTCGCTAATCTAGGATTTCTTTATGTTGCCAATTTTCTGTCTTCCACCCAAATATCTGCTGTGCTATTCATTTCTTGTCAAATTTCCCACCGAACTCCTTAGTTAGTGACCACGTCACTCCCCACCGTGTGTTGTTGATGACCAAGCCTTGATCTTGCCAGTCAAGGAACATCTGCATCACGAATTTCTGTTATTTGTCAGAGCGAGTTCACTACTGTTTGGACATTCTTCAGAACTTTCTCCTTCTTTACAGCCCGCTTACCTTCTTACTGCTGTTTTATGTTCTACGGGAAATGTTTTTCATTGGTCTTCCATAGCCCAAGAAATACCCTACACCATCAATAACCTTG	.	UNRESOLVED	PRECISE;SVMETHOD=Snifflesv1.0.12;CHR2=chr1;END=67131682;STD_quant_start=0.000000;STD_quant_stop=0.894427;Kurtosis_quant_start=7.676156;Kurtosis_quant_stop=21.019528;SVTYPE=INS;SUPTYPE=AL;SVLEN=999;STRANDS=+-;STRANDS2=24,26,24,26;RE=50;REF_strand=4,1;Strandbias_pval=0.35163;AF=0.909091	GT:DR:DV	1/1:5:50
chr1	67138133	2663	N	GGGGGGGGGGGGGGGGGGGGGGGGGGGGGGGGGGGGGGGTGGGGGGGT	.	FAIL_NOTPRECISE	IMPRECISE;SVMETHOD=Snifflesv1.0.12;CHR2=chr1;END=67138133;STD_quant_start=11.419282;STD_quant_stop=10.134101;Kurtosis_quant_start=-0.014260;Kurtosis_quant_stop=0.405395;SVTYPE=INS;SUPTYPE=AL;SVLEN=51;STRANDS=+-;STRANDS2=6,9,6,9;RE=15;REF_strand=53,48;Strandbias_pval=0.416602;AF=0.12931	GT:DR:DV	0/0:101:15
chr1	67140432	2664	N	TTTTTTCGTCTTCTCCTCCCCCTTTTTTTTTCTTTTTCTCTTTTTCTCGGTTCTTTTCTTTTTTCTGTTTTCTCTTCTTTTCCTCTTTTCGTCTCCCTTTTTTTTTCTTTTTTGCTTTTTTTCTTTCTTTTCTCCTTGCGTTTCTTTTTTTTCTTTTCTTTCTTTTCCTTTTTCTTGTTCGTTTTGCTGTTGGTTTTTTCTTTTTTTTTTTCTTTTTTTCTTCTTCTGTTTTTCTTTTTTTCTTTCTTCTCCTTTTTTTTCTTATTTTTCTTTGGTTTTTATTGCTTCTTTTTCTTCTGTTTCTTCGTTTTTTTCTTTCCTTTTTCTTTTTTAGGTTTTTTCTTTTGTTTTCTTCTTTTCTTTTCTTGTCCGTTTCCTTCGTTTTTTTTG	.	FAIL_NOTPRECISE	IMPRECISE;SVMETHOD=Snifflesv1.0.12;CHR2=chr1;END=67140432;STD_quant_start=46.511289;STD_quant_stop=188.989682;Kurtosis_quant_start=-0.417009;Kurtosis_quant_stop=-0.258764;SVTYPE=INS;SUPTYPE=AL;SVLEN=365;STRANDS=+-;STRANDS2=13,0,13,0;RE=12;REF_strand=48,46;Strandbias_pval=0.000499141;AF=0.113208	GT:DR:DV	0/0:94:12
chr1	67246144	2665	N	TTTCTTTTTCTTCTTTCGTTTCTTGGTTCTTTCTTTCTTTCTTCTTTCTTTTTTCTTTTCTTATTTCTTGTTCTTTTCT	.	FAIL_NOTPRECISE	IMPRECISE;SVMETHOD=Snifflesv1.0.12;CHR2=chr1;END=67246160;STD_quant_start=18.751000;STD_quant_stop=29.918222;Kurtosis_quant_start=4.000953;Kurtosis_quant_stop=0.083972;SVTYPE=INS;SUPTYPE=AL;SVLEN=60;STRANDS=+-;STRANDS2=10,1,10,1;RE=11;REF_strand=54,48;Strandbias_pval=0.0221245;AF=0.0973451	GT:DR:DV	0/0:102:11
chr1	67274630	2666	N	TACATATAATATAATCACATATATATAATAATA	.	FAIL_NOTPRECISE	IMPRECISE;SVMETHOD=Snifflesv1.0.12;CHR2=chr1;END=67274631;STD_quant_start=12.365274;STD_quant_stop=11.545562;Kurtosis_quant_start=-0.157486;Kurtosis_quant_stop=0.411572;SVTYPE=INS;SUPTYPE=AL;SVLEN=32;STRANDS=+-;STRANDS2=6,6,6,6;RE=12;REF_strand=48,49;Strandbias_pval=1;AF=0.110092	GT:DR:DV	0/0:97:12
chr1	67296049	2667	AAATAAATAGGGGAGTGTTCGAGGATTCGTTTTGCTATTTCCACTTTTCAAGCTTAAAGTTGAAATTTATGTGAAATCTCAACGACTTTTAAACGTTGACAATCAATTCAGGAAGTTTTCAGAATGTTTTTTGGGTCAACCTGTGTGACAGAGGCTGCCAGTTACTGAAGATCTCTGACTTCGAGTTGAAGTTTGCTGCTAAAGATGGCAGATCCTGATGTCCTCACCGAGGTTCCCGCAGCATTGAAGAGGTTAGCCAAGTATGTGATCCGGGGGTTTTATGGCATTGAGCATGCTTTGGCCTTGGACATCTTGATCCGGAACCCCTGTGTGAAAGAGGAGGATATGCTGGAGCTGCTCAAGTTTGATCGGAAGCAACTTCGATCAGTTTTGAATAATTTAAAGGGAGATAAGTTCATCAAATGCAGAATGAGGGTAGAGACTGCTGCAGACGGGAAGACCACTCGCCATAACTACTATTTCATTAATTATCGTACTCTTGTTAATGTGGTAAAATATAAATTGGACCACATGAGAAGGAGGATTGAAACTGATGAGAGGGATTCCACCAACCGGGCTTCCTTCAAATGTCCTGTCTGTAGTAGTACTTTTACTGACTTAGAAGCTAATCAACTCTTTGATCCCATGACAGGAACTTTCCGCTGTACTTTTTGCCATACAGAGGTAGAAGAAGATGAATCAGCAATGCCCAAAAAAGATGCACGCACACTTTTGGCAAGATTTAATGAACAAATTGAGCCCATTTATGCTTTGCTTCGGGAAACAGAGGATGTGAACTTGGCCTATGAAATACTTGAGCCAGAACCCACAGAAATACCAGCCTTGAAACAAAGCAAGGACCGTGCAGCAACTACTGCTGGAGCTGCTGGCCTGGCAGGTGGGCACCACCGGGAAGCATGGGCCACCAAAGGTCCCTCCTATGAGGACTTATACACTCAGAATGTTGTCATTAACATGGATGACCAAGAAGATCATCGAGCCTCACTGGAGGGGAAATCTGCCAAAGAGAGACCCATTTGGTTGAGAGAGAGCACTGTCCAAGGAGCATATAGTTCTGAAGAGATGAAGGAAGGTGGCATAGATATAGACGCATTTCAGGAACGTGAAGAGGGCCGTGCAGGGCCAGATGATAATGAGGAGGTCATGCGAGCACTGCTCATTCACGAGAAGAAGACCCCCTCTGCCACAGCAGGCTCAGTGGGGACAGCCGCTCCCGTGACCACTGCCAATGGCAGTGACTCAGAGAGTGAGACCAGTGAGTCAGATGATGACTCCCCACCTCGACCGGCAGCTGTGGCAGCGCATCATCGAGATGATGACGAGGAGGAGGAGGATGAGTTTGAGGAAGTAGCAGATGACCCCATTGTTATGGTGGCTGGCCGTCCATTCTCCTACAGTGAAGTGAGCCAACGGCCAGAGCTGGTGGCCCAGATGACACCAGAGGAGAAAGAAGCATACATAGCAATGGGACAGCGCATGTTTGAGGACCTTTTTGAGTGAGCTTTCTCTACCTTTTCTTCCTTTCTCTAATGCTCATTTCAAAAAGAAATTCCCTACCTTTGAAACAAAGTGTTTAGTGGCATTCTGCCCTTCTCAAAGAACATAATGGGAGAGAAAGTTTGATTTTCTTATGCCAGAAGCTTCCCCATAGGTAGGTTTAAGCATTTCCTTCCCTGCTATCTATACAGTATTAATATCTTACTGTATTTCATATTTACCTAATCTTTTTACTTTTAAGACCCATTTTTCTCCCTTCTGAAATGAGTGCAGGAGACCTGTGAGGTAAACTCTTCCTGTGTGCCCACTAGGACAAGTTACAGTAATTAACTGATCACATCTTTTAAAAAATGTGTTCTGACTGAGCATTCCAAACAATTCCTGATATTGCTGTAAGCAGCTTGGCAACAGGCAGATCATTGGTGAGAGACAAAAAAATCTTAAAACTTCATATTGCCATTTTGTAAGGGGAGGAATATGCCTAAATCTCATGATTAATATCTAAACCAAAATTTGTGTCTTTTGAACTGACTTGATTAATACTTTTGAACTGACTTGATTAATAGTCTGTTGTTTTGCTTAATGCCTTTTGGTTTGGATTTTGGATGTTACCAAGTATACTTGGTAAACCCTTACAAAGAAATTAGGAGAAAACATGGATACAGGACAAGGAGTTCCTGTACGGGTTGAAGAGTGGAGAGCATTGGGAACAGTGCCTTTTAGAATTGCCTGAGTTTGTGCTGATTTAGAAATCCCTTATGGAAAGCTGAGACTGGTCCCTTTCCTTTTCCTGTCTTCTACAGTGCTATAAATTGTTTAATGAGGCCATTCCAGCAAAAATCAGCATATAATAATTGATTACTCCTCTCTTTCTTTTCTCTCAACATCATTGAAGTTTTCTTTGTCTCTCTTGATTCTTGTCAGACATGGTGTTTTAGAGTGCATCCAGTACTTTGTTGAACCTTGTAACCTCAAGGAACATAGTTTATTTTTGGTTCTGATATGTAGCATGGTATTATTTGCTATAAAGCAGAACTTTAAAAATAAAGAACTTTCATGCAAGGGTCTATAGCAATTGTATTTTTTGTAATATTTTGCCTCGCACTGTAATTTTTAAGTATTTATCATTTTACAGTACATGCGTGAAGATAGATTTTAGAGTATCTGAGCCTTGTATGAAGTGATGTTTCATTTACCTGGGTTGTAGTAATGGCTGAATATTGACAATAAATCTATTTTGTACTGACTGAAATTCATTAATTTCTGGCTCTGTAACATCTTGGAGCATAATTAAAATGAATACTCTTCCCATTAAAAAAAAAAAAAAAAAA	N	.	PASS	PRECISE;SVMETHOD=Snifflesv1.0.12;CHR2=chr1;END=67298903;STD_quant_start=3.519178;STD_quant_stop=3.246300;Kurtosis_quant_start=-0.280640;Kurtosis_quant_stop=-1.420396;SVTYPE=DEL;SUPTYPE=AL,SR;SVLEN=-2854;STRANDS=+-;STRANDS2=11,16,11,16;RE=27;REF_strand=44,55;Strandbias_pval=0.828078;AF=0.214286	GT:DR:DV	0/0:99:27
chr1	67307601	2668	N	GTTTCGTCTTCTTTCTTCTTCTTCTTTTCTTCTTCTTTTTTCCTTTCTTCTTCTTTCT	.	PASS	PRECISE;SVMETHOD=Snifflesv1.0.12;CHR2=chr1;END=67307619;STD_quant_start=3.316625;STD_quant_stop=9.471008;Kurtosis_quant_start=-0.854995;Kurtosis_quant_stop=-1.997037;SVTYPE=INS;SUPTYPE=AL;SVLEN=32;STRANDS=+-;STRANDS2=9,7,9,7;RE=16;REF_strand=47,48;Strandbias_pval=0.787964;AF=0.144144	GT:DR:DV	0/0:95:16
chr1	67357168	2669	GGGGGAGGCGGAGGAGCAAGATGGCGGAAGAGTAGGGACTCCAAATCACCTGTCTCCACCAAACTACCTAGAAAACCTTCAAATTATCCTGAAAATCTATGAATTCGGCCTGAGAATTAAAGAGAGACCAGCTGGAATGCGACAGTGAGAAGAGTTCGCGCATCTATCAAGGTAGGAAGACGGGGAAAAAGAAGTAAAGGAACAAAGGCCTCCAAGGGGGGAGGGGCCCCGCGAGGAGCCGGGCTGAGGCCGGGGCGAGTGTCCCCAGGACAGGAGAGCCCCGTCCCGGAGGAGCAGGAGCTGCACCGACCTTCCCGGGGGAAAGGGGGCTCGCGGGGAGTTGGAGCAGGACCCAGGAGGGCGGGGATGCCCTCGGGCTCCCGGGGACAGTAACAGCAACTGCGCGCCCAGGAGAGTGCGCCGAGCTCCCTAAGGGCTGCAGCGCGCACGGCGGGACCCGGCGGGACCCGGAGCAGCTGAAGGGGCTCGGGCGGCGGCTCCGCGGAGGGGGCTGCGCGGCCCCGGGAGCAGCTCGGAGGGGCTCGGGCAGAAGAAGAGGCTCCGTGCGGAGGGGCCTGCGCGGTTCCAGGAGCAGCTCAGAGGGGCTCGGGCGGCAGCTCCGCGGAGGGGGCTGCGCGGCCCCGGGAGCAGCTCGGCCGGGCTCGAGCAGAGGAAGAGGCTCCGTGCGGAGGGGGCTGCGCGGTTCCAGGAGCAGCTCGGAGGGGCTTGGGCGGCAGCTCCGCGGAGGGGGCTGCGCGGCCCGGGAGCGCGAATCCAACAGCGCAGGCCCCGGAGCACAGGGCGCCGGGACACAGCCCAGGACCCGGCCTCCCCCCGGGACAGGCAGAGGCCGGGAGGGCCCAGGACAGCGAGGACGCTCCTGCCCCAGCTGAGCACATCAGCGGCCCCGCCCCGGAGCCTCCAGGCCCTGCAGACAGAGAGCTCTGGAGTTACTGCGGGGGCTGAATCCAGGTTTCCAGAGCTGCCCCGCCACTGGGGCTGTTCCTCCTGCGGCCTCACGGGGTAAACAACCCCCACCGAGCCCTGCACCAGGCAGGGGCACAGCAGCTCCCCAACTGCTAACACCTGAAAATCAGCACAACAGGCCCTCCCCCAGAACACCAGCTAGACGGACAACTTCCAGGAGAAGCCAAGGGACTTAAAGAACACAGAATCAGAAGATACTCCCTGGTGGTCTTTTTTTGTTTGTTTGTTTTTGTTTTTGTTTTGTTTTGCTTTTTGATTTGTTTCCTTCCCCCACCCCCTTTTTTTCTCCTTTCTTTTTCTTTCTCTTTTTCTTTTTTTTTTTTTTTTTTTTTTTCGTTTTTCTTTTTCTTCCCTTTTTTTTTCTCTTTCTCTTTTCTTTCCTTCTTTCTCTCCTCTCTTTTTCTCTTTTTCCCAATACAACTTGCTTTTGGCCACTCTGCACTGAGCAAAATGACTAGAAGGAAAACCTCACCTCAAAAGAAAGAATCAGAAACAGTCCTCTCTCCCACAGAGTTACAAAATCTGGATTACAATTCAATGTCAGAAAGCCAATTCAGAAGCACTATTATACAGCTACTGGTGGCTCTAGAAAAAAGTATAAAGGACTCAAGAGACTTCATGACTGCAGAATTTAGAGCTAATCAGGCAGAAATTAAAAACCAATTGAATGAGATGCAATCCAAACTAGAAGTCCTAACGACGAGGGTTAACGAGGTGGAAGAACGAGTGAGTGACCTAGAAGACAAGTTGACAGCAAAGAGGGAAACTGAGGAAAAAAAGAGACAAACAATTAAAAGACCATGAAGATAGATTAAGGGAAATAAACGACAGCCTGAGGAAGAAAAACCTACGTTTAATTGGGGTTCCCGAGGGCGCCGAAAGGGACAGAGGGCCAGAATATGTATTTGAACAAATTCTAGCTGAAAACTTTCCTAATCTGGGAAGGGAAACAGGCATTCAGATCCAGGAAATAGAGAGATCCCCCCCTAAAATCAATAAAAACCGTTCAACACCTCGACATTTAATTGTGAAACTTGCAAATTCCAAAGATAAGGAGAAGATCCTTAAAGCAGCAAGAGACAAGAAATCCCTGACTTTTATGGGGAGGAGTATTAGGGTAACAGCAGACCTCTCCACAGAGACCTGGCAGGCCAGAAAGGGCTGGCAGGATATATTCAGGGTCCTAAATGAAAAGAACATGCAACCAAGAATACTTATCCAGCAAGGCTCTCATTCAAAATGGAAGGAGAGATAAAGAGCTTCCAAGACAGGCAGCAACTAAAAGAATATGTGACCTCCAAACCAGCTCTGCAAGAAATTTTAAGGGAGCCTCTTAAAATTCCCCTTTAAGAAGAAGTTCAGTGGAACAGTCCACAAAAACAAAGACTGAATAGATATCATGATGACACTAAACTCATATCTCTCAATAGTAACTCTGAATGTGAACGGGCTTAATGACCCCATCAAAAGGCGCAGGGTTTCAGACTGGATAAAAAAGCAGGACCCATCTATTTGCTGTCTACAAGAGACTCATTTTAGACAGAAGGACACCTACAGCCTGAAAATAAAAGGTTGGAGAACCATTTACCATTCGAATGGTCCTCAAAAGAAAGCAGGGGTAGCCATCCTTATATCAGATAAACTAAAATTTACCCCAAAGACTGTAGTGAGAGATGAAGAGGGACACTATATCATACTTAAAGGATCTATTCAACAAGAGGACTTAACAATCCTCAATATATATGCTCCAAATGTGGGAGCTGCCCAAATATATAAATCGATTATTAACCAAAGTGAAGAAATACTTAGATAATAATACACTTATACTTGGTGACTTCAATCTAGCTCTTTCTATACTCGATAGGTCTTCTAAGCAAAACATCTCCAAAGAGACGAGAGCTTTAAATGATACACTGGACCAGATGGATTTCACAGATATCTACAGAACTTTACATCCAAACTCAACTGAATACACATTCTTCTCAAGCGCACATGGAACTTTCTCCAGAATAGACCACATATTGGGTCACAAATCGGGTCTGAACCGATACCAAAAGATTGGGATTGTCCCCTGCATATTCTCGGACCATAATGCCTTGAAATTAGAACTAAATCACAACAAGAAGTTTGGAAGGACCTCAAACACATGGAGGTTAAGGACCATCCTGCTAAAAGATAAAAGGGTCAACCAGGAATTAAGGAAGAATTAAAAAGATTCATGGAAACTAATGAGAATGAAGATACAACCGTTCAAAATCTTTGGGATGCAGCAAAAGCAGTCCTAAGGGGGAAATACATCGCAATACAAGCATCCATTCAAAAACTGGAAAGAACTCAAATACAAAAGCTAACCTTACACATAAAGGAGCTAGAGAAAAAACAGCAAATAGATCCTACACCCAAGAGAAGAAGGGAGATAATAAAGATTCGAGCAGAACTCAACGAAATCGAGACCAGAAGAACTGTGGAACAGATCAACAGAACCAGGAGTTGGTTCTTTGAAAGAATTAATAAGATAGATAAACCATTAGCCAGCCTTATTAAAAAGAAGAGAGAGAAGACTCAAATTAATAAAATCATGAATGAGAAAGGAGAGATCACTACCAACACCAAGGAAATACAAACGATTTTAAAAACATATTATGAACAGCTCTACGCCAATAAATTAGGCAATCTAGAAGAAATGGACGCATTCCTGAAAAGCCACAAACTACCAAAACTGGAACAGGAAGAAATAGAAAACCTGAACAGGCCAATAACCAGGGAGGAAATTGAAGCAGTCATCAAAAACCTCCCAAGACACAAGAGTCCAGGGCCAGATGGCTTCCCAGGAGAATTTTATCAAACGTTTAAAGAAGAAATCATACCTATTCTCCTAAAGCTGTTTGGAAAGATAGAAAGAGATGGAGTACTTCCAAATTCGTTCTATGAAGCCAGCATCACCTTAATTCCAAAGCCAGACAAAGACCCCGCCAAAAAGGAGAATTACAGACCAATATCCCTGATGAACATGGATGCAAAAATTCTCAACAAGATACTGGCCAATAGGATCCAACAGTACATTAAGAAAATTATTCACCATGACCAAGTAGGATTTATCCCTGGGACACAAGGCTGGTTCAACACCCGTAAAACAATCAATGTGATTCATCATATCAGCAAGAGAAAAACCAAGAACCATATGATCCTCTCATTGGATGCAGAGAAAGCATTTGACAAAATACAGCATCCATTCCTGATCAAAACTCTTCAAAGTGTAGGGATAGAGGGAACATTCCTCGACATCTTAAAAGCCATCTATGAAAAGCCCACAGCAAATATCATTCTCAATGGGGAAGCTCTGGGAGCCTTTCCCCTAAGATCAGGAACAAGACAGGGATGTCCACTCTCACCACTGCTATTCAACATAGTACTGGAAGTCCTAGCCTCAGCAATCAGACAACAAAAAGACATTAAAGGCATTCAAATTGGCAAAGAAGAAGTCAAACTCTCCCTCTTCGCCGATGACATGATACTCTACATAGAAAACCCAAAAGTCTCCACCCCCCAAGATTGCTAGAACTCATACAGCAATTCGGTAGCGTGGCAGGATACAAAATCAATGCCCAGAAGTCAGTGGCATTTCTATACACTAACAATGAGACAGAAGAAAGAGAAATTAAGGAGTCAATCCCATTTACAATTGCACCCAAAAGCATAAGATACCTAGGAATAAACCTCACCAAAGATGTAAAGGATCTATACCCTCAAAACTATAGAACACTTCTGAAAGAAATTGAGGAAGACACAAAGAGATGGAAAAATATTCCATGCTCATGGATTGGCAGAATTAATATTGTGAAAATGTCAATGTTACCCAGGGCAATATACACGTTTAATGCAATCCCTATCAAAATACCATGGACTTTCTTCAGAGAATTAGAACAAATTATTTTAAGATTTGTGTGGAATCAGAAAAGACCCCGAATAGCCAGGGGAATTTTAAAAAAGAAAACCATATCTGGGGGCATCACAATGCCAGATTTCAGGTTGTACTACAAAGCTGTGGTCATCAAGACAGTGTGGTACTGGCACAAAAACAGACACATAGATCAGTGGAACAGAATAGAGAATCCAGAAGTGGACCCTGAACTTTATGGGCAACTAATATTCGATAAAGGAGGAAAGACTATCCATTGGAAGAAAGACAGTCTCTTCAATAAATGGTGCTGGGAAAATTGGACATCCACATGCAGAAGAATGAAACTAGACCACTCCCTTTCACCATACACAAAGATAAACTCAAAATGGATGAAAGATCTAAATGTGAGACAAGATTCCATCAAAATCCTAGAGAAGAACACAGGCAACACCCTTTTTGAACTCGGCCATAGTAACTTCTTGCAAGATACATCCACAAAGGCAAAAGAAACAAAAGCAAAAATGAACTATTGGGACTTCATCAAGATAAGAAGCTTTTGCACAGCAAAGGATACAGTCAACAAAACTCAAAGACAACCTACAGAATGGGAGAAGATATTTGCAAATGACATATCAGATAAAGGGCTAGTTTCCAAGATCTATAAAGAACTTATTAAACTCAACACCAAAGAAACAAACAATCCAATCATGAAATGGGCAAAAGACATGAACAGAAATCTCACAGAGGAAGACATAGACATGGCCAACATGCATATGAGAAAATGCTCTGCATCACTTGCCATCAGGGAAATACAAATCAAAACTACAATGAGATACCACCTCACACCAGTGAGAATGGGGAAAATTAACAAGGCAGGAAACAACAAATGTTGGAGAGGATGCGGAGAAAAGGGAACCCTCCTACACTGTTGGTGGGAATGTGAACTGGTGCAGCCACTCTGGAAAACTGTGTGGAGGTTCCTCAAACAGTTAAAAATATACCTGCCCTACGACCCAGCAATTGCACTGTTGGGGATTTACCCCAAAGATACAAATGCAATGAACGCCGGGACACCTGCACCCCGATGTTTCTAGCAGCAATGGCCACGATAGCCAAACTGTGGAAGGAGCCTCGGTGTCCAACGAAAGATGAATGGATAAAGAAGATGTGGTTTATGTATACAATGGAATATTACTCAGCTATTAGAAATGACAAATACCCACCATTTGCTTCAACGTGGATGGAACTGGAGGGTATTATGCTGAGTGAAGTAAGTCAGTCGGAGAAGGACAAACATTATATGTTCTCATTCATTTGGGGAATATAAATAATAGTGAAAGGGAAAACAAGGGAAGGGAGAAGAAATGTGTGGGAAATATCAGAAAGGGAGACAGAACGTAAAGACTGCTAACTCTGGGAAACGAACTAGGGGTGGTAGAAGGGGAGGAGGGCGGGGGGTGGGAGTGAATGGGTGACGGGCACTGGGTGTTATTCTGTATGTTAGTAAATTGAACACCAATAATAAAAAAAAAAAAAATAAAAAAAAAAAAATAAAAAAAAAAATAAAAAAAAAAATAAAAAAAAATTAA	N	.	PASS	PRECISE;SVMETHOD=Snifflesv1.0.12;CHR2=chr1;END=67363642;STD_quant_start=0.674200;STD_quant_stop=0.522233;Kurtosis_quant_start=9.161574;Kurtosis_quant_stop=1.503214;SVTYPE=DEL;SUPTYPE=AL,SR;SVLEN=-6474;STRANDS=+-;STRANDS2=22,23,22,23;RE=45;REF_strand=30,33;Strandbias_pval=1;AF=0.416667	GT:DR:DV	0/1:63:45
chr1	67386970	2670	N	GTCTTAGGAGCTCCCTCGGGTGGCCGCATCCGGCCTTCTGGCCGCCCTGCCTTTGTCCCCACGGGCGCGATCTGGAGACCCGGGATTGAATCCACATCAGGCTCCCGGCGGCTTTGCATGGAGCCTGCTTCTCCCTCTGCTATGTCTTCTGCCCCGCCTCTCTCTCTCTCTCTTTCTGCTGACTCTCAGAAAGAAAAATTTAAAACAAAAAAACAAAAAAAAAAAAAAAAAACACCAGG	.	FAIL_NOTPRECISE	IMPRECISE;SVMETHOD=Snifflesv1.0.12;CHR2=chr1;END=67386974;STD_quant_start=3.209361;STD_quant_stop=13.575714;Kurtosis_quant_start=6.939047;Kurtosis_quant_stop=6.288964;SVTYPE=INS;SUPTYPE=AL;SVLEN=242;STRANDS=+-;STRANDS2=9,6,9,6;RE=15;REF_strand=49,47;Strandbias_pval=0.586637;AF=0.135135	GT:DR:DV	0/0:96:15
chr1	67386970	2671	N	TAGTTAAAGGAAGCAAGAACCAGGCGAAGGTCTTAGGGATCGCCTGGGTGGAGCAGCGGTGTGCGGGGCGCGCTCTCCTTGGCGCAGGGCGGGCGATCTCGGGAGAGCGGCGTTCGGGATTGAATCCGGGGCACATCCCGAGGCTAGCCCAGTGCATGGAGCCTGCTTGGCTCGGCCTCTGGCCATATTGTCTCTGACTCTCTCGTCTCTACTCTCTTTCTGTACATATCGAAATAAAAATGTAAAAAAAAAAAAAAAAAATAAAAA	.	FAIL_NOTPRECISE	IMPRECISE;SVMETHOD=Snifflesv1.0.12;CHR2=chr1;END=67387006;STD_quant_start=2.828427;STD_quant_stop=11.747340;Kurtosis_quant_start=0.805229;Kurtosis_quant_stop=4.822611;SVTYPE=INS;SUPTYPE=AL;SVLEN=224;STRANDS=+-;STRANDS2=25,20,25,20;RE=45;REF_strand=50,50;Strandbias_pval=0.592161;AF=0.310345	GT:DR:DV	0/1:100:45
chr1	67421403	2672	N	GTCGTTTTATTTTTTTTTTTTTTTTTTTTTTTTTTTTTATGAAATT	.	PASS	PRECISE;SVMETHOD=Snifflesv1.0.12;CHR2=chr1;END=67421403;STD_quant_start=5.250259;STD_quant_stop=5.303813;Kurtosis_quant_start=12.091524;Kurtosis_quant_stop=11.293553;SVTYPE=INS;SUPTYPE=AL;SVLEN=53;STRANDS=+-;STRANDS2=27,19,27,19;RE=46;REF_strand=62,42;Strandbias_pval=1;AF=0.306667	GT:DR:DV	0/1:104:46
chr1	67429106	2673	N	TGGCTTCAAATCAAAAGGATTATGTAGTTTTTATTTTGTATTTTTTTTGTTTTTTTTTTTGTGTT	.	PASS	PRECISE;SVMETHOD=Snifflesv1.0.12;CHR2=chr1;END=67429108;STD_quant_start=2.712932;STD_quant_stop=4.185690;Kurtosis_quant_start=6.059246;Kurtosis_quant_stop=4.003748;SVTYPE=INS;SUPTYPE=AL;SVLEN=56;STRANDS=+-;STRANDS2=27,24,27,24;RE=51;REF_strand=60,57;Strandbias_pval=0.86806;AF=0.303571	GT:DR:DV	0/1:117:51
chr1	67496552	2674	N	TCCGTTTGGGCTCCTGGGTGTGGCGCAGCGGTTTTGGCGCCTGCCTTTTGGCCCGCGGCCCGATCTGGAGGGACCCGGGAGCGATCCCAGTCAGGCTTCCCTTGCACTGGAGCCTGCTCGCCCTGACCTGTGGTTTCTGCCCTCTGTCTCTATGTGTGACTCTCGGAACAAAGCCAGTGAAAATGCTTGAACAAAAAAAAAAAAAAAAAAAAAAAAACAAAAACAAAAAAAAAAAAAAAAAACAAAAAAATACGCT	.	PASS	PRECISE;SVMETHOD=Snifflesv1.0.12;CHR2=chr1;END=67496565;STD_quant_start=3.540969;STD_quant_stop=9.384931;Kurtosis_quant_start=0.216957;Kurtosis_quant_stop=0.354805;SVTYPE=INS;SUPTYPE=AL;SVLEN=246;STRANDS=+-;STRANDS2=16,11,16,11;RE=27;REF_strand=46,39;Strandbias_pval=0.66419;AF=0.241071	GT:DR:DV	0/0:85:27
chr1	67504066	2675	N	ATAAATTTTTGAAATAGGGGGGGCACACTTTTTTTTTTTTTCCCCTTTGGGTTGGCCGCAGCGGTTTTGCGCCTGCCTTTGGCCCAGGGCTTGATCTGGCAGACCCCGGGATCGAATCCCACATCGGGTCTCCCGCATGGAGCCTGCTTCTCCTCTGCCTATGTCTCTGCCCTCTTCTCTCTCTCTCTGTGTGACTATCATGAATAAATAAATAAAAATCTTCTTAAACAAATAAACAATAAAAAAAAA	.	PASS	PRECISE;SVMETHOD=Snifflesv1.0.12;CHR2=chr1;END=67504070;STD_quant_start=1.330124;STD_quant_stop=4.779765;Kurtosis_quant_start=6.474633;Kurtosis_quant_stop=3.027641;SVTYPE=INS;SUPTYPE=AL;SVLEN=229;STRANDS=+-;STRANDS2=13,13,13,13;RE=26;REF_strand=33,45;Strandbias_pval=0.50444;AF=0.25	GT:DR:DV	0/0:78:26
chr1	67510583	2676	N	TAGGGGTTCAGGTGGACAGAAAGGAGCGGCCACCAGGTGTGAACGGTTCAACACCCAAACCACAGCGGGTTGAGACCCTGTCTCCCTTGCCTGGCTTCCATGCATCTCTCTTTAGCGTCTCTAAGGTTAAATACATAAAATATTAAAAAAACAAAAACAAAAAAACAAAAGGAGGCACACGGTAGTGGCCCAAGCCAG	.	FAIL_NOTPRECISE	IMPRECISE;SVMETHOD=Snifflesv1.0.12;CHR2=chr1;END=67510642;STD_quant_start=6.393931;STD_quant_stop=89.534088;Kurtosis_quant_start=-1.147177;Kurtosis_quant_stop=-1.466877;SVTYPE=INS;SUPTYPE=AL;SVLEN=125;STRANDS=+-;STRANDS2=13,21,13,21;RE=34;REF_strand=30,40;Strandbias_pval=0.677619;AF=0.326923	GT:DR:DV	0/1:70:34
chr1	67512161	2677	N	TTTTCTTTCTTTCTTTCTTGTCTTTCTTGTCGTGCCCTGCGTTGTCCTTTCTTTTTCTTTCTTTC	.	FAIL_NOTPRECISE	IMPRECISE;SVMETHOD=Snifflesv1.0.12;CHR2=chr1;END=67512168;STD_quant_start=19.574643;STD_quant_stop=23.563743;Kurtosis_quant_start=-1.500953;Kurtosis_quant_stop=6.552326;SVTYPE=INS;SUPTYPE=AL;SVLEN=53;STRANDS=+-;STRANDS2=11,14,11,14;RE=24;REF_strand=25,42;Strandbias_pval=0.633772;AF=0.263736	GT:DR:DV	0/0:67:24
chr1	67514032	2678	N	CGAGAGAGAGAGGAGAGAGAGAAGAGCGAGAAGCGGAGAGGAGAGGAAGGGCGGAGAGGATGAGTGAGAGGGAGAGGGCGGAGAGGATGAGGAGGAGGAGAGGAGAGGAGAGGGAGGAGAGGAGGGAGAGGAGAGGAGAGAGAGGAGAGGAGAGGAGGAGTAGAGGAGAGTGAGAGGCGAGGAGAGGAGAGGAGAGGCGAGGAGAGGAGAGGAATGAGGAGCAGGAGAGGAGAGGTAGGAGGAGAGGAGAGGAGAGGAGTGAGGAGAGGAGGAGGAGAGGAAGAGGAGAGAGGAGAGGGCGAGGATAGAGGTAGAGGAGAGGAGAGGCGAGGCGAGGGAGAGGAGAGAGAGAGGCGCGGAGAGGAGAGGAGAGTAGAGGACGAGGAGAGGAGGGAGCGGAGAGGCGAGGAGAGGAGAGGAGAGGAGAGGAGAGGACGAGGAGAGGAGAGGAGAGCTCAGAGGCGAGGAGAGGAGGAGAGCGGAGAGGAGAGGAGAGGAGAGGAGGAGAGGAGATGAGAGGAGAAGAGAGAGAT	.	FAIL_NOTPRECISE	IMPRECISE;SVMETHOD=Snifflesv1.0.12;CHR2=chr1;END=67514034;STD_quant_start=2.140872;STD_quant_stop=22.544401;Kurtosis_quant_start=7.339170;Kurtosis_quant_stop=-0.333653;SVTYPE=INS;SUPTYPE=AL;SVLEN=532;STRANDS=+-;STRANDS2=4,21,4,21;RE=25;REF_strand=8,42;Strandbias_pval=1;AF=0.333333	GT:DR:DV	0/1:50:25
chr1	67532288	2679	AAAAAAAAAGAAATATCATTTACTTGGTTAATGAATAGGTTTGATAAATTCTGAAAAGGCATAAGTTGCACTATCTCATTTCAACCAGAATGAAATACAAGTAATTAAAACCAACTGGAGATTTGAA	N	.	PASS	PRECISE;SVMETHOD=Snifflesv1.0.12;CHR2=chr1;END=67532414;STD_quant_start=0.000000;STD_quant_stop=0.000000;Kurtosis_quant_start=2.425405;Kurtosis_quant_stop=0.546962;SVTYPE=DEL;SUPTYPE=AL;SVLEN=-126;STRANDS=+-;STRANDS2=19,21,19,21;RE=40;REF_strand=58,61;Strandbias_pval=1;AF=0.251572	GT:DR:DV	0/0:119:40
chr1	67553314	2680	ATTAGTTGTTTTATTTTTTTTTTATTTTTTTATTTTTTATTTTTTTTGAAGTAGCAAATTCTTTTTTTTTTTTTTTTATTGGTGTTCAATTTACTAACATACAGAATAACACCCAGTGCCCGTCACCCATTCACTCCCACCCCCCGCCCTCCTCCCCTTCTACCACCCCTAGTTCGTTTCCCAGAGTTAGCAGTCTTTACGTTCTGTCTCCCTTTCTGATATTTCCCACACATTTCTTCTCCCTTCCCTTATTTTCCCTTTCACTATTATTTATATTCCCCAAATGAATGAGAACATATAATGTTTGTCCTTCTCCGACTGACTTACTTCACTCAGCATAATACCCTCCAGTTCCATCCACGTTGAAGCAAATGGTGGGTATTTGTCATTTCTAATAGCTGAGTAATATTCCATTGTATACATAAACCACATCTTCTTTATCCATTCATCTTTTGTTGGACACCGAGGCTCCTTCCACAGTTTGGCTATCGTGGCCATTGCTGCTAGAAACATCGGGGTGCAGGTGTCCCGGCGTTTCATTGCATTTGTATCTTTGGGGTAAATCCCCAACAGTGCAATTGCTGGGTCGTAGGGCAGGTATATTTTTAACTGTTTGAGGAACCTCCACACAGTTTTCCAGAGTGGCTGCACCAGTTCACATTCCCACCAACAGCGGAGAAAAGGGAAT	N	.	PASS	PRECISE;SVMETHOD=Snifflesv1.0.12;CHR2=chr1;END=67554000;STD_quant_start=2.664583;STD_quant_stop=2.549510;Kurtosis_quant_start=-1.708509;Kurtosis_quant_stop=-1.823683;SVTYPE=DEL;SUPTYPE=AL;SVLEN=-686;STRANDS=+-;STRANDS2=9,10,9,10;RE=19;REF_strand=40,48;Strandbias_pval=1;AF=0.17757	GT:DR:DV	0/0:88:19
chr1	67555578	2681	N	TGAAAACTTCTTTATTTTACTTCTTTTTTAACATTCTTTTTTTAACTTTTAGTGTTTATTTAGACTAGTCCATGTTATATGTAGAGATGGAGGAGGACAGAGCCATAGGGCAGAGGCGAGAAGCAGGCTCCATGCCACGGGAGCTGCCGTCGGGATTCGATCCGGCGTGTCTCCAGGATCGCACCCTGGGCCAAAGGCAGGCGCCCCACAAACCCTGCGCCATCCCAGGGATCCC	.	PASS	PRECISE;SVMETHOD=Snifflesv1.0.12;CHR2=chr1;END=67555587;STD_quant_start=2.253203;STD_quant_stop=6.063764;Kurtosis_quant_start=4.930452;Kurtosis_quant_stop=1.237031;SVTYPE=INS;SUPTYPE=AL;SVLEN=217;STRANDS=+-;STRANDS2=11,15,11,15;RE=26;REF_strand=40,49;Strandbias_pval=0.827086;AF=0.226087	GT:DR:DV	0/0:89:26
chr1	67570209	2682	N	AATAGAGGCAAAACGAAAAAAAAAAAAAAGCTAAAAAAAAAAAAA	.	PASS	PRECISE;SVMETHOD=Snifflesv1.0.12;CHR2=chr1;END=67570213;STD_quant_start=2.840188;STD_quant_stop=4.760952;Kurtosis_quant_start=4.781852;Kurtosis_quant_stop=4.327868;SVTYPE=INS;SUPTYPE=AL;SVLEN=43;STRANDS=+-;STRANDS2=16,14,16,14;RE=30;REF_strand=48,43;Strandbias_pval=1;AF=0.247934	GT:DR:DV	0/0:91:30
chr1	67588702	2683	N	AATGAGATGACTATACTATATATAGATATATATC	.	PASS	PRECISE;SVMETHOD=Snifflesv1.0.12;CHR2=chr1;END=67588705;STD_quant_start=2.236068;STD_quant_stop=2.992415;Kurtosis_quant_start=15.687402;Kurtosis_quant_stop=18.481158;SVTYPE=INS;SUPTYPE=AL;SVLEN=32;STRANDS=+-;STRANDS2=22,23,22,23;RE=45;REF_strand=41,40;Strandbias_pval=0.855117;AF=0.357143	GT:DR:DV	0/1:81:45
chr1	67589539	2684	N	TTAGGGTATGAGATTGTCTTTTTTTTTTTTTTTTTTTTTTGTTTTTTATTTTTATTTGGAAATTTTTTTTATTTTTT	.	PASS	PRECISE;SVMETHOD=Snifflesv1.0.12;CHR2=chr1;END=67589550;STD_quant_start=2.511512;STD_quant_stop=4.698609;Kurtosis_quant_start=-0.489224;Kurtosis_quant_stop=-0.959646;SVTYPE=INS;SUPTYPE=AL;SVLEN=76;STRANDS=+-;STRANDS2=14,13,14,13;RE=27;REF_strand=45,39;Strandbias_pval=1;AF=0.243243	GT:DR:DV	0/0:84:27
chr1	67732096	2685	N	TTTTTTTTCCTCATATGGTGGACCCCCACATGCCTACCAAAAAGCGGTCTTTAATATTTCTGAAAC	.	FAIL_NOTPRECISE	IMPRECISE;SVMETHOD=Snifflesv1.0.12;CHR2=chr1;END=67732096;STD_quant_start=8.276473;STD_quant_stop=25.135632;Kurtosis_quant_start=4.063283;Kurtosis_quant_stop=-0.143193;SVTYPE=INS;SUPTYPE=AL;SVLEN=94;STRANDS=+-;STRANDS2=4,10,4,10;RE=14;REF_strand=25,13;Strandbias_pval=0.0268316;AF=0.269231	GT:DR:DV	0/0:38:14
chr1	67778453	2686	N	AGAAGAGAAGATGGTACAGAGACCAGAGCAGACGAAGCAAAGAA	.	FAIL_NOTPRECISE	IMPRECISE;SVMETHOD=Snifflesv1.0.12;CHR2=chr1;END=67778472;STD_quant_start=20.755722;STD_quant_stop=24.770951;Kurtosis_quant_start=-0.305859;Kurtosis_quant_stop=-0.558411;SVTYPE=INS;SUPTYPE=AL;SVLEN=40;STRANDS=+-;STRANDS2=7,12,7,12;RE=19;REF_strand=36,35;Strandbias_pval=0.312915;AF=0.211111	GT:DR:DV	0/0:71:19
chr1	67788272	2687	N	GAAAATAAAGAAAGGAAAGAAAAGTAAAGAAAAAAAAAA	.	FAIL_NOTPRECISE	IMPRECISE;SVMETHOD=Snifflesv1.0.12;CHR2=chr1;END=67788272;STD_quant_start=12.502000;STD_quant_stop=15.633298;Kurtosis_quant_start=1.242552;Kurtosis_quant_stop=0.349823;SVTYPE=INS;SUPTYPE=AL;SVLEN=50;STRANDS=+-;STRANDS2=0,16,0,16;RE=16;REF_strand=46,61;Strandbias_pval=0.00046179;AF=0.130081	GT:DR:DV	0/0:107:16
chr1	67832271	2688	N	TGTATTGTTATTATCTTGATTATTTTTTTTATTTTTTTTTTAACCATTTTTATTATTTATGATAGAGAGACGAGAGGCAGAGACACAGGCAGAGGGAGACAGGCAGGTCAAGAACCGGGAGCCCGATTGGGATTCGATCCTGGCTCCAGGATTCGCGCCCTTGGGCCAAACTTGGCAGGCGCTAAACGGCTGCCGCCACCCAGGGGATCCCAAAGCTTCCA	.	PASS	PRECISE;SVMETHOD=Snifflesv1.0.12;CHR2=chr1;END=67832271;STD_quant_start=2.932576;STD_quant_stop=5.899152;Kurtosis_quant_start=3.479922;Kurtosis_quant_stop=6.555915;SVTYPE=INS;SUPTYPE=AL;SVLEN=225;STRANDS=+-;STRANDS2=12,7,12,7;RE=19;REF_strand=39,35;Strandbias_pval=0.450551;AF=0.204301	GT:DR:DV	0/0:74:19
chr1	67834226	2689	N	ACCGAAGACAGCAAAAGAAAGAAAGAACCGACAAAGGAAAAGACATGGAAAAACAAAAGGGGGGGGGAAAAAAGAAAGGAAAAGAAAGGACGAAAAG	.	FAIL_NOTPRECISE	IMPRECISE;SVMETHOD=Snifflesv1.0.12;CHR2=chr1;END=67834237;STD_quant_start=16.645820;STD_quant_stop=14.127397;Kurtosis_quant_start=6.759862;Kurtosis_quant_stop=-0.088344;SVTYPE=INS;SUPTYPE=AL;SVLEN=94;STRANDS=+-;STRANDS2=10,14,10,14;RE=24;REF_strand=32,41;Strandbias_pval=1;AF=0.247423	GT:DR:DV	0/0:73:24
chr1	67862265	2690	N	TATGTCTTACGCCTGAGACAGTGTTCCTTCAATTTTATTTACCGACCTTTGAAGCAGGAAGCT	.	PASS	PRECISE;SVMETHOD=Snifflesv1.0.12;CHR2=chr1;END=67862268;STD_quant_start=5.159010;STD_quant_stop=3.234430;Kurtosis_quant_start=-0.740551;Kurtosis_quant_stop=-0.034174;SVTYPE=INS;SUPTYPE=AL;SVLEN=63;STRANDS=+-;STRANDS2=14,12,14,12;RE=26;REF_strand=48,35;Strandbias_pval=0.82139;AF=0.238532	GT:DR:DV	0/0:83:26
chr1	67874323	2691	AAAATAAAATAAAATAAAATAAAATAAAATA	N	.	PASS	PRECISE;SVMETHOD=Snifflesv1.0.12;CHR2=chr1;END=67874354;STD_quant_start=3.370999;STD_quant_stop=4.945154;Kurtosis_quant_start=-1.575490;Kurtosis_quant_stop=-1.987007;SVTYPE=DEL;SUPTYPE=AL;SVLEN=-31;STRANDS=+-;STRANDS2=10,12,10,12;RE=22;REF_strand=41,39;Strandbias_pval=0.810217;AF=0.215686	GT:DR:DV	0/0:80:22
chr1	68095708	2692	N	TATTTTTGTTTTTTGCTTCTTTTTTTAATGTTTTTTTTTGTTTTTTTGTTTTTTTTTTTTTTTTTTTTTTTTTTTCTTTTTTTTTTTTCTTTTATTTTTTTTTTTTTTTTTGTTTTTTCTTGCTTTCTCTTCTCTTCTCTTTCTCTGTCCTTTCCTGCTCCGTTCCCCTGCTCCATGTCTTCTTCTGTG	.	FAIL_NOTPRECISE	IMPRECISE;SVMETHOD=Snifflesv1.0.12;CHR2=chr1;END=68095754;STD_quant_start=25.735190;STD_quant_stop=41.889139;Kurtosis_quant_start=-1.250937;Kurtosis_quant_stop=-1.823311;SVTYPE=INS;SUPTYPE=AL;SVLEN=113;STRANDS=+-;STRANDS2=15,0,15,0;RE=15;REF_strand=54,41;Strandbias_pval=0.000871395;AF=0.136364	GT:DR:DV	0/0:95:15
chr1	68115746	2693	TGTGTTAATTTCTAAAATTTTTTTTTAATTTTTATTTATTTATGATAGTCACACAGAGAGAGAGAGAGAGAGGCAGAGACACAGGCAGAGGGAGAAGCAGGCTCCATGCACCGAGAGTCCGATGTGGGATTCGATCCCGGGTCTCCAGGATCGCGCCCTGGGCCAAAGGCAGGCGCCAAACCGCTGCGCCACCCAGGGATCCCA	N	.	PASS	PRECISE;SVMETHOD=Snifflesv1.0.12;CHR2=chr1;END=68115950;STD_quant_start=1.749459;STD_quant_stop=1.414214;Kurtosis_quant_start=22.080922;Kurtosis_quant_stop=0.342178;SVTYPE=DEL;SUPTYPE=AL;SVLEN=-204;STRANDS=+-;STRANDS2=36,30,36,30;RE=66;REF_strand=55,48;Strandbias_pval=1;AF=0.390533	GT:DR:DV	0/1:103:66
chr1	68148898	2694	N	AACAGCAGGGTCAAAGCCCTCGAACACAAAGGGTTTTGTAAAAAGAAGAAAAAAGAAAAAAAAAAAAAGAATAGGAAAAAACAATAAAAAAAAAAAAAGAAAAAAAA	.	PASS	PRECISE;SVMETHOD=Snifflesv1.0.12;CHR2=chr1;END=68148904;STD_quant_start=1.154701;STD_quant_stop=3.246793;Kurtosis_quant_start=0.334101;Kurtosis_quant_stop=2.274659;SVTYPE=INS;SUPTYPE=AL;SVLEN=102;STRANDS=+-;STRANDS2=29,20,29,20;RE=49;REF_strand=45,34;Strandbias_pval=0.855219;AF=0.382812	GT:DR:DV	0/1:79:49
chr1	68156390	2695	N	AGAAAGAGAAAAAAACAAAAAAGGAAAGGAAGAGAGAGAAAGGAAAG	.	FAIL_NOTPRECISE	IMPRECISE;SVMETHOD=Snifflesv1.0.12;CHR2=chr1;END=68156428;STD_quant_start=53.734533;STD_quant_stop=46.234186;Kurtosis_quant_start=-0.486332;Kurtosis_quant_stop=-0.670272;SVTYPE=INS;SUPTYPE=AL;SVLEN=73;STRANDS=+-;STRANDS2=2,14,2,14;RE=16;REF_strand=40,35;Strandbias_pval=0.00456201;AF=0.175824	GT:DR:DV	0/0:75:16
chr1	68254145	2696	N	GGAGCGCAGGGACGGACCTCTCGGGGAGGGGCGCGGACGGACCTTGGGGTCGGGGTGCAGGGACGGGACCCTAGGGGGGAGGGGCGCGATGGACGGGACACTCGCGGGAGGGGCGCAGGGACAAGGACCTGTGGGCTGGTGGGGTCGGGGGGCGGGAACGGACCCGGGTGGGA	.	FAIL_NOTPRECISE	IMPRECISE;SVMETHOD=Snifflesv1.0.12;CHR2=chr1;END=68254145;STD_quant_start=34.255170;STD_quant_stop=44.155974;Kurtosis_quant_start=0.792711;Kurtosis_quant_stop=-1.593844;SVTYPE=INS;SUPTYPE=AL;SVLEN=203;STRANDS=+-;STRANDS2=10,15,10,15;RE=25;REF_strand=38,48;Strandbias_pval=0.819928;AF=0.225225	GT:DR:DV	0/0:86:25
chr1	68325329	2697	N	TTTTCTCCTCCAGTGCTTTTTTTTTTTTTTTTGTTTTTTTTTGATTTTTTT	.	PASS	PRECISE;SVMETHOD=Snifflesv1.0.12;CHR2=chr1;END=68325341;STD_quant_start=5.213619;STD_quant_stop=7.038853;Kurtosis_quant_start=0.701546;Kurtosis_quant_stop=6.296390;SVTYPE=INS;SUPTYPE=AL;SVLEN=58;STRANDS=+-;STRANDS2=14,8,14,8;RE=22;REF_strand=43,43;Strandbias_pval=0.339512;AF=0.203704	GT:DR:DV	0/0:86:22
chr1	68337813	2698	TAATTGTAGGGATCCCTGGGTGGCGCAGTGGTTTAGCGCCTGCCTTTGACCCAGGGCGCGATCCTGGAGACCCGGGATCGAATCCCACGTCAGGCTCCCGGTGCATGGAGCCTGCTTCTCTCTCTGCCTGTGTCTCTGCCTCTCTCTCTCTGTGTCTATCATGAATAAATAAATAAAATCTTTAAAAAAAAAATTTT	N	.	PASS	PRECISE;SVMETHOD=Snifflesv1.0.12;CHR2=chr1;END=68338010;STD_quant_start=0.963624;STD_quant_stop=0.534522;Kurtosis_quant_start=-1.477624;Kurtosis_quant_stop=-0.637998;SVTYPE=DEL;SUPTYPE=AL;SVLEN=-197;STRANDS=+-;STRANDS2=14,15,14,15;RE=29;REF_strand=44,52;Strandbias_pval=0.834843;AF=0.232	GT:DR:DV	0/0:96:29
chr1	68457918	2699	TGGGGAATACTCTGGTTTCTCTTCAGATCGTATAAATCTTTCGCCTTTTACTAAA	N	.	PASS	PRECISE;SVMETHOD=Snifflesv1.0.12;CHR2=chr1;END=68457972;STD_quant_start=0.632456;STD_quant_stop=0.258199;Kurtosis_quant_start=-1.097604;Kurtosis_quant_stop=-1.153084;SVTYPE=DEL;SUPTYPE=AL;SVLEN=-54;STRANDS=+-;STRANDS2=17,14,17,14;RE=31;REF_strand=65,49;Strandbias_pval=0.840805;AF=0.213793	GT:DR:DV	0/0:114:31
chr1	68503846	2700	GGGGAGGAGCAAGATGGCGGAAGAGTAGGGTCTCCAAATCACCTGTCTCCACCAAACTACCTAGAAAACCTTCAAATTATCCTGAAAATCTATGAATTCGGCCTGAGATTTAAAGAGAGACCAGCTGGAATGCTACAGTGAGAAGAGTTCGCGCTTCTATCAAGGTAGGAAGACGGGGAAAAAGAAGTAAAGGAACAAAGGCCTCCAAGGGGGAGGGGCCCGCGAGGAGCCGGGCTGAGGCCGGGGCGAGTGTCCCCAGGACAGGAGAGCCCCGTCCCGGAGACGCAGGAGCTGCACCGACCTTCCCGGGGGAAAGGGGCTCGCGGGGAGTTGGAGCAGGACCCAGGAGGGCGGGGATGCCCTCGGGCTCCCCGGGACAGTAACAGCAACTGCGCGCCCAGGAGAGTGCGCCGAGCTGCCTAAGGGCTGCAGCGCGCACGGCGGGACCCGGAGCAGCTCGGGGGGCTCGGGCGGCGGCTCCGCGGAGGGGGCTGCGCGGCCCCGGGAGCAGCTCGGAGGGGCTCGGGCAGAGGAAGAGGCTCCATGCGGAGGGGGCTGCGCGGTTCCAGGAGCAGCTCGGAGGGGCTCGGGCGGCGGCTCCGCGGAGGGGGCTGCGCGGCCCGGGAGCGCGAATCCAACAGCACAGGCTCCGGAGCACAGGGCGCCGGGACACAGCCCAGGATCCGGCCTCCCCCGGGACAGGCAGAGGCCGGGAGGGCCCAGGACAGCGAGGACGCTCCTGCCCCGAGCTGAGCAGATCAGTGGCCCCACCCCGGAGCCTCCAGGCCCTGCAGACGGAGTTCCTGCCGGAGCTGAATCCAGGTTTCCAGAGCTGCCCCGCCACTGGGGCTGTTCCTCCTGCGGCCTCACGGGGTAAACAACCCCCACCGAGCCCTGCACCAGGCAGGGGCACAGCAGCTCCCCCAACTGCTAACACCTGAAAATCAGCACAACAGGCCCCTCCCCCAGAACACCAGCTAGACTGACAACTTCCAGGAGAAGCCAAGGGACTTAAAGTACACAGAATCAGAAGATACTCCCCGGTGGTTCTTTTTTTTTTTTTTTTCTTTTTGTATGTTTCCTTCCCCCACCCCCTTTTTTTTCTCCTTTCTATTTCTTTCTCTTTTTCTTTTTTTTTTTTTTTTTGTTTTTTTTTCTTCCCTTTTTATTCTCTTTCTCTTTTCTTTCCTTCTTTCTCTCCTCTTTTTCTCTTTTTTCCCCAATACAACTTGCTTTTGGCCACTCTGCACTGAGCAAAATGACTAGAAGGAAAACCTCACCTCAAAAGAAAGAATCAGAAACAGTCCTCTCTCCCACAGAGTTACAAAATCTGGATTACAATTCAATGTCAGAAAGCCAATTCAGAAGCACTATTATACAGCTACTGGTGGCTCTAGAAAAAAGTATAAAGGACTCAAGAGACTTCATGACTGCAGAATTTAGAGCTAATCAGGCAGAAATTAAAAATCAATTGAATGAGATGCAATCCAAACTAGAAGTCCTAACGACGAGGGTTAACGAGGTGGAAGAACGAGTGAGTGACCTAGAAGACAAGTTGATAGCAAAGAGGGAAACTGAGGAAAAAGAGACAAACAATTAAAAGACCATGAAGATAGATTAAGGGAAATAAACGACAGCCTGAGGAAGAAAAACCTACATTTAATTGGGGTTCCCGAGGGCGCCGAAAGGGACAGAGGGCCAGAATATGTATTTGAACAAATTCTAGCTGAAAACTTTCCTAATCTGGGAAGGGAAACAGGCATTCAGATCCAGGAAATAGAGAGATCCCCCCCTAAAATCAATAAAAACCGTTCAACACCTCGACATTTAATTGTGAAGCTTGCAAATTCCAAAGATAAGGAGAAGATCCTTAAAGCAGCAAGAGACAAGAAATCCCTGACTTTTATGGGGAGGAGTATTAGGGTAACAGCAGACCTCTCCACAGAGACCTGGCAGGCCAGAAAGGGCTGGCAGGATATATTCAGGGTCCTAAATGAGAAGAACATGCAACCAAGAATACTTTATCCAGCAAGGCTCTCATTCAAAATGGAAGGAGAGATAAAGAGCTTCCAAGACAGGCAGCAACTAAAAGAATATGTGACCTCCAAACCAGCTCTGCAAGAAATTTTAAGGGGGACTCTTAAAATTCCCCTTTAAGAAGAAGTTCAGTGGAACAGTCCACAAAAACAAAGACTGAATAGATATCATGATGACCCTAAACTCATATCTCTCAATAGTAACTCTGAATGTGAACGGGCTTAATGACCCCATCAAAAGGCGCAGGGTTTCAGACTGGATAAAAAAGCAGGACCCATCTATTTGCTGTCTACAAGAGACTCATTTTAGACAGAAGGACACCTACAGCCTGAAAATAAAAGGTTGGAGAACCATTTACCATTCGAATGGTCCTCAAAAGAAAGCAGGGGTAGCCATCCTTATATCAGATAAACTAAAATTTACCCCGAAGACTGTAGTGAGAGATGAAGAGGGACACTATATCATACTTAAAGGATCTATTCAACAAGAGGACTTAACAATCCTCAATATATATGCTCCGAATGTGGGAGCTGCCAAATATATAAATCAATTATTAACCAAAGTGAAGAAATACTTAGATAATAATACACTTATACTTGGTGACTTCAATCTAGCTCTTTCTATACTCGATAGGTCTTCTAAGCAAAACATCTCCAAAGAAACGAGAGCTTTAAATGATACACTGGACCAGATGGATTTCACAGATATCTACAGAACTTTACATCCAAACTCAACTGAATACACATTCTTCTCAAGCGCACATGGAACTTTCTCCAGAATAGACCACATATTGGGTCACAAATCGGGTCTGAACCGATACCAAAAGATTGGGATTGTCCCCTGCATATTCTCGGACCATAATGCCTTGAAATTAGAACTAAATCACAACAAGAAGTTTGGAAGGACCTCAAACACATGGAGGTTAAGGACCATCCTGCTAAAAGATAAAAGGGTCAACCAGGAAATTAAGGAAGAATTAAAAAGATTCATGGAAACTAATGAGAATGAAGATACAACCGTTCAAAATCTTTGGGATGCAGCAAAAGCAGTCCTAAGGGGGAAATACATCGCAATACAAGCATCCATTCAAAAACTGGAAAGAACTCAAATACAAAAGCTAACCTTACACATAAAGGAGCTAGAGAAAAAACAGCAAATAGATCCTACACCCAAGAGAAGAAGGGAGTTAATAAAGATTCGAGCAGAACTCAACGAAATCGAGACCAGAAGAACTGTGGAACAGATCAACAGAACCAGGAGTTGGTTCTTTGAAAGAATTAATAAGATAGATAAACCATTAGCCAGCCTTATTAAAAAGAAGAGAGAGAAGACTCAAATTAATAAAATCATGAATGAGAAAGGAGAGATCACTACCAACACCAAGGAAATACAAACGATTTTAAAAACATATTATGAACAGCTATACGCCAATAAATTAGGCAATCTAGAAGAAATGGACGCATTCCTGGAAAGCCACAAACTACCAAAACTGGAACAGGAAGAAATAGAAAACCTGAACAGGCCAATAACCAGGGAGGAAATTGAAGCAGTCATCAAAAACCTCCCAAGACACAAGAGTCCAGGGCCAGATGGCTTCCCAGGAGAATTTTATCAAACGTTTAAAGAAGAAATCATACCTATTCTCCTAAAGCTGTTTGGAAAGATAGAAAGAGATGGAGTACTTCCAAATTCGTTCTATGAGGCCAGCATCACCTTAATTCCAAAGCCAGACAAAGACCCCGCCAAAAAGGAGAATTACAGACCAATATCCCTGATGAACATGGATGCAAAAATTCTCAACAAGATACTGGCCAATAGGATCCAACAGTACATTAAGAAAATTATTCACCATGACCAAGTAGGATTTATCCCTGGGACACAAGGCTGGTTCAACACCCGTAAAACAATCAATGTGATTCATCATATCAGCAAGAGAAAAACCAAGAACCATATGATCCTCTCATTGGATGCAGAGAAAGCATTTGACAAAATACAGCATCCATTCCTGATTAAAACTCTTCAGAGTGTAGGGATAGAGGGAACATTCCTCGACATCTTAAAAGCCATCTACGAAAAGCCCACAGCAAATATCATTCTCAATGGGGAAGCACTGGGAGCCTTTCCCCTAAGATCAGGAACAAGACAGGGATGTCCACTCTCACCACTGCTATTCAACATAGTACTGGAAGTCCTAGCCTCAGCAATCAGACAACAAAAAGACATTAAAGGCATTCAAATTGGCAAAGAAGAAGTCAAACTCTCTCTCTTCGCCGATGACATGATACTCTACATAGAAAACCCAAAAGTCTCCACCCCAAGATTGCTAGAACTCATACAGCAATTCGGTAGCGTGGCAGGATACAAAATCAATGCCCAGAAGTCAGTGGCATTTCTATACACTAACAATGAGACTGAAGAAAGAGAAATTAAGGAGTCAATCCCATTTACAATTGCACCCAAAAGCATAAGATACCTAGGAATAAACCTCACCAAAGATGTAAAGGATCTATACCCTCAAAACTATAGAACACTTCTGAAAGAAATTGAGGAAGACACAAAGAGATGGAAAAATATTCCATGCTCATGGATTGGCAGAATTAATATTGTGAAAATGTCAATGTTACCCAGGGCAATATACACGTTTAATGCAATCCCTATCAAAATACCATGGACTTTCTTCAGAGAGTTAGAACAAATTATTTTAAGATTTGTGTGGAATCAGAAAAGACCCCGAATAGCCAGGGGAATTTTAAAAAAGAAAACCATATCTGGGGGCATCACAATGCCAGATTTCAGGTTGTACTACAAAGCTGTGGTCATCAAGACAGTGTGGTACTGGCACAAAAACAGACACATAGATCAGTGGAACAGAATAGAGAATCCAGAAGTGGACCCTGAACTTTATGGGCAACTAATATTCGATAAAGGAGGAAAGACTATCTATTGGAAGAAAGACAGTCTCTTCAATAAATGGTGCTGGGAAAATTGGACATCCACATGCAGAAGAATGAAACTAGACCACTCTCTTTCACCATACACCAAGATAAACTCAAAATGGATGAAAGATCTAAATGTGAGACAAGATTCCATCAAAATCCTAGAGAAGAACACAGGCAACACCCTTTTTGAACTCGGCCATAGTAACTTCTTGCAAGATACATCCACAAAGGCAAAAGAAACAAAAGCAAAAATGAACTATTGGGACTTCATCAAGATAAGAAGCTTTTGCACAGCAAAGGATACAGTCAACAAAACTCAAAGACAACCTACAGAATGGGAGAAGATATTTGCAAATGACATATGAGATAAAGGGCTAGTTTCCAAGATCTATAAAGAAATTATTAAACTCAACACCAAAGAAACAAACAATCCAATCATGAAATGGGCAAAAGACATGAACAGAAATCTCACAGAGGAAGACATAGACATGGCCAACATGCATATGAGAAAATGCTCTGCATCACTTGCCATCAGGGAAATACAAATCAAAACTACAATGAGATACCACCTCACACCAGTGAGAATGGGAAAATTAACAAGGCAGGAAACAACAAATGTTGGAGAGGATGCGGAGAAAAGGGAACCCTCTTACACTGTTGGTGGGAATGTGAACTGGTGCAGCCACTCTGGAAAACTGTGTGGAGGTTCCTCAAACAGTTAAAAATAGACCTGCCCTACGACCCAGCAATTGCACTGTTGGGGATTTACCCCAAAGATACAAATGCAATGAAACGCCGGGACACCTGCACCCCGATGTTTATAGCAGCAATGGCCACGATAGCCAAACTGTGGAAGGAGCCTCGGTGTCCAACGAAAGATGAATGGATAAAGAAGATGTGGTTTATGTATACAATGGAATATTACTCAGCTATTAGAAATGACAAATACCCACCATTTGCTTCAACGTGGATGGAACTGGAGGGTATTATGCTGAGTGAAGTAAGTCAGTCGGAGAAGGACAAACATTATATGTTCTCATTCATTTGGGGAATATAAATAATAGTGAAAGGGAAAATAAGGGAAGGGAGAAGAAATGTGTGGGAAATATCAGAAAGGGAGACAGAACGTAAAGACTGCTAACTCTGGGAAACGAACTAGGGGTGGTAGAAGGGGAGGAGGGCGGGGGGTGGGAGTGAATGGGTGATGGGCACTGGGTGTTATTCTGTATGTTAGTAAATTGAACACCAATAAAAAAAAAAAATAAAAAAAAAAAGGAGGGAAAAAAAAAAAAAAAAAAAAGAAAAAGGAAAAAAAAAAAAAAAAATTCAGGGAGTG	N	.	PASS	PRECISE;SVMETHOD=Snifflesv1.0.12;CHR2=chr1;END=68510141;STD_quant_start=2.304419;STD_quant_stop=0.719195;Kurtosis_quant_start=15.655819;Kurtosis_quant_stop=1.843455;SVTYPE=DEL;SUPTYPE=AL,SR;SVLEN=-6295;STRANDS=+-;STRANDS2=31,28,31,28;RE=59;REF_strand=43,32;Strandbias_pval=0.603589;AF=0.440299	GT:DR:DV	0/1:75:59
chr1	68521100	2701	N	AAGAAATATTGGGGGATCCCGGGGTGGCGCAGCGGGTTTAGCGACTACCCTGATGGCCGGGCGCGATCCGGGAGACGTCGATCGAATCACCACGTCGAGGCTTCCCGGTGGCATGGAGCCGCTTTACTTCTATCGACGCTGCCTGTGTCTCTGCCCTCTCTCTCTCTCACGGTGTGCCTACATAAATAAATAAAATTAAAAAAAAAAAAAAAAAAAAAAAAAAAAG	.	PASS	PRECISE;SVMETHOD=Snifflesv1.0.12;CHR2=chr1;END=68521107;STD_quant_start=2.287087;STD_quant_stop=6.861262;Kurtosis_quant_start=-1.705762;Kurtosis_quant_stop=-1.086573;SVTYPE=INS;SUPTYPE=AL;SVLEN=226;STRANDS=+-;STRANDS2=13,13,13,13;RE=26;REF_strand=42,30;Strandbias_pval=0.496332;AF=0.265306	GT:DR:DV	0/0:72:26
chr1	68527766	2702	N	CGGGATCCTGGGTGGCGCAGCAGTTTGGTGCCTGCCTTTGGCCCGGGCTGCGATCCTGGAGACCCGGATTCGAATCCCACATCTGCTCCCGTGATGGAGCCTGCTTCGCCCTCTGCCTCTATTCTCTGCCTCTCTCTCTCTCTCTGTGCACTATATAAAAAAACAAAAAAATAAAAAAAAAAAAATTAATCTACTGTAAAAACAAAAAATAAAAAAAAAATACAAATCAAAAATAGAGAG	.	PASS	PRECISE;SVMETHOD=Snifflesv1.0.12;CHR2=chr1;END=68527766;STD_quant_start=1.471960;STD_quant_stop=3.785939;Kurtosis_quant_start=6.994156;Kurtosis_quant_stop=1.213167;SVTYPE=INS;SUPTYPE=AL;SVLEN=240;STRANDS=+-;STRANDS2=16,9,16,9;RE=25;REF_strand=41,34;Strandbias_pval=0.488264;AF=0.25	GT:DR:DV	0/0:75:25
chr1	68535766	2703	N	AAGCACGGAAATAACGAAAGTAAAGAAGACAGAATACGAAAGAAATAAGAGAGAGGGGAACTAAAGAT	.	FAIL_NOTPRECISE	IMPRECISE;SVMETHOD=Snifflesv1.0.12;CHR2=chr1;END=68535818;STD_quant_start=30.674093;STD_quant_stop=35.756118;Kurtosis_quant_start=3.221069;Kurtosis_quant_stop=3.681058;SVTYPE=INS;SUPTYPE=AL;SVLEN=68;STRANDS=+-;STRANDS2=4,18,4,18;RE=21;REF_strand=34,42;Strandbias_pval=0.0271574;AF=0.216495	GT:DR:DV	0/0:76:21
chr1	68606723	2704	N	AGATAGAGAGATTATATATTGTAGTAATATAT	.	FAIL_NOTPRECISE	IMPRECISE;SVMETHOD=Snifflesv1.0.12;CHR2=chr1;END=68606726;STD_quant_start=6.220932;STD_quant_stop=11.313708;Kurtosis_quant_start=0.614494;Kurtosis_quant_stop=-0.437686;SVTYPE=INS;SUPTYPE=AL;SVLEN=31;STRANDS=+-;STRANDS2=8,4,8,4;RE=12;REF_strand=56,46;Strandbias_pval=0.545976;AF=0.105263	GT:DR:DV	0/0:102:12
chr1	68714377	2705	ACATACGATCTTTTAGGAATATAATCGATAAGGTGTTGATAAATTAGTAATATAGATAAGGATTGATAAAGCTGGTAGCCTTCATGGTGTGAATATGT	N	.	FAIL_NOTPRECISE	IMPRECISE;SVMETHOD=Snifflesv1.0.12;CHR2=chr1;END=68714475;STD_quant_start=10.089599;STD_quant_stop=11.541230;Kurtosis_quant_start=-1.878591;Kurtosis_quant_stop=-1.997184;SVTYPE=DEL;SUPTYPE=AL;SVLEN=-98;STRANDS=+-;STRANDS2=14,7,14,7;RE=21;REF_strand=44,42;Strandbias_pval=0.230074;AF=0.196262	GT:DR:DV	0/0:86:21
chr1	68726991	2706	N	GTCAGTAGGCCTGCCCAGCTCCAGCTGTTGGTCGGTGGGCGAATGTGCTGT	.	PASS	PRECISE;SVMETHOD=Snifflesv1.0.12;CHR2=chr1;END=68726996;STD_quant_start=7.865537;STD_quant_stop=7.857056;Kurtosis_quant_start=5.570105;Kurtosis_quant_stop=11.267294;SVTYPE=INS;SUPTYPE=AL;SVLEN=50;STRANDS=+-;STRANDS2=18,13,18,13;RE=31;REF_strand=47,48;Strandbias_pval=0.4179;AF=0.246032	GT:DR:DV	0/0:95:31
chr1	68744291	2707	N	ATCACAACAACGGGACAATGACTGTTACAAAAAAAAAAC	.	FAIL_NOTPRECISE	IMPRECISE;SVMETHOD=Snifflesv1.0.12;CHR2=chr1;END=68744296;STD_quant_start=3.346640;STD_quant_stop=14.808781;Kurtosis_quant_start=3.785152;Kurtosis_quant_stop=0.966126;SVTYPE=INS;SUPTYPE=AL;SVLEN=32;STRANDS=+-;STRANDS2=3,10,3,10;RE=13;REF_strand=62,43;Strandbias_pval=0.0180883;AF=0.110169	GT:DR:DV	0/0:105:13
chr1	68761649	2708	N	TAGAAGTTGTTTTTTATTTTGTTTTGTGTTTTTAATTTTTTTTTTTTTTTATTTTTGTGTTTTGTTTT	.	PASS	PRECISE;SVMETHOD=Snifflesv1.0.12;CHR2=chr1;END=68761659;STD_quant_start=3.952847;STD_quant_stop=3.211308;Kurtosis_quant_start=3.204239;Kurtosis_quant_stop=0.505245;SVTYPE=INS;SUPTYPE=AL;SVLEN=56;STRANDS=+-;STRANDS2=11,21,11,21;RE=32;REF_strand=50,59;Strandbias_pval=0.311607;AF=0.22695	GT:DR:DV	0/0:109:32
chr1	68879036	2709	N	GGCTTGCTTCCATCTCTAATGTGCTCTTCTCATTCGCTTGATCCTTTAAATGCCATCAGACAGCTGTCGAACGACTGTCGAAGACTCTCTGATGGACAGACGTTAATATCCACTGCTGCTCACTTGGAGGGCTATGGACCCAAACTTAGCAGCCCAAGCTGAACTCCTGAGCTTGGCCCAGTCCGACCGTACTCAGCTTCCCCCGCATCCGTTGCTAAGCCTACTGACTGCCGCCCTTCGCCGAGGACAAAATACTTTGGCGTTGGAACTTCCACGATCCATTCGGGCAGGGAAGCGTGTTGGCCTCACTTTTAAAGGGGCGTAGTTAGAAATCTTCTCTGCTGCTCACTGACCCCACAGGCAACCATTGGGTCTGAGCCAACAAGTATCTCTTCCTGGGTTGTTACGAAACACCTTCTCAATATCTCTGGCTTGCATCCTTCGTATCGGCCGATCCTGGCTACGCCCAACGGGCGGATTTATTGTTCAAAACAGCAATCAGAGGGATTCGTTTCGAAAAAATCTCCCTCAGTGCATTTTTTAACAAGTAGTCTCACATCCGCATGGAGCTTGACGGCAGGCTTGAACTCACAACTGTCGAGTTCTGAGGCTGAGACCGAAGCTGAAATCAAGAGTCCGCGGCGCCGGAACAGGCTGGGGCCCCGCGAGAAGGAACCACCTTCAGTGGCATCTTACGGCTCGAGTCAAAACTCGTCAAGACTAACCCACGTTATGCAGGAATAGGCTTACATAATTGGGCTTGGCTATTGTTCTCTGACCGCAACGACCTACTAGCTCCAGCACTCGGCTCAACTTGTCTCAGGCCACAAACTGGCTTCTCTCAGCGTTCCGCAAACAACACAGATGTCTCTCTTTTCCAGCTCTGGGCACTGGCCTTTCTCACCTCGCCTGGAGGACGCCCTTCCTGTGTCCATAGCATCTAGTCCTTCGCCTTAACTCAGGTTCTAGCGAGTTCTCCAGCATGTTTGAGCACCTATTCAAATTACAATTCCTCTCCGGTTCCTGGTTTCCCTAAGTCACAGCAATTTAGCAATTCAGCAACATTTACTGTTTAGCATTCGTCTCCTCTATTTATATAAAGGCCATAAGGGCAGCATCCTAATGAGTCCTCCATCATTCGTGGATGGAATGGCTTGTGTGGCTGGCTGATGAAGGCCTTAGGAAGGTCGGCGCGGATGGTGTGGCTACTCTACACTTCCAAAGCTATCGCTAGCACAGGACAAACAGCGAGTTGCATGTCTCTTTACCCAACGCAGAGCTCAGAGGTGAAAAGTCAAGGTGCGGCAGCAGTGGCTTGGTTCTTCTAGAAGGGTCGGGGAGAAGTCTTGTCTCGGGCATTTTTGGGCGCCTAGGCCGGCATTCCTTGTCACTGCAACCATCTTGCCTTGTCTTGTCACATATTCTACCACTTGCTTCCAGTCTCCCGCCTCCTCTCGCAGAGCATTGTGATTGGCATCAGGGCAAGCCAGGTTTCGCCCGAGAATCTCCCACGTCAAGATCCTTACCCATCTCTGGCAAAGTCTTGTTGTTAGCTGCTGTTGTCCGAAGCAACGTTCTCGCGGTGTCCATCTTTGGAGCCGTAGCTCAGCCGCAACAACGAGGACGGGCTGGCGTGGGGAGCAACCCGGGGGGACGAGGGGTGGCCGGGGCCGCAGGAGCCCAGGCAGGTCGTGTCCAGGTACGAGCGACGACGCGCACGTGGGCTCCTAGAGGGAGCGCCCGCGCATGGAGGCGGAGAGGCGCCCCGAGCTGGGGGCTGGGCCGGGGCAGGGCGGACACCTGGGAGTCCAAGGCCGAGCCGGGATCGCGGACTGGGTTCCACGGGAGGGACCCCACTGAGGGGACCCCCGGAAGTGCTGATCACATTTTAACCCTGCAAAGCACTTCCTCCCGTGGAGGATGTGGGAGCGGGCGAGGGCGTGAGGACGCGATGCGACACGGGGAGAGGCGGCGGGCCCAGGGGGGCAGCGGCTGCCGAAAGCAGGGACCGACCACCGCGGGCGCGGGAAGGGGGAAAACGGGCTACGGCACCTTCGCCTCCGTCGGATTGGCTGCGTCGACAATCGACTCCTAGGCCCCGACACGGAGAGTGAAGACGCGCGGAACAGGACATAGTCGTCGCAGCCGCGGGGCGGGGGACTAAAGAGGGGCACAAGCAGGGCGTTGGCCGGGGGCGGGGGGGGGAGGGGGGGGACGCGAGGGGCTGCATCCGTGCGTCTGCAAGTGGCGTCGGGCGTAGCGCACAGGACTCCCCGGAAGGAGACTAACGCGGGACGGCGGCGGCCAGGGGGGACGAGGGGGGGAGGGCTTCTGTCGTCTTCCGTGGGTGCTGGCGCGTGCACGGCAGCTCCGCGGAAGGAGACCACGCAGGACGGCGTCGGCGCAACAGGAACGGAGGGGGGCAATGCGTGCGTCGTCGTGGCGTAGGGGACCCCGTGCGCACAGTCCGTGGCAGAAGGAGAGACCACGAGAGGCAGGTGCGCGCAGGGGCGGCGCTTGGCTGGCGGGACAACAGATGTTTACGAACGAACAGGTGGAGGTTCTCACGGTGTTTGCATGTCACGTCGCCCAACGCACACGACGGCCCGTGTGGCGTGCAGCGCGTGGGCGGGGCACGC	.	FAIL_NOTPRECISE	IMPRECISE;SVMETHOD=Snifflesv1.0.12;CHR2=chr1;END=68879041;STD_quant_start=0.663325;STD_quant_stop=23.862942;Kurtosis_quant_start=1.543237;Kurtosis_quant_stop=-0.441954;SVTYPE=INS;SUPTYPE=AL,SR;SVLEN=2624;STRANDS=+-;STRANDS2=25,26,25,26;RE=51;REF_strand=33,39;Strandbias_pval=0.85468;AF=0.414634	GT:DR:DV	0/1:72:51
chr1	68886695	2710	AAATCTTTCTTGAGGGATCCCTGGGTGGCGCAGCAGTTTGGCGCCTGCCTTTGGCCCAGGGCGCGATCCTGGAGACCCGGGATCGAATCCCACGTCGGGCTCCCGGTGCATGGAGCCTGCTTCTCCCTCTGCCTGTGTCTCTGCCTCTCTCTCTCTCTCTGTGACTATCATAAATAAAAAAAAAAATTTAAAAAAAAAAAAAAAAGAAAGA	N	.	PASS	PRECISE;SVMETHOD=Snifflesv1.0.12;CHR2=chr1;END=68886895;STD_quant_start=3.647971;STD_quant_stop=3.961352;Kurtosis_quant_start=-2.194608;Kurtosis_quant_stop=-2.010683;SVTYPE=DEL;SUPTYPE=AL,SR;SVLEN=-200;STRANDS=+-;STRANDS2=17,10,17,10;RE=27;REF_strand=38,41;Strandbias_pval=0.264536;AF=0.254717	GT:DR:DV	0/0:79:27
chr1	68888090	2711	GCTCAGGCCAGGGCCTGGGGGGGTGGGCTGC	N	.	PASS	PRECISE;SVMETHOD=Snifflesv1.0.12;CHR2=chr1;END=68888121;STD_quant_start=3.687818;STD_quant_stop=3.937004;Kurtosis_quant_start=-1.340760;Kurtosis_quant_stop=-1.515502;SVTYPE=DEL;SUPTYPE=AL;SVLEN=-31;STRANDS=+-;STRANDS2=10,6,10,6;RE=16;REF_strand=42,38;Strandbias_pval=0.585719;AF=0.166667	GT:DR:DV	0/0:80:16
chr1	68890495	2712	N	CGCACATAGACCAAATCAAAGGACGGATGTCCGTTACTAGGGCCACATAGACCGACAAGACGGATGTCCTTCCG	.	PASS	PRECISE;SVMETHOD=Snifflesv1.0.12;CHR2=chr1;END=68890495;STD_quant_start=0.000000;STD_quant_stop=2.314550;Kurtosis_quant_start=38.822487;Kurtosis_quant_stop=6.495256;SVTYPE=INS;SUPTYPE=AL;SVLEN=68;STRANDS=+-;STRANDS2=48,37,48,37;RE=85;REF_strand=50,39;Strandbias_pval=1;AF=0.488506	GT:DR:DV	0/1:89:85
chr1	68911060	2713	N	CCCCGTCCGTTTCCCAGTGACATGGAGCCGCTGCTCCCTCTTGCCTGTGTCTCCTGACTCTCGTCTCTCTCCTCCTCTCTCCTCTCCGCTCTCTCTGTGTGACTATCAATAATAAATAAAGAATAAAAAAAAAAAAAAAAGAACCACCTCTCCAAACCTGCTGAAAAGAACTCTGCCTCTCTGCTAAATCCTTGGAATTGAGACTTAAGAAAAAAAAAAAAGAAAGAAAGAAAAACTCACCAAGAAAAGTCAGTATCTAGTGAGAATCCGGAAAAATCGATCTCAGAAATAACATGAGCAAAAATAAAATATGTTAGAAGTTTCCAACTGAAAGCAAGGAAAGAATGCTGGCATTTTAAAAACTGAGATGTAGGGAGCCAGGGGTGCGCGCGGTTTGGCGCCCTCCTTGTGGCCCAGGGCGCGATCCTGGAGACCCGGGGATCGAATCCG	.	FAIL_NOTPRECISE	IMPRECISE;SVMETHOD=Snifflesv1.0.12;CHR2=chr1;END=68911078;STD_quant_start=24.785749;STD_quant_stop=36.825716;Kurtosis_quant_start=-0.824936;Kurtosis_quant_stop=1.045335;SVTYPE=INS;SUPTYPE=AL;SVLEN=455;STRANDS=+-;STRANDS2=39,22,39,22;RE=60;REF_strand=44,32;Strandbias_pval=0.487717;AF=0.441176	GT:DR:DV	0/1:76:60
chr1	68949140	2714	N	CAACAAGTAAATCTTTGTTTTTTTTTTTTTTTTTTTTTT	.	PASS	PRECISE;SVMETHOD=Snifflesv1.0.12;CHR2=chr1;END=68949149;STD_quant_start=2.594867;STD_quant_stop=4.324350;Kurtosis_quant_start=20.714598;Kurtosis_quant_stop=21.162831;SVTYPE=INS;SUPTYPE=AL;SVLEN=39;STRANDS=+-;STRANDS2=34,27,34,27;RE=61;REF_strand=50,45;Strandbias_pval=0.743893;AF=0.391026	GT:DR:DV	0/1:95:61
chr1	68961382	2715	N	AAGAAAGAAAGAAAGAAAGAAAGAAAGAAGGGAGGGAGGGAGGGAAGGGAGAAAGAAAGAGAGAGGAGAAAGAGAGAGAGAGAGAAAGAGAGAAGAAAGAAAGAAAGAAAG	.	FAIL_NOTPRECISE	IMPRECISE;SVMETHOD=Snifflesv1.0.12;CHR2=chr1;END=68961403;STD_quant_start=8.371795;STD_quant_stop=23.546439;Kurtosis_quant_start=14.168554;Kurtosis_quant_stop=0.527131;SVTYPE=INS;SUPTYPE=AL;SVLEN=105;STRANDS=+-;STRANDS2=31,15,31,15;RE=46;REF_strand=58,42;Strandbias_pval=0.361489;AF=0.315068	GT:DR:DV	0/1:100:46
chr1	68969498	2716	N	AAGAACAACCCTTTTTCGGGGATCCCTGGGTGGGCCGCATCGTTTGGCGGCCTGCCTTTGGTGGCCCAGGGCGCGCCCTGGAGACCTTGGGTCGCGTCCCACGTCTGGGCTCCCGGTGCAGGCGCCTGCTCTCCCTTGCTGTGTCTTTGCCTCTCTCTCTCTCTCGCTGTGGACTATCAAAATAAACTAAATACAAAAATTAATAAAAAAAACAA	.	PASS	PRECISE;SVMETHOD=Snifflesv1.0.12;CHR2=chr1;END=68969512;STD_quant_start=4.515406;STD_quant_stop=5.607535;Kurtosis_quant_start=0.792201;Kurtosis_quant_stop=1.315531;SVTYPE=INS;SUPTYPE=AL,SR;SVLEN=215;STRANDS=+-;STRANDS2=15,22,15,22;RE=37;REF_strand=58,55;Strandbias_pval=0.263832;AF=0.246667	GT:DR:DV	0/0:113:37
chr1	69015627	2717	N	GTAGGTTAATAGGGCGCAAGTTTAGAAGGGGGGGGAGGTTCTTTGTTGCGTCGGGTTCTATTTCCCTCCCCCCTGCGCCCTTCCCGAC	.	FAIL_NOTPRECISE	IMPRECISE;SVMETHOD=Snifflesv1.0.12;CHR2=chr1;END=69015627;STD_quant_start=27.005555;STD_quant_stop=58.736701;Kurtosis_quant_start=-0.391949;Kurtosis_quant_stop=1.884161;SVTYPE=INS;SUPTYPE=AL;SVLEN=113;STRANDS=+-;STRANDS2=12,1,12,1;RE=12;REF_strand=36,46;Strandbias_pval=0.0017526;AF=0.12766	GT:DR:DV	0/0:82:12
chr1	69122270	2718	N	TAAAATACTCAGAACTTGGGATCCCTGGGTGGCGCAGCGGATTTGGCGCCTGCCTTTGGCCCAGGGGCCGCGATCCTGGAGGACCCGGGATCGAATCCCACATCGGGCTCCCTGTGCATGGAGCCTGCTTCTCCCTAGGCCTGTGTCTCTGGGCGCCTCTCTCTCTCTCTTGTGAACTATCATAAATAAAGAAAATTTAAAAAAAAAAAAAAAAAAAAAAAAAAAAAAAAAAAAA	.	PASS	PRECISE;SVMETHOD=Snifflesv1.0.12;CHR2=chr1;END=69122280;STD_quant_start=0.683130;STD_quant_stop=9.979980;Kurtosis_quant_start=4.345283;Kurtosis_quant_stop=2.502546;SVTYPE=INS;SUPTYPE=AL;SVLEN=235;STRANDS=+-;STRANDS2=16,15,16,15;RE=31;REF_strand=43,53;Strandbias_pval=0.539976;AF=0.244094	GT:DR:DV	0/0:96:31
chr1	69165943	2719	N	CTTTGTTCTTGTTTTTTTTTTTTTATTTTTTTTTTTTTTTTTTTTTTTTTTTTTTTTTTTAACATTTTTATTTATTTATGTATAGGTCACAAGAGAGAGAGAGGTGCAGAGACACAGGCATAGGGAGAAGCAGGGCTCCATTGCACCTGGAGCCCGATGTGCGGATTCGCTCCCGGGTCTCCAGGATCCGCCTGGCCAAAGGCAGGCGCCAACAACACCTGCGCACCCAGGTGATCC	.	PASS	PRECISE;SVMETHOD=Snifflesv1.0.12;CHR2=chr1;END=69165943;STD_quant_start=3.774917;STD_quant_stop=6.139015;Kurtosis_quant_start=-0.387101;Kurtosis_quant_stop=-0.994115;SVTYPE=INS;SUPTYPE=AL;SVLEN=237;STRANDS=+-;STRANDS2=16,17,16,17;RE=33;REF_strand=53,44;Strandbias_pval=0.552267;AF=0.253846	GT:DR:DV	0/0:97:33
chr1	69243501	2720	N	AAAAATTAACCTGAGGCCGGGATCCCTGGGTGGTCGCCTCGGTTTGGCGCATTGCCTTTGGCCCAGGGCGCGATCCTGGAAGACCCGGGGATCGAATCCCACATCGGGCTACCGGTTGTGCATGGAGCCTGCTTCTCCCTCATGCCTGTTTGTCTCTGCTATTTCTCTCTCTGTGACTATCATAAATAAATAAAAATTAAAAAAAAAAAAAAA	.	PASS	PRECISE;SVMETHOD=Snifflesv1.0.12;CHR2=chr1;END=69243514;STD_quant_start=0.966092;STD_quant_stop=4.250490;Kurtosis_quant_start=14.015550;Kurtosis_quant_stop=10.524556;SVTYPE=INS;SUPTYPE=AL;SVLEN=199;STRANDS=+-;STRANDS2=28,32,28,32;RE=60;REF_strand=44,63;Strandbias_pval=0.517741;AF=0.359281	GT:DR:DV	0/1:107:60
chr1	69262400	2721	N	CCCCACCCCCCCCAACCCCCCACCCCCCCCCCCCACCCCCCCACCCCCCCCCCCCC	.	PASS	PRECISE;SVMETHOD=Snifflesv1.0.12;CHR2=chr1;END=69262400;STD_quant_start=0.426401;STD_quant_stop=5.009083;Kurtosis_quant_start=0.723560;Kurtosis_quant_stop=-0.218535;SVTYPE=INS;SUPTYPE=AL;SVLEN=44;STRANDS=+-;STRANDS2=13,9,13,9;RE=22;REF_strand=45,49;Strandbias_pval=0.478031;AF=0.189655	GT:DR:DV	0/0:94:22
chr1	69326502	2722	N	AACCAGGCATCATACCTATGTTGAGTTGCCTTACCTCATTACAGGGCATCATACCTACTGTTGAGTGCTTACT	.	PASS	PRECISE;SVMETHOD=Snifflesv1.0.12;CHR2=chr1;END=69326519;STD_quant_start=7.302967;STD_quant_stop=8.200610;Kurtosis_quant_start=1.712938;Kurtosis_quant_stop=1.931996;SVTYPE=INS;SUPTYPE=AL;SVLEN=72;STRANDS=+-;STRANDS2=26,22,26,22;RE=48;REF_strand=60,42;Strandbias_pval=0.600513;AF=0.32	GT:DR:DV	0/1:102:48
chr1	69328781	2723	N	CTCCAGCTCTCCATGCTCCCAGCTCCTCTAGCACTCCCGCTCCAGCTCCATGCTCCAGCCTCCCTAGCACCCCAGT	.	PASS	PRECISE;SVMETHOD=Snifflesv1.0.12;CHR2=chr1;END=69328781;STD_quant_start=5.836666;STD_quant_stop=7.607014;Kurtosis_quant_start=1.302196;Kurtosis_quant_stop=0.121251;SVTYPE=INS;SUPTYPE=AL;SVLEN=81;STRANDS=+-;STRANDS2=19,12,19,12;RE=31;REF_strand=67,43;Strandbias_pval=1;AF=0.219858	GT:DR:DV	0/0:110:31
chr1	69340008	2724	N	CTGATGTGTGAGTCTTTTTTTTTTTTTTTTTTTTTTTCTAAACCACACATTTGTTTTTTTTATTTTATTTATTTATGATTAGTTCACAGCAGAGAGAAAGAGAGTAGATGCGAGCCACAGGGCAGAGGAGAAGCAGGCTCCCTTGCCACCGGAAGCCCGATGTGGGATTCGGATCCTGGGTTCTCCAGGATCGCGCCCTGGGCCCTAAAGGCTAGGCGCCAAACCGATCTGCCGCCACCCAGGGGATCCC	.	PASS	PRECISE;SVMETHOD=Snifflesv1.0.12;CHR2=chr1;END=69340013;STD_quant_start=2.900304;STD_quant_stop=6.130925;Kurtosis_quant_start=4.439744;Kurtosis_quant_stop=3.308655;SVTYPE=INS;SUPTYPE=AL;SVLEN=245;STRANDS=+-;STRANDS2=20,15,20,15;RE=35;REF_strand=55,49;Strandbias_pval=0.698943;AF=0.251799	GT:DR:DV	0/0:104:35
chr1	69388146	2725	N	CATTTGTCCCAGTTTATTTTTTTTTATTTTTTTTTTTTTTTTTTTTTTTTCTTCCTGTTATTTTTTTTTTTTCAAAAAACTCACACATTTTTTTTTTTTATTTATTTATGATCAGGTCACACGAGAGAGACAAGAGAGGCAGAGACATATGGTCAGAGGGAGAGCAGGCTCATATGCACCAGGGAGCCCGACGTGGGATTCGATCCCGGGTCTCCAGGTCACGTCCCGCCGGCAATAGGCAGGGCGCCAAAACCGCTGCCGCCACCCAGGGATCCC	.	PASS	PRECISE;SVMETHOD=Snifflesv1.0.12;CHR2=chr1;END=69388154;STD_quant_start=3.095696;STD_quant_stop=5.923119;Kurtosis_quant_start=4.117221;Kurtosis_quant_stop=7.473649;SVTYPE=INS;SUPTYPE=AL;SVLEN=237;STRANDS=+-;STRANDS2=10,15,10,15;RE=25;REF_strand=36,43;Strandbias_pval=0.652243;AF=0.240385	GT:DR:DV	0/0:79:25
chr1	69416180	2726	N	AAATAACCGGGATCCCGGGGTGACGCAGCGGTTTGGCGCCTACTTTGGCCCGGGGGCGGGATCCTGGAACCCGGGAAATCGAGTCCACGTCGGGCTCTCCGATGCAGTTGGGCCTGCTTCTCCCCTCGCCTGTGTCTCTGCCTCGATCATCCTCTCTGTGTTGTGCTATCATAAATAAATAAAAATTAAAAAA	.	PASS	PRECISE;SVMETHOD=Snifflesv1.0.12;CHR2=chr1;END=69416188;STD_quant_start=0.420084;STD_quant_stop=4.065638;Kurtosis_quant_start=13.532223;Kurtosis_quant_stop=12.608674;SVTYPE=INS;SUPTYPE=AL;SVLEN=193;STRANDS=+-;STRANDS2=23,12,23,12;RE=35;REF_strand=43,27;Strandbias_pval=0.830626;AF=0.333333	GT:DR:DV	0/1:70:35
chr1	69417917	2727	AAAAGAAAGAAGAAGAAAAGAAAAGAAAGAAGAAAAGAAAGAAAGAAAGAAAAAGAAAGAA	N	.	FAIL_NOTPRECISE	IMPRECISE;SVMETHOD=Snifflesv1.0.12;CHR2=chr1;END=69417972;STD_quant_start=20.721969;STD_quant_stop=23.229292;Kurtosis_quant_start=-1.817370;Kurtosis_quant_stop=-1.721345;SVTYPE=DEL;SUPTYPE=AL;SVLEN=-55;STRANDS=+-;STRANDS2=9,6,9,6;RE=15;REF_strand=40,42;Strandbias_pval=0.57595;AF=0.154639	GT:DR:DV	0/0:82:15
chr1	69418000	2728	N	AAAAAAATAAATGAAGGATAAAGGAGAAGGAAAAAGAAAGGAGGGGAGGCGATGAGAAGAGGGGAAAGAAAAGACCAGAGGAAAGCGGAAACGAAGGACAAGGAAGAAAGAAAGCAAGACGCACGAAGCGGGAAAAAAAGAAGGAAAGCGGGGGGCAAAAA	.	FAIL_NOTPRECISE	IMPRECISE;SVMETHOD=Snifflesv1.0.12;CHR2=chr1;END=69418006;STD_quant_start=33.425290;STD_quant_stop=23.271943;Kurtosis_quant_start=-1.873895;Kurtosis_quant_stop=1.227364;SVTYPE=INS;SUPTYPE=AL;SVLEN=98;STRANDS=+-;STRANDS2=11,15,11,15;RE=25;REF_strand=40,42;Strandbias_pval=0.654455;AF=0.233645	GT:DR:DV	0/0:82:25
chr1	69428451	2729	N	GGACAGCTGGGTGTCCTGGGTCACCCCTCCTGAGGCCCGCAGTGACCTGCGCAGGGCTGGTGGT	.	PASS	PRECISE;SVMETHOD=Snifflesv1.0.12;CHR2=chr1;END=69428458;STD_quant_start=3.194665;STD_quant_stop=5.252450;Kurtosis_quant_start=6.027470;Kurtosis_quant_stop=6.285018;SVTYPE=INS;SUPTYPE=AL;SVLEN=61;STRANDS=+-;STRANDS2=30,38,30,38;RE=68;REF_strand=42,58;Strandbias_pval=0.874001;AF=0.404762	GT:DR:DV	0/1:100:68
chr1	69450012	2730	AGGTGGATGAGACCCGGGGCCTACAGGTGGACAAGACCCGGGGCCTG	N	.	PASS	PRECISE;SVMETHOD=Snifflesv1.0.12;CHR2=chr1;END=69450047;STD_quant_start=6.244998;STD_quant_stop=4.288508;Kurtosis_quant_start=-1.909664;Kurtosis_quant_stop=-1.882675;SVTYPE=DEL;SUPTYPE=AL;SVLEN=-35;STRANDS=+-;STRANDS2=20,27,20,27;RE=47;REF_strand=52,50;Strandbias_pval=0.380446;AF=0.315436	GT:DR:DV	0/1:102:47
chr1	69458216	2731	N	CTCCTCCATCTCTTCTTCTTTTTTGTCTCTTTTTTCTTTTT	.	FAIL_NOTPRECISE	IMPRECISE;SVMETHOD=Snifflesv1.0.12;CHR2=chr1;END=69458216;STD_quant_start=8.129166;STD_quant_stop=30.498634;Kurtosis_quant_start=4.297186;Kurtosis_quant_stop=6.249980;SVTYPE=INS;SUPTYPE=AL;SVLEN=69;STRANDS=+-;STRANDS2=20,4,20,4;RE=24;REF_strand=44,43;Strandbias_pval=0.00472182;AF=0.216216	GT:DR:DV	0/0:87:24
chr1	69484955	2732	N	CCCTTATGATTTCTTTTTTTTTTTTTAAATTTTTTATTTATGATAGTCTAATCAGAGAGAGAAGGAGAGGCAGAGACGACAGGCGAGGGAGAAAGGCAGGCTCCATGCAACACGGGAGCCCGAGATGTGGGGATGCGTCCCCAGGGTCTCCAGGATAGCGCCCTTGGCCAAGGCAGGCGCTAAACCAAGGGCGGCCACCCAGGGAACCCCC	.	PASS	PRECISE;SVMETHOD=Snifflesv1.0.12;CHR2=chr1;END=69484958;STD_quant_start=2.258318;STD_quant_stop=5.744563;Kurtosis_quant_start=5.087813;Kurtosis_quant_stop=5.652397;SVTYPE=INS;SUPTYPE=AL;SVLEN=204;STRANDS=+-;STRANDS2=10,10,10,10;RE=20;REF_strand=37,33;Strandbias_pval=1;AF=0.222222	GT:DR:DV	0/0:70:20
chr1	69504862	2733	N	AAACCAAAAAACTAAAAAACAAAAAATAAATAAAAACCGTTTTGCTTCCGT	.	PASS	PRECISE;SVMETHOD=Snifflesv1.0.12;CHR2=chr1;END=69504862;STD_quant_start=4.268749;STD_quant_stop=4.686466;Kurtosis_quant_start=23.009249;Kurtosis_quant_stop=7.535804;SVTYPE=INS;SUPTYPE=AL;SVLEN=51;STRANDS=+-;STRANDS2=29,26,29,26;RE=55;REF_strand=45,39;Strandbias_pval=1;AF=0.395683	GT:DR:DV	0/1:84:55
chr1	69542042	2734	N	GGACGCTGTGCCCGTATCGCGGCCCCCAGAGCGAGGAGCCCGTACGCGGGCCCGGAGCGCGTCA	.	FAIL_NOTPRECISE	IMPRECISE;SVMETHOD=Snifflesv1.0.12;CHR2=chr1;END=69542059;STD_quant_start=35.627237;STD_quant_stop=34.052900;Kurtosis_quant_start=-1.062976;Kurtosis_quant_stop=6.055125;SVTYPE=INS;SUPTYPE=AL;SVLEN=67;STRANDS=+-;STRANDS2=6,12,6,12;RE=18;REF_strand=39,36;Strandbias_pval=0.193626;AF=0.193548	GT:DR:DV	0/0:75:18
chr1	69543409	2735	N	TCCACGATGCAAAAAACAAAAAAAAAAGCCAAAAGGCTC	.	PASS	PRECISE;SVMETHOD=Snifflesv1.0.12;CHR2=chr1;END=69543413;STD_quant_start=6.082763;STD_quant_stop=7.993748;Kurtosis_quant_start=0.269559;Kurtosis_quant_stop=6.119048;SVTYPE=INS;SUPTYPE=AL;SVLEN=32;STRANDS=+-;STRANDS2=6,9,6,9;RE=15;REF_strand=40,34;Strandbias_pval=0.400299;AF=0.168539	GT:DR:DV	0/0:74:15
chr1	69556162	2736	N	GAAAAGATGCAGGGATAGAAAGAAAACAGAGACAGAAAGCAAGAAAATGGAAGAAGGGGGGGGGGAAAGAAGACGAAAGGAAACAACATAAAAAGAAAG	.	FAIL_NOTPRECISE	IMPRECISE;SVMETHOD=Snifflesv1.0.12;CHR2=chr1;END=69556200;STD_quant_start=42.568768;STD_quant_stop=29.398980;Kurtosis_quant_start=6.024548;Kurtosis_quant_stop=1.037686;SVTYPE=INS;SUPTYPE=AL;SVLEN=57;STRANDS=+-;STRANDS2=1,11,1,11;RE=12;REF_strand=37,30;Strandbias_pval=0.003515;AF=0.151899	GT:DR:DV	0/0:67:12
chr1	69566885	2737	N	TGGGATACCTGGTGGCGCAGCGGGTTAGTGCCGGCCTTTGGTGCCGGCGCTATCACTGGAGACCCGGGATCGAAGCCCCGTCGGGCTCCGGTGCATGAGCCTGCTTATCCCGCTGCATGTGGGCTCTGCTGTCCCCTCATCTCGTCCTCGGTGTGACTATCATAAAAAAATAAAATAAAACAAATAAATAAATAAATTAATGCAGGGA	.	PASS	PRECISE;SVMETHOD=Snifflesv1.0.12;CHR2=chr1;END=69566885;STD_quant_start=2.828427;STD_quant_stop=2.745626;Kurtosis_quant_start=0.529360;Kurtosis_quant_stop=5.003366;SVTYPE=INS;SUPTYPE=AL;SVLEN=203;STRANDS=+-;STRANDS2=14,13,14,13;RE=27;REF_strand=33,35;Strandbias_pval=0.822622;AF=0.284211	GT:DR:DV	0/0:68:27
chr1	69569681	2738	N	CCCAGCCCCCCCACCGGCCCACCCACTTAGCAGCT	.	PASS	PRECISE;SVMETHOD=Snifflesv1.0.12;CHR2=chr1;END=69569684;STD_quant_start=1.322876;STD_quant_stop=3.041381;Kurtosis_quant_start=3.753234;Kurtosis_quant_stop=0.939379;SVTYPE=INS;SUPTYPE=AL;SVLEN=32;STRANDS=+-;STRANDS2=11,14,11,14;RE=25;REF_strand=38,34;Strandbias_pval=0.492939;AF=0.257732	GT:DR:DV	0/0:72:25
chr1	69589560	2739	TGCCCGGAAACGCAGTGAGCAGGAAGGGTGGCTACGTT	N	.	PASS	PRECISE;SVMETHOD=Snifflesv1.0.12;CHR2=chr1;END=69589596;STD_quant_start=0.500000;STD_quant_stop=1.000000;Kurtosis_quant_start=-1.108288;Kurtosis_quant_stop=-1.518627;SVTYPE=DEL;SUPTYPE=AL;SVLEN=-36;STRANDS=+-;STRANDS2=12,12,12,12;RE=24;REF_strand=48,47;Strandbias_pval=1;AF=0.201681	GT:DR:DV	0/0:95:24
chr1	69645466	2740	N	AAAAAAGTAAAATAAATAAATAAATAAAATAAAATAAATAAAATAAAATAAAATAAATAAAAACGGAGGGTGA	.	PASS	PRECISE;SVMETHOD=Snifflesv1.0.12;CHR2=chr1;END=69645481;STD_quant_start=2.236068;STD_quant_stop=3.636237;Kurtosis_quant_start=4.022960;Kurtosis_quant_stop=3.546323;SVTYPE=INS;SUPTYPE=AL;SVLEN=74;STRANDS=+-;STRANDS2=20,16,20,16;RE=36;REF_strand=53,44;Strandbias_pval=1;AF=0.270677	GT:DR:DV	0/0:97:36
chr1	69690751	2741	N	CCAATGCAGAAACTCCGATTCCCAGGTACCCGAGCGTGTCAGACCTGCATGAAGCAGACGCTCAACTTCTGAGCCACCAGGGATCCCTACTCTAAGGCTTTGCGGTTAGAGAGCCACGGTATCAATAAGAAAGAATCTGCTTCTACAGGAGTACTCAACGTGTTATTGATTCTCTAAGGCAATGCAAGATTGTTATCATTAAGTCATAAATGAACGATAAAAATAGAGTTACAGCTAAGTCATTAACATTTTTGTTAAACAACTTGCATTCCAATCGTGTGAAACCTTTGTAGTGCAGTCATGATGTTTGAATATTGACCGTGTGCTTTGGTCAGTCGTTTTTTGTATACTTCTCCCAGTAAAAAGTAGTCAAACAACTTTATGACCTGATAATGAAATAGCATCTGGCCTTAGAACCCATCAACAAATAATAGCTGGCTTTCTAGTTCAATTCCAGGAACAAAAACATACCACTGGACATTATGATGAAAATAAGTGATCTCTTTAGGTGGGCTGAATGACGAGCACCCAAGGCATTGGGCGCTCTGCTATCCTTTTATATTATGAAGCTTGTGAAGAGAAGTACGATGGGAAGGGAAGAAAAGATGAAGACAATTAATACAATTTTTTCTCTTTTTTTTAACGCCATTCTCAAAACCTGGGATCAACACTATTTTTGGTTAGAAATTCTTTAACTGGGGAGGTGAAACACATCCTTTCTATGTTTTACCAAACGTTAGCAGGCTCTCAGACCTATTACTTAAAAAATAAGATTCGTACTTTAAAAACAGAATAAGATTTATCAGCCAAGCAAGAGCTATGACTTGAAACTATTAAAAACAACAGTATTTTAAACAGGATAGTTCATTATTCGTCTATCTGTGGAAAATACTGAAACTCAACACCTACCTGAATGATGAAGCTTACGGAAGATGAGTCAGTAGACGAATAGAAGGGAAGAGAGGTAAACGACCGTCAAAACATGACAGGTATACAAGA	.	UNRESOLVED	PRECISE;SVMETHOD=Snifflesv1.0.12;CHR2=chr1;END=69690751;STD_quant_start=0.000000;STD_quant_stop=0.000000;Kurtosis_quant_start=1.116147;Kurtosis_quant_stop=2.927400;SVTYPE=INS;SUPTYPE=AL,SR;SVLEN=999;STRANDS=+-;STRANDS2=18,19,18,19;RE=37;REF_strand=11,16;Strandbias_pval=0.614951;AF=0.578125	GT:DR:DV	0/1:27:37
chr1	69698358	2742	GGGCTGTGGAGATGTGGGGCTGTGGGGCTGTGGAGCTGTGGAGATGTGGGGCTGTGGGGCTGTGGAGATGTGGGGCGGTGGGGCTGTGGGCTGTGGGGCTGTGGAGATGTGGAGATGTGGGGCT	N	.	FAIL_NOTPRECISE	IMPRECISE;SVMETHOD=Snifflesv1.0.12;CHR2=chr1;END=69698482;STD_quant_start=29.349617;STD_quant_stop=27.142218;Kurtosis_quant_start=-1.144359;Kurtosis_quant_stop=-1.367493;SVTYPE=DEL;SUPTYPE=AL;SVLEN=-124;STRANDS=+-;STRANDS2=12,8,12,8;RE=20;REF_strand=42,40;Strandbias_pval=0.61861;AF=0.196078	GT:DR:DV	0/0:82:20
chr1	69698805	2743	N	TGGGAGAGGTGGAGCGTGGAGAGGTGGAGATGTGGGGGCGTGGAAGCTTGGGAGATGTGGACTGTGGGGCA	.	FAIL_NOTPRECISE	IMPRECISE;SVMETHOD=Snifflesv1.0.12;CHR2=chr1;END=69698827;STD_quant_start=17.801685;STD_quant_stop=29.219856;Kurtosis_quant_start=2.787615;Kurtosis_quant_stop=-0.192949;SVTYPE=INS;SUPTYPE=AL;SVLEN=60;STRANDS=+-;STRANDS2=10,6,10,6;RE=15;REF_strand=43,42;Strandbias_pval=0.425173;AF=0.15	GT:DR:DV	0/0:85:15
chr1	69799206	2744	N	TGTGGGCAAAATCTCATTCTCCAGGTTTAAACAGATGAGTGAGCCCTAAACTTGTCT	.	PASS	PRECISE;SVMETHOD=Snifflesv1.0.12;CHR2=chr1;END=69799209;STD_quant_start=0.235702;STD_quant_stop=1.943651;Kurtosis_quant_start=3.451193;Kurtosis_quant_stop=2.953851;SVTYPE=INS;SUPTYPE=AL;SVLEN=56;STRANDS=+-;STRANDS2=21,16,21,16;RE=37;REF_strand=51,48;Strandbias_pval=0.700009;AF=0.272059	GT:DR:DV	0/0:99:37
chr1	69822331	2745	N	AAGAACAAGAAAAGAAAAGAAAAATGAAACAGAAAGAAAAGAAACGGAAAAC	.	PASS	PRECISE;SVMETHOD=Snifflesv1.0.12;CHR2=chr1;END=69822346;STD_quant_start=2.658320;STD_quant_stop=6.757712;Kurtosis_quant_start=5.414253;Kurtosis_quant_stop=1.194286;SVTYPE=INS;SUPTYPE=AL;SVLEN=44;STRANDS=+-;STRANDS2=18,12,18,12;RE=30;REF_strand=52,38;Strandbias_pval=1;AF=0.25	GT:DR:DV	0/0:90:30
chr1	69823742	2746	GGGGGAGTGACAGGCCTGGGCTGTGAGGGGGAGTGACAGGGCCTGGGCTTGAG	N	.	PASS	PRECISE;SVMETHOD=Snifflesv1.0.12;CHR2=chr1;END=69823795;STD_quant_start=4.404543;STD_quant_stop=5.144576;Kurtosis_quant_start=0.750504;Kurtosis_quant_stop=4.773266;SVTYPE=DEL;SUPTYPE=AL;SVLEN=-53;STRANDS=+-;STRANDS2=22,9,22,9;RE=31;REF_strand=55,41;Strandbias_pval=0.208292;AF=0.244094	GT:DR:DV	0/0:96:31
chr1	69823816	2747	N	ATTTTTTTATTTTTTTTTGTTTTTTTTTTTTTTTTTTTTTTTTGATTTTGTTTTATTATTTTTGTTTTTTTTTTTTTTTTTTTTTTTTTTTTTT	.	FAIL_NOTPRECISE	IMPRECISE;SVMETHOD=Snifflesv1.0.12;CHR2=chr1;END=69823851;STD_quant_start=23.224987;STD_quant_stop=37.385826;Kurtosis_quant_start=-0.856576;Kurtosis_quant_stop=-1.399663;SVTYPE=INS;SUPTYPE=AL;SVLEN=31;STRANDS=+-;STRANDS2=7,8,7,8;RE=15;REF_strand=55,42;Strandbias_pval=0.579482;AF=0.133929	GT:DR:DV	0/0:97:15
chr1	69834239	2748	N	AGGGGGAGGAGGGCATAAAGGGGGGGAGTCCGGGAGACAGGAGGCCCGGAGA	.	FAIL_NOTPRECISE	IMPRECISE;SVMETHOD=Snifflesv1.0.12;CHR2=chr1;END=69834244;STD_quant_start=10.202941;STD_quant_stop=20.770171;Kurtosis_quant_start=2.602017;Kurtosis_quant_stop=1.660385;SVTYPE=INS;SUPTYPE=AL;SVLEN=41;STRANDS=+-;STRANDS2=2,12,2,12;RE=14;REF_strand=47,50;Strandbias_pval=0.0203107;AF=0.126126	GT:DR:DV	0/0:97:14
chr1	69834234	2749	N	AACAAAAAAAAAAAAAAAAAAAAAAAAAAAAAAAAAAATAACGAAAACCAAACAAAAAACAAAAAAAAAAAACACAAAAAAAAAAAAACAAAAAAAAAAAAAAAAAAAACAAAAAAGAAACAAAAAAAAACACAAAAAAAAAAAAAAAAAATTACAAAAAAAAAAAAAAAAAAAAAAATAAAAAAAAAACAAAAAAAAAACAAGGGAAGTCAGCCCGGATACCCACCCCACCACGCAACAACCACAAGAAGGACACCAGGCATAGGGAAAATGAAGGAG	.	FAIL_NOTPRECISE	IMPRECISE;SVMETHOD=Snifflesv1.0.12;CHR2=chr1;END=69834234;STD_quant_start=60.300175;STD_quant_stop=103.790922;Kurtosis_quant_start=4.387244;Kurtosis_quant_stop=-1.468700;SVTYPE=INS;SUPTYPE=AL;SVLEN=279;STRANDS=+-;STRANDS2=1,8,1,8;RE=9;REF_strand=47,49;Strandbias_pval=0.0371036;AF=0.0857143	GT:DR:DV	0/0:96:9
chr1	69867284	2750	N	GGCGGATGGGGGACAGCTGGGGGGAGCTGGGAGCAGCTGGGGCGGCTAGGGCAGCGCGGGGCGGCTGG	.	PASS	PRECISE;SVMETHOD=Snifflesv1.0.12;CHR2=chr1;END=69867329;STD_quant_start=9.804761;STD_quant_stop=8.508819;Kurtosis_quant_start=-0.348978;Kurtosis_quant_stop=1.831949;SVTYPE=INS;SUPTYPE=AL;SVLEN=35;STRANDS=+-;STRANDS2=15,16,15,16;RE=31;REF_strand=44,47;Strandbias_pval=1;AF=0.254098	GT:DR:DV	0/0:91:31
chr1	69869451	2751	N	CGACGGCCCAACCACCCCTCCCCCACCACCCCCCC	.	PASS	PRECISE;SVMETHOD=Snifflesv1.0.12;CHR2=chr1;END=69869455;STD_quant_start=3.049590;STD_quant_stop=5.674504;Kurtosis_quant_start=6.840124;Kurtosis_quant_stop=6.422192;SVTYPE=INS;SUPTYPE=AL;SVLEN=33;STRANDS=+-;STRANDS2=4,8,4,8;RE=12;REF_strand=41,45;Strandbias_pval=0.537974;AF=0.122449	GT:DR:DV	0/0:86:12
chr1	69909759	2752	TTTTCTTTTTTTTTTTTTTTTTTTTTATTTTTATTTATTTATGATAGTCACAGAGAGAGAGAGAGAGAGAGAGGCAGAGACACAGGCAGAGGGAGAAGCAGGCTCCATGCCGGGAGCCCGATGTGGGATTCGATCCCGGGTCTCCAGGATCGCGCCCTGGGCCAAAGGCAAGCGCCAAACCGCTGCGCCACCCAGGGATCCCGAGT	N	.	PASS	PRECISE;SVMETHOD=Snifflesv1.0.12;CHR2=chr1;END=69909972;STD_quant_start=2.283481;STD_quant_stop=2.790289;Kurtosis_quant_start=8.764203;Kurtosis_quant_stop=-1.972742;SVTYPE=DEL;SUPTYPE=AL;SVLEN=-213;STRANDS=+-;STRANDS2=17,12,17,12;RE=29;REF_strand=46,47;Strandbias_pval=0.404742;AF=0.237705	GT:DR:DV	0/0:93:29
chr1	69914352	2753	N	CGCACCACAACTAGCACCGCCAACACCTCCC	.	PASS	PRECISE;SVMETHOD=Snifflesv1.0.12;CHR2=chr1;END=69914358;STD_quant_start=6.204837;STD_quant_stop=5.366563;Kurtosis_quant_start=5.249385;Kurtosis_quant_stop=3.147175;SVTYPE=INS;SUPTYPE=AL;SVLEN=31;STRANDS=+-;STRANDS2=9,5,9,5;RE=14;REF_strand=43,49;Strandbias_pval=0.26088;AF=0.132075	GT:DR:DV	0/0:92:14
chr1	69945409	2754	N	GGGGGGGGGGGGGGGGGGGGGGGGGGGGAGGGGGGGGGGGAGGGGGGGGGGGGGGGGGGGGGAGGGGGGC	.	FAIL_NOTPRECISE	IMPRECISE;SVMETHOD=Snifflesv1.0.12;CHR2=chr1;END=69945413;STD_quant_start=7.028513;STD_quant_stop=18.798936;Kurtosis_quant_start=6.648279;Kurtosis_quant_stop=1.201331;SVTYPE=INS;SUPTYPE=AL;SVLEN=48;STRANDS=+-;STRANDS2=9,4,9,4;RE=13;REF_strand=37,50;Strandbias_pval=0.0825228;AF=0.13	GT:DR:DV	0/0:87:13
chr1	69968533	2755	TAAATAAATAAATAAATAAATAAATAAATAAAT	N	.	PASS	PRECISE;SVMETHOD=Snifflesv1.0.12;CHR2=chr1;END=69968566;STD_quant_start=3.379505;STD_quant_stop=3.387283;Kurtosis_quant_start=-1.755388;Kurtosis_quant_stop=-1.763512;SVTYPE=DEL;SUPTYPE=AL;SVLEN=-33;STRANDS=+-;STRANDS2=26,13,26,13;RE=39;REF_strand=55,38;Strandbias_pval=0.441164;AF=0.295455	GT:DR:DV	0/0:93:39
chr1	69994634	2756	N	GATCGCAGGCCAGCTCCGCAAAAATACCCACCCCCACCCACGGTGGGGCTTGAACCGACAACTGAGCCAAGACATGG	.	FAIL_NOTPRECISE	IMPRECISE;SVMETHOD=Snifflesv1.0.12;CHR2=chr1;END=69994670;STD_quant_start=19.444794;STD_quant_stop=9.676432;Kurtosis_quant_start=-0.424321;Kurtosis_quant_stop=2.285521;SVTYPE=INS;SUPTYPE=AL;SVLEN=62;STRANDS=+-;STRANDS2=28,33,28,33;RE=61;REF_strand=42,50;Strandbias_pval=1;AF=0.398693	GT:DR:DV	0/1:92:61
chr1	70051910	2757	N	AAAAAACTTCTCTGAGGTCGTCGGACTCCCTCGGGTGCGCAGCGGTTTGGCGCTGCCTTTCGGCCCAGGCGCGCATCCTGGAGACCCGGGATCACCATCCCACGTCGGGATTCCGGTGCTTGGAGCCTGCTTCTCCCTCTGCCTATGTTTCTCTGCCTCTCTCCTCCTCTCTGTGACTTATCTAAATAATAAATAAGAAAAAAAAAAAAAAGA	.	PASS	PRECISE;SVMETHOD=Snifflesv1.0.12;CHR2=chr1;END=70051915;STD_quant_start=1.290994;STD_quant_stop=4.281744;Kurtosis_quant_start=5.087874;Kurtosis_quant_stop=5.945505;SVTYPE=INS;SUPTYPE=AL;SVLEN=209;STRANDS=+-;STRANDS2=19,18,19,18;RE=37;REF_strand=42,35;Strandbias_pval=0.841699;AF=0.324561	GT:DR:DV	0/1:77:37
chr1	70063061	2758	N	CGCACGACGCCCCATCGACAGCGCAGCCCCTT	.	PASS	PRECISE;SVMETHOD=Snifflesv1.0.12;CHR2=chr1;END=70063061;STD_quant_start=0.000000;STD_quant_stop=1.274755;Kurtosis_quant_start=12.037620;Kurtosis_quant_stop=4.221525;SVTYPE=INS;SUPTYPE=AL;SVLEN=31;STRANDS=+-;STRANDS2=16,17,16,17;RE=33;REF_strand=32,42;Strandbias_pval=0.676391;AF=0.308411	GT:DR:DV	0/1:74:33
chr1	70067671	2759	ATTTTAATGTTTACCCCCATAGCTAGTAGGCCATCCTGGA	N	.	PASS	PRECISE;SVMETHOD=Snifflesv1.0.12;CHR2=chr1;END=70067711;STD_quant_start=0.000000;STD_quant_stop=0.000000;Kurtosis_quant_start=2.513007;Kurtosis_quant_stop=2.429847;SVTYPE=DEL;SUPTYPE=AL;SVLEN=-40;STRANDS=+-;STRANDS2=18,19,18,19;RE=37;REF_strand=35,45;Strandbias_pval=0.691295;AF=0.316239	GT:DR:DV	0/1:80:37
chr1	70068467	2760	N	AGCCAACTCCTAAAAAAAAAAAACAAACAAAAAAG	.	PASS	PRECISE;SVMETHOD=Snifflesv1.0.12;CHR2=chr1;END=70068467;STD_quant_start=2.073644;STD_quant_stop=2.828427;Kurtosis_quant_start=5.580086;Kurtosis_quant_stop=3.872601;SVTYPE=INS;SUPTYPE=AL;SVLEN=39;STRANDS=+-;STRANDS2=15,25,15,25;RE=40;REF_strand=32,44;Strandbias_pval=0.693355;AF=0.344828	GT:DR:DV	0/1:76:40
chr1	70070797	2761	N	AAGGCCCAAGAAACCATGGCGAGCAGGTGGTAAGATCAGGCCAGGTGTG	.	PASS	PRECISE;SVMETHOD=Snifflesv1.0.12;CHR2=chr1;END=70070801;STD_quant_start=5.792716;STD_quant_stop=6.839428;Kurtosis_quant_start=4.550734;Kurtosis_quant_stop=6.410265;SVTYPE=INS;SUPTYPE=AL;SVLEN=46;STRANDS=+-;STRANDS2=16,20,16,20;RE=36;REF_strand=35,43;Strandbias_pval=1;AF=0.315789	GT:DR:DV	0/1:78:36
chr1	70073474	2762	N	ACGGAATAGGTGTTGAGGGACCCTGGGTGTGCAGCGGTTTAGCGCCTGCCTTGGCCCGGGCCGTATCTGGAGACCCGGGATCGAGTATCGAACTCCTACTCGGGCTCCCCAGTGGACATGGAGCTGCTTCTCATCTGCCTTGTCCTGCCGTCTCTCTCTCTCTCGCACGGTGTGCGCCGATCATAAATAAAAAATAAAAAACAATTTTAAAAAAAAAA	.	PASS	PRECISE;SVMETHOD=Snifflesv1.0.12;CHR2=chr1;END=70073487;STD_quant_start=4.546061;STD_quant_stop=5.976807;Kurtosis_quant_start=9.020888;Kurtosis_quant_stop=4.500507;SVTYPE=INS;SUPTYPE=AL;SVLEN=211;STRANDS=+-;STRANDS2=18,18,18,18;RE=36;REF_strand=39,45;Strandbias_pval=0.842203;AF=0.3	GT:DR:DV	0/0:84:36
chr1	70101631	2763	GGGGGGGCTCGGCAGGGCAAAGGCTGGGCCAGACTGAGCCCCGAA	N	.	PASS	PRECISE;SVMETHOD=Snifflesv1.0.12;CHR2=chr1;END=70101677;STD_quant_start=4.571652;STD_quant_stop=5.089204;Kurtosis_quant_start=-1.527706;Kurtosis_quant_stop=-1.470306;SVTYPE=DEL;SUPTYPE=AL;SVLEN=-46;STRANDS=+-;STRANDS2=10,11,10,11;RE=21;REF_strand=36,44;Strandbias_pval=1;AF=0.207921	GT:DR:DV	0/0:80:21
chr1	70120902	2764	N	CTTCCTCTCCTCTCCTCCCTCTCCTCTCCGCTTCTCTCTTTTGCTTTTCTTTCTGTTCTTTCTTATATA	.	FAIL_NOTPRECISE	IMPRECISE;SVMETHOD=Snifflesv1.0.12;CHR2=chr1;END=70120914;STD_quant_start=27.526956;STD_quant_stop=34.898902;Kurtosis_quant_start=-0.259926;Kurtosis_quant_stop=6.905070;SVTYPE=INS;SUPTYPE=AL;SVLEN=62;STRANDS=+-;STRANDS2=11,20,11,20;RE=31;REF_strand=20,27;Strandbias_pval=0.638244;AF=0.397436	GT:DR:DV	0/1:47:31
chr1	70122748	2765	N	CACATTGTCTATTTCTTTTTTTTTTTTTTTTTTTTATTTATTTATTTTATTTTATTTATTTTTTTTAGACTTTATTTTATTTATTCATTAGGACCACACACAGTGAGAGAGCGAGGCCAGAGACACAGTCTAGAGGTGAAGAGGATTGAGAGGGGAGCGCCGAAGAAGAAGAAGCAGGTCCATGTGCAGGGAGCAGATGTGGGACTCCGATACCCGGCCGCTCCCAGGCCTCTCTCACACCCAGGGCTGCAGGCGGGCACCAAACCCTCTGCGCCACCGGTGGCTCTG	.	PASS	PRECISE;SVMETHOD=Snifflesv1.0.12;CHR2=chr1;END=70122752;STD_quant_start=3.885872;STD_quant_stop=8.786353;Kurtosis_quant_start=-0.974489;Kurtosis_quant_stop=-0.696755;SVTYPE=INS;SUPTYPE=AL;SVLEN=242;STRANDS=+-;STRANDS2=4,10,4,10;RE=14;REF_strand=19,45;Strandbias_pval=1;AF=0.179487	GT:DR:DV	0/0:64:14
chr1	70131495	2766	TTCTTTCTTTTTTCTTTTCTTTTCTTTTTTCTTTTCTTTTC	N	.	PASS	PRECISE;SVMETHOD=Snifflesv1.0.12;CHR2=chr1;END=70131531;STD_quant_start=2.366432;STD_quant_stop=3.754997;Kurtosis_quant_start=-0.926200;Kurtosis_quant_stop=-0.768845;SVTYPE=DEL;SUPTYPE=AL;SVLEN=-36;STRANDS=+-;STRANDS2=4,14,4,14;RE=18;REF_strand=26,32;Strandbias_pval=0.10426;AF=0.236842	GT:DR:DV	0/0:58:18
chr1	70152612	2767	N	TCTTTTTTCTTCTTTTCGTTCTTTCTCTTCTTTTCTTTCTTTCTTTTCTTTCTTTCTTTTCTTTCTTTCTTTTCTTTCTTCTTTTTTCT	.	FAIL_NOTPRECISE	IMPRECISE;SVMETHOD=Snifflesv1.0.12;CHR2=chr1;END=70152612;STD_quant_start=13.509256;STD_quant_stop=27.949955;Kurtosis_quant_start=6.328660;Kurtosis_quant_stop=-0.362336;SVTYPE=INS;SUPTYPE=AL;SVLEN=90;STRANDS=+-;STRANDS2=11,5,11,5;RE=16;REF_strand=38,36;Strandbias_pval=0.271787;AF=0.177778	GT:DR:DV	0/0:74:16
chr1	70162430	2768	N	GGTAGAGGGCGGGGTCGGGTTGGGGGCGGGGTGTGGGGTGGTGGGGCGTTGGGTGTGGGTTGTTGGGGTTGGAGGCCGGGGTGTGTTGGCCGTGGTGGGCGGGGTTGGGGGTGTCGTGGGGGGGGTGTGCGGGCAGG	.	FAIL_NOTPRECISE	IMPRECISE;SVMETHOD=Snifflesv1.0.12;CHR2=chr1;END=70162444;STD_quant_start=0.674200;STD_quant_stop=11.920189;Kurtosis_quant_start=2.820168;Kurtosis_quant_stop=-0.732879;SVTYPE=INS;SUPTYPE=AL;SVLEN=127;STRANDS=+-;STRANDS2=12,11,12,11;RE=23;REF_strand=36,44;Strandbias_pval=0.637446;AF=0.223301	GT:DR:DV	0/0:80:23
chr1	70188889	2769	N	TAATAGTCCACGAACCTGCGGAAAAAAAAAAAAAAAACAAAAA	.	PASS	PRECISE;SVMETHOD=Snifflesv1.0.12;CHR2=chr1;END=70188897;STD_quant_start=1.040833;STD_quant_stop=3.253204;Kurtosis_quant_start=16.589916;Kurtosis_quant_stop=16.954532;SVTYPE=INS;SUPTYPE=AL;SVLEN=34;STRANDS=+-;STRANDS2=27,21,27,21;RE=48;REF_strand=47,35;Strandbias_pval=1;AF=0.369231	GT:DR:DV	0/1:82:48
chr1	70209656	2770	N	TATTTTTTTGTATTTATTTATTCTCTTTTATTGAG	.	FAIL_NOTPRECISE	IMPRECISE;SVMETHOD=Snifflesv1.0.12;CHR2=chr1;END=70209661;STD_quant_start=11.333027;STD_quant_stop=12.847665;Kurtosis_quant_start=-0.987643;Kurtosis_quant_stop=7.125965;SVTYPE=INS;SUPTYPE=AL;SVLEN=38;STRANDS=+-;STRANDS2=16,16,16,16;RE=32;REF_strand=47,48;Strandbias_pval=1;AF=0.251969	GT:DR:DV	0/0:95:32
chr1	70243634	2771	N	TCGGTCCCTGCATGAGCTCGTTCTCCCTCCTCTCTGCCTGGGTCTCTCTGCTCTCTTCTCGGTTGTCTTCATGAAATACTACATAAATAAAATCCTTTTAAAAAGTGAATATTCCTAAATTGGAAAAAAAGGCCAGACTCAATTTGTATGCCTATCTACAAGACGGCAATTTAATTATAAGCATTACGTTAAAAGGTAAAAGGATGAGAAAAACTATATACCATGCAAAATACTAATATAATAAAGCTAGGGCCCAGCCCCGGGTGGCTCAGATTTTTGGGCATGCTTCGCGCCCAGGGCCTGATCCTGGGGTTCCCGGGATTGGAGTCCGCG	.	FAIL_NOTPRECISE	IMPRECISE;SVMETHOD=Snifflesv1.0.12;CHR2=chr1;END=70243673;STD_quant_start=13.920694;STD_quant_stop=13.726929;Kurtosis_quant_start=-1.493784;Kurtosis_quant_stop=1.080440;SVTYPE=INS;SUPTYPE=AL;SVLEN=317;STRANDS=+-;STRANDS2=15,14,15,14;RE=29;REF_strand=60,45;Strandbias_pval=0.674601;AF=0.216418	GT:DR:DV	0/0:105:29
chr1	70250153	2772	GTCAGGCCCAGAGTTCGTCCCCGAGGTTGCC	N	.	PASS	PRECISE;SVMETHOD=Snifflesv1.0.12;CHR2=chr1;END=70250184;STD_quant_start=1.732051;STD_quant_stop=1.687055;Kurtosis_quant_start=3.988869;Kurtosis_quant_stop=4.144015;SVTYPE=DEL;SUPTYPE=AL;SVLEN=-31;STRANDS=+-;STRANDS2=14,13,14,13;RE=27;REF_strand=59,49;Strandbias_pval=0.831583;AF=0.2	GT:DR:DV	0/0:108:27
chr1	70250392	2773	CCCCAAGGTCACCGTCAGGCCCAGAGGTCGCCCCGAGGTCGCCGTCACCCCAGAAGTCGTCCCTGACGTTGCTGTCAGGCCCAGAGGTCACCCCAAGGTTGCTGTCACCCCAGAGGTCGTCCCCAAAATTGCCGTCAGGCCCAGACGTCGTC	N	.	PASS	PRECISE;SVMETHOD=Snifflesv1.0.12;CHR2=chr1;END=70250544;STD_quant_start=3.045944;STD_quant_stop=3.018462;Kurtosis_quant_start=-0.921276;Kurtosis_quant_stop=-0.484302;SVTYPE=DEL;SUPTYPE=AL;SVLEN=-152;STRANDS=+-;STRANDS2=18,19,18,19;RE=37;REF_strand=60,50;Strandbias_pval=0.571692;AF=0.251701	GT:DR:DV	0/0:110:37
chr1	70264714	2774	N	GAAACTGCCAAAAAAAAAAAAAAACAATAAAAAAAAAAAAA	.	PASS	PRECISE;SVMETHOD=Snifflesv1.0.12;CHR2=chr1;END=70264721;STD_quant_start=0.000000;STD_quant_stop=4.372373;Kurtosis_quant_start=9.191369;Kurtosis_quant_stop=5.904203;SVTYPE=INS;SUPTYPE=AL;SVLEN=38;STRANDS=+-;STRANDS2=19,16,19,16;RE=35;REF_strand=50,44;Strandbias_pval=1;AF=0.271318	GT:DR:DV	0/0:94:35
chr1	70292544	2775	N	CTGCCACCTCGGACCCAGAGTCACCAGGCTCC	.	PASS	PRECISE;SVMETHOD=Snifflesv1.0.12;CHR2=chr1;END=70292544;STD_quant_start=0.000000;STD_quant_stop=0.801784;Kurtosis_quant_start=8.762520;Kurtosis_quant_stop=-0.183767;SVTYPE=INS;SUPTYPE=AL;SVLEN=32;STRANDS=+-;STRANDS2=22,34,22,34;RE=56;REF_strand=72,75;Strandbias_pval=0.270423;AF=0.275862	GT:DR:DV	0/0:147:56
chr1	70304099	2776	N	AACCTCACCCTAAAACCTAACAAATAACGCTAACAACCAAACCCTAACAAAACAACCCTAAACCTAACCAACCCGAACCCTAAACCCTAAACAGATAACCCTACCCTCCCCTCTAAACCCCTAACCCAACACCTAACCCTAACCACAACACCTAACATTACCCTAAACCCTCCCCTATCCCTAACCAACCCGAAAACC	.	FAIL_NOTPRECISE	IMPRECISE;SVMETHOD=Snifflesv1.0.12;CHR2=chr1;END=70304115;STD_quant_start=35.922138;STD_quant_stop=37.571266;Kurtosis_quant_start=5.118120;Kurtosis_quant_stop=-0.888739;SVTYPE=INS;SUPTYPE=AL;SVLEN=172;STRANDS=+-;STRANDS2=8,9,8,9;RE=17;REF_strand=39,37;Strandbias_pval=0.793862;AF=0.182796	GT:DR:DV	0/0:76:17
chr1	70307621	2777	N	GGACCATAACCCCTAACCCCTACCCTCCAACACTAACCCGCACC	.	FAIL_NOTPRECISE	IMPRECISE;SVMETHOD=Snifflesv1.0.12;CHR2=chr1;END=70307634;STD_quant_start=9.331502;STD_quant_stop=16.941074;Kurtosis_quant_start=0.106642;Kurtosis_quant_stop=-0.186349;SVTYPE=INS;SUPTYPE=AL;SVLEN=44;STRANDS=+-;STRANDS2=10,16,10,16;RE=26;REF_strand=41,41;Strandbias_pval=0.37009;AF=0.240741	GT:DR:DV	0/0:82:26
chr1	70308148	2778	ACCCTAACCCAACCCTAACCCTAACCCCCTAACCCTAACCCCTAACCCTAACCCTAACCCCTAACCCATACCCTAACCCGTACCCTAAACCTAACCCGTACCCTAACCCTAACCGTAAACCTAACCGAACATGTACCCTAACCCTAACCCGTACCCTAACCCTAACCCTAACCCTAACACTAACCCGTACCCTAACCCTAACCGGTACCCTAACTCCAAACCTAAGACTAACCCTAACCCTAACCCTAACCCTAACCCTAACCCAAACCTTAACCCGTACCCTAACCCGTACCCTAACCCGTACCCTAACCCGTACCCTAACCCTAACCCTAAACCT	N	.	PASS	PRECISE;SVMETHOD=Snifflesv1.0.12;CHR2=chr1;END=70308484;STD_quant_start=2.626785;STD_quant_stop=2.701851;Kurtosis_quant_start=5.496260;Kurtosis_quant_stop=6.505578;SVTYPE=DEL;SUPTYPE=AL;SVLEN=-336;STRANDS=+-;STRANDS2=6,10,6,10;RE=16;REF_strand=46,55;Strandbias_pval=0.598853;AF=0.136752	GT:DR:DV	0/0:101:16
chr1	70313037	2779	N	CACCCCAGTCTCCACAAACTCTCCCACTATCCCCGTA	.	FAIL_NOTPRECISE	IMPRECISE;SVMETHOD=Snifflesv1.0.12;CHR2=chr1;END=70313037;STD_quant_start=9.327379;STD_quant_stop=10.004999;Kurtosis_quant_start=1.142773;Kurtosis_quant_stop=0.245042;SVTYPE=INS;SUPTYPE=AL;SVLEN=43;STRANDS=+-;STRANDS2=8,8,8,8;RE=16;REF_strand=75,86;Strandbias_pval=0.799768;AF=0.0903955	GT:DR:DV	0/0:161:16
chr1	70315818	2780	N	TCTCAAAATAACTAATAATCAAATAAACTAACTAATAAATAAATCAAATCA	.	FAIL_NOTPRECISE	IMPRECISE;SVMETHOD=Snifflesv1.0.12;CHR2=chr1;END=70315818;STD_quant_start=11.974974;STD_quant_stop=18.498649;Kurtosis_quant_start=5.874638;Kurtosis_quant_stop=4.639338;SVTYPE=INS;SUPTYPE=AL;SVLEN=49;STRANDS=+-;STRANDS2=3,9,3,9;RE=12;REF_strand=83,90;Strandbias_pval=0.144914;AF=0.0648649	GT:DR:DV	0/0:173:12
chr1	70319653	2781	AGGTTATGTGGGGGTCATACAGGAGGTGGCAGGTGTTTCCGATTAGGGTGTGCTCAGTGGCTTGACTAGGGTGGGGCAGCGCCTTAAGCAAT	N	.	FAIL_NOTPRECISE	IMPRECISE;SVMETHOD=Snifflesv1.0.12;CHR2=chr1;END=70319742;STD_quant_start=12.120919;STD_quant_stop=15.165751;Kurtosis_quant_start=-1.974139;Kurtosis_quant_stop=-1.483889;SVTYPE=DEL;SUPTYPE=AL;SVLEN=-89;STRANDS=+-;STRANDS2=9,16,9,16;RE=25;REF_strand=80,89;Strandbias_pval=0.390254;AF=0.128866	GT:DR:DV	0/0:169:25
chr1	70320317	2782	N	AAAAACCAAAAGAGGTATCCCCCCCCTGGGTGGCGCACAGCGGTTTGGTGCCTGCCTTTGGGCCCAGGGCGCGATCCTGGCGACCGGGAGATCAATCCCACGTCTGGCTTCCGGTTGCATGAGCCTGCTTCTCCCTCTGCCGTGTCTCTGCCTCATCTCTCTCTCTCTGTGACTATCCAAAATACATAAAATTAAAAAAAAAAAAAAAACAAAAACAAAAA	.	PASS	PRECISE;SVMETHOD=Snifflesv1.0.12;CHR2=chr1;END=70320325;STD_quant_start=5.039841;STD_quant_stop=5.958188;Kurtosis_quant_start=5.852763;Kurtosis_quant_stop=2.222516;SVTYPE=INS;SUPTYPE=AL;SVLEN=213;STRANDS=+-;STRANDS2=5,13,5,13;RE=18;REF_strand=73,90;Strandbias_pval=0.213094;AF=0.0994475	GT:DR:DV	0/0:163:18
chr1	70324158	2783	ATCCACTTAATTAGCTGTTTGACCTTGGACAAGATGTTTTCTTCCT	N	.	PASS	PRECISE;SVMETHOD=Snifflesv1.0.12;CHR2=chr1;END=70324204;STD_quant_start=0.316228;STD_quant_stop=0.000000;Kurtosis_quant_start=-1.342785;Kurtosis_quant_stop=-0.747850;SVTYPE=DEL;SUPTYPE=AL;SVLEN=-46;STRANDS=+-;STRANDS2=5,13,5,13;RE=18;REF_strand=66,63;Strandbias_pval=0.0793778;AF=0.122449	GT:DR:DV	0/0:129:18
chr1	70351253	2784	GCTACGTTCTCATGGCCATAGGAATGCAGCCAGTAGAAAGCTGGCTTTGAGGCATGCTTCCTTTTGAGAGCTGAGCTCAGGGCAG	N	.	PASS	PRECISE;SVMETHOD=Snifflesv1.0.12;CHR2=chr1;END=70351338;STD_quant_start=0.000000;STD_quant_stop=0.000000;Kurtosis_quant_start=2.640496;Kurtosis_quant_stop=-0.986767;SVTYPE=DEL;SUPTYPE=AL;SVLEN=-85;STRANDS=+-;STRANDS2=13,18,13,18;RE=31;REF_strand=46,45;Strandbias_pval=0.532929;AF=0.254098	GT:DR:DV	0/0:91:31
chr1	70352210	2785	N	GCCCTTCCCCTTCTTTAATTTTTTTTTTTTTTTTTTTTTTTTT	.	PASS	PRECISE;SVMETHOD=Snifflesv1.0.12;CHR2=chr1;END=70352210;STD_quant_start=0.000000;STD_quant_stop=1.709701;Kurtosis_quant_start=-0.716094;Kurtosis_quant_stop=-1.375432;SVTYPE=INS;SUPTYPE=AL;SVLEN=43;STRANDS=+-;STRANDS2=11,15,11,15;RE=26;REF_strand=43,42;Strandbias_pval=0.507142;AF=0.234234	GT:DR:DV	0/0:85:26
chr1	70382048	2786	N	<DEL>	.	FAIL_NOTPRECISE	IMPRECISE;SVMETHOD=Snifflesv1.0.12;CHR2=chr1;END=70388365;STD_quant_start=15.280707;STD_quant_stop=8.631338;Kurtosis_quant_start=5.976774;Kurtosis_quant_stop=2.739003;SVTYPE=DEL;SUPTYPE=SR;SVLEN=-6317;STRANDS=+-;STRANDS2=7,3,7,3;RE=10;REF_strand=23,20;Strandbias_pval=0.484435;AF=0.188679	GT:DR:DV	0/0:43:10
chr1	70396848	2787	N	CGAAAAATAATCAAAAGAACCAAGAAGAAAGAAAGGAAGGAGAAAAGGGAGAATAACTCAGAAAAAGAAAGTAATAAAGAAAAGAAGTAAAAATAAAAAGGCGAAAAGCAAAATACA	.	FAIL_NOTPRECISE	IMPRECISE;SVMETHOD=Snifflesv1.0.12;CHR2=chr1;END=70396848;STD_quant_start=13.777452;STD_quant_stop=27.434219;Kurtosis_quant_start=-1.931647;Kurtosis_quant_stop=-0.014922;SVTYPE=INS;SUPTYPE=AL;SVLEN=104;STRANDS=+-;STRANDS2=2,23,2,23;RE=23;REF_strand=38,38;Strandbias_pval=0.000123889;AF=0.232323	GT:DR:DV	0/0:76:23
chr1	70398839	2788	N	CAGTGGAGAATGGGGCAAATTAACAAGGCAAGGAAACCACAAATTTGGAGAGGATGCGGAGAAAAGGGAAGTCTTCTTACACTGTTGGTGGGAATGGTGAAACTGGTGCAGCTACTAACTTGGAAAACGGTGTGGAGGTCCGCAAAGAGGTTAAAAATAGACCTGGCCCTACGACCAGCAATTGCACTGTTGGGGATTTGTACCCAAAGATCAATTGCAATGAACCCGGACACCTCACCCCGATGTTTCTAGGCAGCAATGTACATAATAGCCAAACGTGGGAAGGAGCCTGCAGTGTCCATCGAAAGATGAAGGTGGATAAGAAGATGTGGTTTATGTAATACAATGGAGATACCAGCCCAGTAAAACGACAAATACCCACCATTTGCTTTCAATGTGGAGGAACTGGAGTGTTATGCTGAGTGAAATAAGTCCATCGGAAGAAGGGGGACAACAATTATAGGTTCTCATTCAGTTGGGGGAATATAAATAATAGTGAAAGGGAATATAAGGGAAGGGAGAAGAAATTTGGTGGGAAATATCAGAGGGAGACAGAACATAAAGACGCCCGAACTCTTGGGAAACGACTAGGGGTGGTGAAGGGGAGGTGGGTGGGGGGTGGGGGTGAATGGGTGACGGGCCACTGAGGGGTGCACTTGACTGGATGAGCAACTGGTCGTTTACTCTGTAGTTGGTAAATTGAACACCATAAAAAAATAAATTTTATTATTAAAAAATAAACTCAACAGCAAGAAACAAACAAAATCCATCATGAAATGGGGCAAAAAGATTATGAACAGAAATATCAGAGGAAGACATAGATGTAGCCAGACAAATAAAAATGAGAAAATGCTCAGCACCTTTCCGCCCCCTTTCATCAATGAAATACAAATCAAAACAACAATGGAGAAACCACCCTCACA	.	FAIL_NOTPRECISE	IMPRECISE;SVMETHOD=Snifflesv1.0.12;CHR2=chr1;END=70398840;STD_quant_start=12.978615;STD_quant_stop=19.668079;Kurtosis_quant_start=8.240980;Kurtosis_quant_stop=1.813860;SVTYPE=INS;SUPTYPE=AL;SVLEN=926;STRANDS=+-;STRANDS2=26,22,26,22;RE=36;REF_strand=48,43;Strandbias_pval=1;AF=0.283465	GT:DR:DV	0/0:91:36
chr1	70462916	2789	N	ATTTTCCATTTTTTCACCTTTCCCCTGTGTCTCCCCTCCTTCTCCTCTTTTACTTCCTTTTCTCTTTCTTCTATTCTTTG	.	FAIL_NOTPRECISE	IMPRECISE;SVMETHOD=Snifflesv1.0.12;CHR2=chr1;END=70462925;STD_quant_start=6.186006;STD_quant_stop=28.678680;Kurtosis_quant_start=5.539795;Kurtosis_quant_stop=1.682123;SVTYPE=INS;SUPTYPE=AL;SVLEN=77;STRANDS=+-;STRANDS2=28,2,28,2;RE=30;REF_strand=46,39;Strandbias_pval=5.33394e-05;AF=0.26087	GT:DR:DV	0/0:85:30
chr1	70468701	2790	N	CTTGCCCTGTTTTTCTAGGGCATTAGCGATTCTAAAGATTTTCCTAAGT	.	PASS	PRECISE;SVMETHOD=Snifflesv1.0.12;CHR2=chr1;END=70468701;STD_quant_start=0.000000;STD_quant_stop=1.045825;Kurtosis_quant_start=18.038957;Kurtosis_quant_stop=8.884606;SVTYPE=INS;SUPTYPE=AL;SVLEN=48;STRANDS=+-;STRANDS2=30,35,30,35;RE=65;REF_strand=44,50;Strandbias_pval=1;AF=0.408805	GT:DR:DV	0/1:94:65
chr1	70476840	2791	N	ATATATATATATATTATTATATATATATTAATTGTTGTATACG	.	PASS	PRECISE;SVMETHOD=Snifflesv1.0.12;CHR2=chr1;END=70476840;STD_quant_start=1.440165;STD_quant_stop=4.678556;Kurtosis_quant_start=23.421491;Kurtosis_quant_stop=9.565187;SVTYPE=INS;SUPTYPE=AL;SVLEN=47;STRANDS=+-;STRANDS2=23,31,23,31;RE=54;REF_strand=40,44;Strandbias_pval=0.602433;AF=0.391304	GT:DR:DV	0/1:84:54
chr1	70486055	2792	N	GCTTGGGGCACCCAGTGACAGAAGAGTTCTTGCTGTCCTGTGCAATCGCCCCCCGGTCTGTGCCTGCCCCCAGGGGGAAGGCAGGGAGTGCAGCTTGTCTTGGTACTCTTGGGTAATCGCAGGGTCCTGTGCTTCTGCCACCTGTGCGCCCGGGGGCTGCCCTCCGACCCAAAAGGAAAGGGGATCAGCACCTCTCATCTGGAGGCCAGGCCACTACCCAGACTGGCTTGTCCCAAAATGCACAGAGGGCTGCATTCTCCGCCATACCGTATTGCCCGGTGGTTGTGTGTTGAGCTTTCCACGGGGCGCCCCTACTCTTCTTGTGATGTCCAGGAATCTTGAGCTTCACTTTCCTCCTGGGATTTTGCCTGATTTCCATGTAAGGCTATTTTTCCACCGGGAAAACCCGACATGATTTTTAAGGATCTGCTTCTCCAGGAGCTGGCTTTTCGGTCCTGGAAGGCTTCCCTCTCCACTTGGAGGGCCCCGGCTAGGGGCAGTCCCGCCTCCCACTTCATGTTCTTGTTCAATAGAGTTTGTTCCACCGTCAGACCTTGTTAAAAGAAAACTTTCCCTCTGGTACATTCCGCTCTTCTCTGGCTTTAAAATCTCAGGCCAAATTGTAAAGGGTGTTCAGGGAAGTTAGGAAGATGTTTTTTGAGAATCCAGCTAGGGTAAAGGGTCTGGGACCAGGTAATTGAAGGACCCTAATCTTCCACCATCTGCCTATTAAGATTTTCACTTCAATGATACTGGATTTCTATTCATTTCTATTTAATCTCTAAAATAGCGTTATTGCACCTTCTCAGCTCACACATTATAGCAGAACCTTGAAGGGCAGAATAAATACACAGGAAACGGTTATAAAACACTAGGGATGGATGGCTTGAATAGAGTCGGATATTTACAAGACAGTTTTGAAAGAAAAACGGTAAGACGAATTCAGTTTTGGTTTAAAACCACAAGCT	.	FAIL_NOTPRECISE	IMPRECISE;SVMETHOD=Snifflesv1.0.12;CHR2=chr1;END=70486057;STD_quant_start=0.000000;STD_quant_stop=13.640015;Kurtosis_quant_start=13.988913;Kurtosis_quant_stop=3.414093;SVTYPE=INS;SUPTYPE=AL,SR;SVLEN=993;STRANDS=+-;STRANDS2=21,20,21,20;RE=41;REF_strand=36,25;Strandbias_pval=0.542286;AF=0.401961	GT:DR:DV	0/1:61:41
chr1	70490388	2793	N	TATCATCCTGAGAGTCCTTTTTTTTTTTTTTTTTT	.	PASS	PRECISE;SVMETHOD=Snifflesv1.0.12;CHR2=chr1;END=70490388;STD_quant_start=0.534522;STD_quant_stop=2.203893;Kurtosis_quant_start=11.869312;Kurtosis_quant_stop=6.956200;SVTYPE=INS;SUPTYPE=AL;SVLEN=35;STRANDS=+-;STRANDS2=24,18,24,18;RE=42;REF_strand=46,36;Strandbias_pval=1;AF=0.33871	GT:DR:DV	0/1:82:42
chr1	70492592	2794	N	AGGAATACAAAAAATAAGGAAAATAATAAAAAAA	.	PASS	PRECISE;SVMETHOD=Snifflesv1.0.12;CHR2=chr1;END=70492592;STD_quant_start=0.316228;STD_quant_stop=0.547723;Kurtosis_quant_start=4.426618;Kurtosis_quant_stop=4.240668;SVTYPE=INS;SUPTYPE=AL;SVLEN=32;STRANDS=+-;STRANDS2=6,12,6,12;RE=18;REF_strand=53,41;Strandbias_pval=0.120468;AF=0.160714	GT:DR:DV	0/0:94:18
chr1	70496317	2795	N	TTAACTATTTTTTATTAACTATTTAATAAATTAAATATTATAAAAAATATTTTATAAAAACTACATTTTTTATAACATTTAATAAATTAACTATAAAATATTCAACGGGAAAATATTTTTTTAAATCTTTAATTAT	.	PASS	PRECISE;SVMETHOD=Snifflesv1.0.12;CHR2=chr1;END=70496321;STD_quant_start=0.466252;STD_quant_stop=2.820731;Kurtosis_quant_start=12.832343;Kurtosis_quant_stop=2.520147;SVTYPE=INS;SUPTYPE=AL;SVLEN=132;STRANDS=+-;STRANDS2=23,23,23,23;RE=46;REF_strand=46,41;Strandbias_pval=0.855535;AF=0.345865	GT:DR:DV	0/1:87:46
chr1	70530536	2796	N	CGGGCGGAGGCAATACAGAGAAGCTCCGTGCGGAGAGGGCCCCTGCGCGCTTAGGAGCAGCTCGGGGGGGC	.	PASS	PRECISE;SVMETHOD=Snifflesv1.0.12;CHR2=chr1;END=70530540;STD_quant_start=4.527693;STD_quant_stop=8.228001;Kurtosis_quant_start=-0.532680;Kurtosis_quant_stop=-0.396174;SVTYPE=INS;SUPTYPE=AL;SVLEN=69;STRANDS=+-;STRANDS2=6,13,6,13;RE=19;REF_strand=37,41;Strandbias_pval=0.303658;AF=0.195876	GT:DR:DV	0/0:78:19
chr1	70531728	2797	N	<INV>	.	STRANDBIAS	PRECISE;SVMETHOD=Snifflesv1.0.12;CHR2=chr1;END=70558663;STD_quant_start=0.358057;STD_quant_stop=0.716115;Kurtosis_quant_start=-0.025229;Kurtosis_quant_stop=0.249925;SVTYPE=INV;SUPTYPE=SR;SVLEN=26935;STRANDS=++;STRANDS2=67,18,18,67;RE=79;REF_strand=40,34;Strandbias_pval=0.00121624;AF=0.51634	GT:DR:DV	0/1:74:79
chr1	70531907	2798	N	<INV>	.	STRANDBIAS	PRECISE;SVMETHOD=Snifflesv1.0.12;CHR2=chr1;END=70542706;STD_quant_start=0.476731;STD_quant_stop=3.548367;Kurtosis_quant_start=10.003786;Kurtosis_quant_stop=12.660715;SVTYPE=INV;SUPTYPE=SR;SVLEN=10799;STRANDS=--;STRANDS2=0,44,44,0;RE=44;REF_strand=41,56;Strandbias_pval=1.01361e-08;AF=0.312057	GT:DR:DV	0/1:97:44
chr1	70535169	2799	N	TCCCTTTTTTTTTTTAATTTTTATTTATTTATGATAGTCAAAAGAAGAGAAGCAGAGAGAGACATGGCAGAAGTGGGAAGCAGCTCCATCACGGGAGGCCCGATGTGGTACTTAGATCCAGGGGTCTCCAGATTGGCAGGCCTGGCCAAGGGCAGGCGCTCAACCGGTTGTGCCACCAGGGACTGCCAGTATT	.	FAIL_NOTPRECISE	IMPRECISE;SVMETHOD=Snifflesv1.0.12;CHR2=chr1;END=70535169;STD_quant_start=5.329165;STD_quant_stop=42.126001;Kurtosis_quant_start=5.943075;Kurtosis_quant_stop=2.440483;SVTYPE=INS;SUPTYPE=AL;SVLEN=198;STRANDS=+-;STRANDS2=4,7,4,7;RE=11;REF_strand=41,43;Strandbias_pval=0.530349;AF=0.115789	GT:DR:DV	0/0:84:11
chr1	70551492	2800	N	TTTTTTTCAGGGATCCCTGGGTGGCGCAAGCAGTTCGCACCTGCCCCTTTGGCCAGGGGCGTTGCATCCTGGAGACCCGGGTCGCGAATCCCACGTCCGGCTCCCGGTTGCATGGAGCCCGCTTCTCCCTCTGCCATGCTCTCTGCCTCTCTCTCTCACTGTGTGCCTATCTAAATAAATTTAAAATAAATTTAACACAAACAAATTGAAAAAAAATCAC	.	PASS	PRECISE;SVMETHOD=Snifflesv1.0.12;CHR2=chr1;END=70551505;STD_quant_start=2.622022;STD_quant_stop=3.968627;Kurtosis_quant_start=11.171018;Kurtosis_quant_stop=6.761023;SVTYPE=INS;SUPTYPE=AL;SVLEN=212;STRANDS=+-;STRANDS2=15,18,15,18;RE=33;REF_strand=85,102;Strandbias_pval=1;AF=0.15	GT:DR:DV	0/0:187:33
chr1	70552544	2801	GAGTCTTAGGGGTGGTTGGGACCCCCGATTTGGGATTGGTTGACATGTTTACAGCAAGCCTTTTGATATCTCTAAGAAAAGGCAAGTTTTGGGCTTTTCCATGACCAACAAGCTTCTTAAGATGTCAAAACCAAAATAGAAAATCAAGACACAATAAGTCATCACCACAGCTCTTATCACCACAAACCAGGTTTCAACCTGTACACGACAATTAGGGCCGGGGTAGGGGGCTGTCCTGTGCTTGTAAAGTGTTTAACAGCATCCCTCATAACATTACAGTCCAATAGGACTCTCCCCTACCCATTTTGACAATAAAAAATATCTTCTAACATTACCAAGTATTCCTTAGAGGGCAAAGTCACCCCTTATTGAGAACCAGTGACATAGATAAGGATGAGCCTTTTATATATAAATAAAATGAGGTTCTATTATTTATACCTTGATAAACTGAAAAAAAACTTTCCTCGCCTTTCCTCTGTTGCAATCCCCAGGACATGAGGAACACTGAATTTCAGGGTTAGGTCAACAGATATATGTAAGTATAAAAGATCTCACATCTAGGATGATATATATTAATATTCTTGGGGAAAGGAAAATGTGGTCTTCCTCTCTTTGGCAAATAAACTGGTTTTTCTTGCCAAAGGA	N	.	PASS	PRECISE;SVMETHOD=Snifflesv1.0.12;CHR2=chr1;END=70553193;STD_quant_start=0.316228;STD_quant_stop=0.000000;Kurtosis_quant_start=-0.269558;Kurtosis_quant_stop=1.883548;SVTYPE=DEL;SUPTYPE=AL,SR;SVLEN=-649;STRANDS=+-;STRANDS2=10,10,10,10;RE=20;REF_strand=82,95;Strandbias_pval=0.815685;AF=0.101523	GT:DR:DV	0/0:177:20
chr1	70556897	2802	N	GAGGGAGCCTGGTGGGCGCAGCGGTTTGGCGCCCTGCCTTTGGCCCAGGGCGCGATCCCGGAGACCCGGGATCGAATCCACGTCGGGCGCCGGTGCATGGAGCCTGCTTCTTCCACCCTCTGCCTGTGTCGCGGCCCCTCTCTCTCTCTCTCTCGTCTCATCTCTCTCGTGACTATAATAAATAAAGGAAAAAAAAATTTAAAAAAAAGAATGAAG	.	PASS	PRECISE;SVMETHOD=Snifflesv1.0.12;CHR2=chr1;END=70556897;STD_quant_start=3.246300;STD_quant_stop=7.656068;Kurtosis_quant_start=6.097221;Kurtosis_quant_stop=7.717018;SVTYPE=INS;SUPTYPE=AL;SVLEN=230;STRANDS=+-;STRANDS2=10,17,10,17;RE=27;REF_strand=82,78;Strandbias_pval=0.213232;AF=0.144385	GT:DR:DV	0/0:160:27
chr1	70575176	2803	TTTTTTTTTTTAATTTTTATTTATTTCTGATAGTCACAGAGAGAGAGAGAGAGAGAGGCAGAGACATAGGCAGAGGGAGAAGCAGGCTCCATGCACCGGGAGCCTGACGTGGGATTCGATCCTGGGTCTCCAGGATCGCGCCCTGGGCTAAAGGCAGGCGCCAAACCGCTGCGCCACCCAGGGATCCCAAGCAGTTATTTT	N	.	PASS	PRECISE;SVMETHOD=Snifflesv1.0.12;CHR2=chr1;END=70575369;STD_quant_start=2.879292;STD_quant_stop=1.665591;Kurtosis_quant_start=0.042792;Kurtosis_quant_stop=-1.089837;SVTYPE=DEL;SUPTYPE=AL;SVLEN=-193;STRANDS=+-;STRANDS2=32,30,32,30;RE=62;REF_strand=46,45;Strandbias_pval=1;AF=0.405229	GT:DR:DV	0/1:91:62
chr1	70582601	2804	AACAAGAAAACAAGGGAACAAGAAACAAGGG	N	.	PASS	PRECISE;SVMETHOD=Snifflesv1.0.12;CHR2=chr1;END=70582632;STD_quant_start=2.509980;STD_quant_stop=2.756810;Kurtosis_quant_start=0.879752;Kurtosis_quant_stop=-0.175705;SVTYPE=DEL;SUPTYPE=AL;SVLEN=-31;STRANDS=+-;STRANDS2=8,5,8,5;RE=13;REF_strand=43,43;Strandbias_pval=0.555985;AF=0.131313	GT:DR:DV	0/0:86:13
chr1	70597817	2805	N	AAATGCTGCGATTGTTATTTGTTAATTTTTTTATTTTTTAATTTTATTTATTTATATAGTCAGCTAGAGGAGAGGATAGAGAGAGAGGCAGAGACATAGGCGAGGAGGAAGGCAGCTCGCATGCACCGGGAGCCGACGTGGTATTCGATCCGGGGTCTCCATGATAGCGCCCTGGGCCAAGAGGCAAGGCGCAAACCGCTGAGGGCACACAGGGAATCCC	.	PASS	PRECISE;SVMETHOD=Snifflesv1.0.12;CHR2=chr1;END=70597826;STD_quant_start=3.523729;STD_quant_stop=5.291503;Kurtosis_quant_start=2.643864;Kurtosis_quant_stop=3.409781;SVTYPE=INS;SUPTYPE=AL;SVLEN=220;STRANDS=+-;STRANDS2=10,15,10,15;RE=25;REF_strand=53,48;Strandbias_pval=0.371858;AF=0.198413	GT:DR:DV	0/0:101:25
chr1	70627055	2806	N	AAACTGTCAACTCTTATTTTTTTTTTAAATACGTAATGTGTGGTTTTATTTCATATTACACACTTATTAACTAAGCAGTTAAATATCAGATTGCC	.	PASS	PRECISE;SVMETHOD=Snifflesv1.0.12;CHR2=chr1;END=70627065;STD_quant_start=2.808717;STD_quant_stop=4.062019;Kurtosis_quant_start=5.145530;Kurtosis_quant_stop=1.258027;SVTYPE=INS;SUPTYPE=AL;SVLEN=95;STRANDS=+-;STRANDS2=19,17,19,17;RE=36;REF_strand=53,58;Strandbias_pval=0.701909;AF=0.244898	GT:DR:DV	0/0:111:36
chr1	70632001	2807	ATACATACATACATAAATACATACATACATAA	N	.	PASS	PRECISE;SVMETHOD=Snifflesv1.0.12;CHR2=chr1;END=70632041;STD_quant_start=2.991215;STD_quant_stop=0.512989;Kurtosis_quant_start=-1.156508;Kurtosis_quant_stop=-0.520574;SVTYPE=DEL;SUPTYPE=AL;SVLEN=-40;STRANDS=+-;STRANDS2=18,21,18,21;RE=39;REF_strand=55,56;Strandbias_pval=0.852468;AF=0.26	GT:DR:DV	0/0:111:39
chr1	70642470	2808	N	AAGGGGGAGCCCCGTGGGGCGCAACGGTTTTGGCGCCTGCCTTTGGCCCAGGGCGCTGATCCTGGAGACCCGGGATGCGATCCCACATCGGGCTCACCACGGTGCATGGAGCCTGGCTTCTCCCTCGCCTGTGCCGCGGCCATCGCTCTCTCCTGTGACGAATCATAATAATAAATAATATGTAAAAAAAAAAAAATAAAACAGGAC	.	PASS	PRECISE;SVMETHOD=Snifflesv1.0.12;CHR2=chr1;END=70642470;STD_quant_start=2.763397;STD_quant_stop=4.990901;Kurtosis_quant_start=3.505376;Kurtosis_quant_stop=3.822899;SVTYPE=INS;SUPTYPE=AL;SVLEN=213;STRANDS=+-;STRANDS2=12,11,12,11;RE=23;REF_strand=53,54;Strandbias_pval=0.823233;AF=0.176923	GT:DR:DV	0/0:107:23
chr1	70649907	2809	AAAAGATTATGAAGAGGGATCCCTGGGTGGCGCAGCGGTTTGGCGCCTGCCTTTGGCCCAGGGCACGATCCTGGAGACCCGGGATCGAATCCCACATCGGGCTCCCGGTGCATGGAGCCTGCTTCTCCCTCTGCCTATGTCTCTGCCTCTCTCTCTTTCTCTCTCTGTGACTATCATAAATAAATAAATAAAAAAAAATTAAAAAAAA	N	.	PASS	PRECISE;SVMETHOD=Snifflesv1.0.12;CHR2=chr1;END=70650116;STD_quant_start=3.884702;STD_quant_stop=3.015113;Kurtosis_quant_start=-1.967211;Kurtosis_quant_stop=-0.306169;SVTYPE=DEL;SUPTYPE=AL;SVLEN=-209;STRANDS=+-;STRANDS2=12,10,12,10;RE=22;REF_strand=39,38;Strandbias_pval=0.811835;AF=0.222222	GT:DR:DV	0/0:77:22
chr1	70673088	2810	CAGCACAAGCAACACAGCATAAGCCATGTTATG	N	.	PASS	PRECISE;SVMETHOD=Snifflesv1.0.12;CHR2=chr1;END=70673121;STD_quant_start=0.000000;STD_quant_stop=0.000000;Kurtosis_quant_start=-nan;Kurtosis_quant_stop=0.333333;SVTYPE=DEL;SUPTYPE=AL;SVLEN=-33;STRANDS=+-;STRANDS2=4,10,4,10;RE=14;REF_strand=36,46;Strandbias_pval=0.383141;AF=0.145833	GT:DR:DV	0/0:82:14
chr1	70682642	2811	N	AAGAGAAGTACAGGGATCCCTGGTGCCCGCGCGGTTGGCGCCTGCTTTGGCCCAGGGGCGCGATCCGGGAGACCCCGGGATCGAATCCCACGTCCGGGCTCCCGTGCAATGGAGCCTGCTTTCTCCCTCTGCCTGTGGTTACCTCCTGCCTCTTCTTCTATCTCTCTCGCCTGTGCGTATCATAAAGTAAATAAAAAATAAAAAAAAATAAAATATGAAAAAAAAAAA	.	PASS	PRECISE;SVMETHOD=Snifflesv1.0.12;CHR2=chr1;END=70682648;STD_quant_start=0.955533;STD_quant_stop=4.005431;Kurtosis_quant_start=17.913016;Kurtosis_quant_stop=12.852185;SVTYPE=INS;SUPTYPE=AL;SVLEN=223;STRANDS=+-;STRANDS2=22,24,22,24;RE=46;REF_strand=34,45;Strandbias_pval=0.709582;AF=0.368	GT:DR:DV	0/1:79:46
chr1	70716439	2812	N	TCTTTCTTTCTTTCTTTTTTCTTCTTTTTTTCTTCTTTCTCTTC	.	FAIL_NOTPRECISE	IMPRECISE;SVMETHOD=Snifflesv1.0.12;CHR2=chr1;END=70716439;STD_quant_start=29.165048;STD_quant_stop=22.063545;Kurtosis_quant_start=0.300085;Kurtosis_quant_stop=1.651659;SVTYPE=INS;SUPTYPE=AL;SVLEN=56;STRANDS=+-;STRANDS2=9,9,9,9;RE=18;REF_strand=29,36;Strandbias_pval=0.791204;AF=0.216867	GT:DR:DV	0/0:65:18
chr1	70716693	2813	N	TTGTTGGCCTTGTTTATTTGTTTTATTTTTTTAATTTT	.	PASS	PRECISE;SVMETHOD=Snifflesv1.0.12;CHR2=chr1;END=70716704;STD_quant_start=2.395171;STD_quant_stop=4.888224;Kurtosis_quant_start=12.130900;Kurtosis_quant_stop=11.971422;SVTYPE=INS;SUPTYPE=AL;SVLEN=32;STRANDS=+-;STRANDS2=17,22,17,22;RE=39;REF_strand=22,34;Strandbias_pval=0.678589;AF=0.410526	GT:DR:DV	0/1:56:39
chr1	70721777	2814	N	AAAAAAATATATATATATTAACATATATATATATATATAT	.	PASS	PRECISE;SVMETHOD=Snifflesv1.0.12;CHR2=chr1;END=70721784;STD_quant_start=0.632456;STD_quant_stop=3.860052;Kurtosis_quant_start=1.528067;Kurtosis_quant_stop=-1.477732;SVTYPE=INS;SUPTYPE=AL;SVLEN=36;STRANDS=+-;STRANDS2=6,7,6,7;RE=13;REF_strand=23,30;Strandbias_pval=1;AF=0.19697	GT:DR:DV	0/0:53:13
chr1	70760234	2815	N	TCAGACGCTTCTAAAAAAAACAAAAACAAAAAGCC	.	PASS	PRECISE;SVMETHOD=Snifflesv1.0.12;CHR2=chr1;END=70760239;STD_quant_start=3.640055;STD_quant_stop=3.436932;Kurtosis_quant_start=4.285740;Kurtosis_quant_stop=3.021416;SVTYPE=INS;SUPTYPE=AL;SVLEN=35;STRANDS=+-;STRANDS2=14,18,14,18;RE=32;REF_strand=42,47;Strandbias_pval=0.837078;AF=0.264463	GT:DR:DV	0/0:89:32
chr1	70768647	2816	N	TTTTTTTGTTTGTTTCTTTTTTTTTTTTTTTTTTTTAAATATTTTTATTTATTTATTCATGATATAGACCAGAAGAGAGAGAAGAGGCAGAGATACAGGCAGAGGGGTGAGAAGCCAGGCTTCATGCACGGGAGGCCCGACATGGGACTCGATCCCAGCTCTCCAGGATCACGCCCGGGCTGAAGGCGGCGCTAATACCGCTGTGAGCCCCCGGGGCGCCCT	.	PASS	PRECISE;SVMETHOD=Snifflesv1.0.12;CHR2=chr1;END=70768656;STD_quant_start=2.951997;STD_quant_stop=4.928054;Kurtosis_quant_start=2.222601;Kurtosis_quant_stop=1.685522;SVTYPE=INS;SUPTYPE=AL;SVLEN=209;STRANDS=+-;STRANDS2=12,17,12,17;RE=29;REF_strand=47,52;Strandbias_pval=0.672986;AF=0.226562	GT:DR:DV	0/0:99:29
chr1	70797867	2817	N	GCCCAAATATGGCCTTTCTGTGTGTGAAGGTTTTTTTTTAAGGTAGTGAGGTATTTAGTTGGTGAGAGAGTTCACAAGGAGAAGCGAGAGGGCGAGACCCAGGCAGATGGAAGAGAAGCAACCGTCCAGGCCCGCCGGGAGCCCGACGGGGGGATTTGAGCCACGAGGCGCCAGGAAGCGCGGCCCTGGGCGCCAAAGGCAGGCGCCAAAACACCGCTGCGCCATCAGGT	.	PASS	PRECISE;SVMETHOD=Snifflesv1.0.12;CHR2=chr1;END=70797879;STD_quant_start=3.925441;STD_quant_stop=3.937004;Kurtosis_quant_start=12.393695;Kurtosis_quant_stop=10.430755;SVTYPE=INS;SUPTYPE=AL;SVLEN=217;STRANDS=+-;STRANDS2=26,18,26,18;RE=44;REF_strand=40,32;Strandbias_pval=0.846977;AF=0.37931	GT:DR:DV	0/1:72:44
chr1	70808620	2818	N	TAAACAAAGTGGTTTTGCAACAAAAAAAAAAAA	.	PASS	PRECISE;SVMETHOD=Snifflesv1.0.12;CHR2=chr1;END=70808620;STD_quant_start=0.561951;STD_quant_stop=4.424810;Kurtosis_quant_start=4.771339;Kurtosis_quant_stop=3.725094;SVTYPE=INS;SUPTYPE=AL;SVLEN=31;STRANDS=+-;STRANDS2=16,22,16,22;RE=38;REF_strand=38,35;Strandbias_pval=0.423684;AF=0.342342	GT:DR:DV	0/1:73:38
chr1	70815440	2819	TTTTTTCTCTTCCCGGTCCAAGGGCTGCCCAGGAGGTCTCTACTTCTGAAGATCAAGAAAATGGACAGATCGGTGACCTT	N	.	PASS	PRECISE;SVMETHOD=Snifflesv1.0.12;CHR2=chr1;END=70815523;STD_quant_start=7.218033;STD_quant_stop=4.593474;Kurtosis_quant_start=-2.022934;Kurtosis_quant_stop=-1.899644;SVTYPE=DEL;SUPTYPE=AL;SVLEN=-83;STRANDS=+-;STRANDS2=12,7,12,7;RE=19;REF_strand=42,27;Strandbias_pval=1;AF=0.215909	GT:DR:DV	0/0:69:19
chr1	70824520	2820	TATAAAGCCTCCAGTTTTGTTTTACTTTTTCAACATTGTATTAGCTGTTTGGGGTGTTCTGTGGTTCCATATAAATTTCAGAATTGTTTGTTCTGG	N	.	FAIL_NOTPRECISE	IMPRECISE;SVMETHOD=Snifflesv1.0.12;CHR2=chr1;END=70824617;STD_quant_start=30.392433;STD_quant_stop=39.552497;Kurtosis_quant_start=-0.760393;Kurtosis_quant_stop=-0.392079;SVTYPE=DEL;SUPTYPE=AL;SVLEN=-97;STRANDS=+-;STRANDS2=7,7,7,7;RE=14;REF_strand=24,24;Strandbias_pval=1;AF=0.225806	GT:DR:DV	0/0:48:14
chr1	70825431	2821	TTTATTTATTTATTTATGAGAGACACAGAGAGAGGCAGAAACATATGCAGGGGGAGAAGCAGGCTACGTCCAGGGAGCCTGATGTGGGACTTGATCCCAGGACCTTGGGATCACAACCTGAACCAAAGGCAGATGCTCAACCACTGAGCCACCCAGGTGCCCATTTTATTTTCTTCTTCTTTTTTTTTTTTTTTTAAAGATTTTATTTATTTATTCATGATAGACACAGAGAGAGAGAGGCAGAGACACAGGCAGAGAGAGAAGCAGGCTCCATGCACCGGGAGCCTGACGTGGGATTCGATCCCGGGTCTCCAGGATCGCGCCCTGGGTCAAAGGCAGGCGCTAAACCGCTGCGC	N	.	FAIL_NOTPRECISE	IMPRECISE;SVMETHOD=Snifflesv1.0.12;CHR2=chr1;END=70825715;STD_quant_start=75.396950;STD_quant_stop=3.701351;Kurtosis_quant_start=-1.906477;Kurtosis_quant_stop=1.886109;SVTYPE=DEL;SUPTYPE=AL;SVLEN=-284;STRANDS=+-;STRANDS2=7,7,7,7;RE=14;REF_strand=23,22;Strandbias_pval=1;AF=0.237288	GT:DR:DV	0/0:45:14
chr1	70826003	2822	N	<DEL>	.	PASS	PRECISE;SVMETHOD=Snifflesv1.0.12;CHR2=chr1;END=70828059;STD_quant_start=0.816497;STD_quant_stop=0.577350;Kurtosis_quant_start=2.410226;Kurtosis_quant_stop=1.322051;SVTYPE=DEL;SUPTYPE=SR;SVLEN=-2056;STRANDS=+-;STRANDS2=10,15,10,15;RE=25;REF_strand=23,22;Strandbias_pval=0.456648;AF=0.357143	GT:DR:DV	0/1:45:25
chr1	70969807	2823	N	CCTCATTCCTTCTCGTCCTCCTTCTTCACTCCTTCGCCTTC	.	FAIL_NOTPRECISE	IMPRECISE;SVMETHOD=Snifflesv1.0.12;CHR2=chr1;END=70969807;STD_quant_start=4.816638;STD_quant_stop=13.823892;Kurtosis_quant_start=-0.057963;Kurtosis_quant_stop=-1.160102;SVTYPE=INS;SUPTYPE=AL;SVLEN=64;STRANDS=+-;STRANDS2=16,1,16,1;RE=17;REF_strand=43,49;Strandbias_pval=0.000303799;AF=0.155963	GT:DR:DV	0/0:92:17
chr1	70976664	2824	N	ACCACACACACACACACACACAACCCACACACACACAC	.	PASS	PRECISE;SVMETHOD=Snifflesv1.0.12;CHR2=chr1;END=70976668;STD_quant_start=2.437453;STD_quant_stop=2.980328;Kurtosis_quant_start=1.545078;Kurtosis_quant_stop=2.082332;SVTYPE=INS;SUPTYPE=AL;SVLEN=38;STRANDS=+-;STRANDS2=16,19,16,19;RE=35;REF_strand=44,47;Strandbias_pval=0.843812;AF=0.277778	GT:DR:DV	0/0:91:35
chr1	71009022	2825	AGAATATATATGCATATATAATATATAGGCATAT	N	.	PASS	PRECISE;SVMETHOD=Snifflesv1.0.12;CHR2=chr1;END=71009056;STD_quant_start=0.948683;STD_quant_stop=2.121320;Kurtosis_quant_start=0.584120;Kurtosis_quant_stop=-0.682194;SVTYPE=DEL;SUPTYPE=AL;SVLEN=-34;STRANDS=+-;STRANDS2=8,7,8,7;RE=15;REF_strand=38,43;Strandbias_pval=0.780329;AF=0.15625	GT:DR:DV	0/0:81:15
chr1	71024089	2826	TTTTTTTTTAATTTTTATTTATTTATGATAGTTACAGAGAGAGAGAGAGGCAGAGACACAGGCAGAGGGAGAAGCAGGCTCCATGCACCGGGAGCCCGATGTGGGATTCGATCCTGGGTCTCCAGGATCGCGCCCTGGGCCAAAGGCAGGCGCCAAACCGCTGCGCCACCCAGGGATCCCAAA	N	.	PASS	PRECISE;SVMETHOD=Snifflesv1.0.12;CHR2=chr1;END=71024274;STD_quant_start=0.522233;STD_quant_stop=0.000000;Kurtosis_quant_start=-1.429416;Kurtosis_quant_stop=-1.365221;SVTYPE=DEL;SUPTYPE=AL;SVLEN=-185;STRANDS=+-;STRANDS2=10,12,10,12;RE=22;REF_strand=40,46;Strandbias_pval=1;AF=0.203704	GT:DR:DV	0/0:86:22
chr1	71028524	2827	N	CTTGTCTGTTTCCTTATCTTTCTTCTTTCTTTTTCTTCTTCTTCTTTCCTTTTCTTTCTTTCTCTTTCTTCTTTATCTTTCTTTTCGATTTTCTTTTCCT	.	FAIL_NOTPRECISE	IMPRECISE;SVMETHOD=Snifflesv1.0.12;CHR2=chr1;END=71028561;STD_quant_start=25.491175;STD_quant_stop=32.431466;Kurtosis_quant_start=-0.765916;Kurtosis_quant_stop=-1.265708;SVTYPE=INS;SUPTYPE=AL;SVLEN=58;STRANDS=+-;STRANDS2=15,3,15,3;RE=17;REF_strand=44,53;Strandbias_pval=0.00399336;AF=0.149123	GT:DR:DV	0/0:97:17
chr1	71033567	2828	N	CTTTTTTTTTAAAAAAAAAAAAAAAAAACAAAACAAAGAC	.	PASS	PRECISE;SVMETHOD=Snifflesv1.0.12;CHR2=chr1;END=71033572;STD_quant_start=2.175623;STD_quant_stop=2.569047;Kurtosis_quant_start=8.487598;Kurtosis_quant_stop=9.934415;SVTYPE=INS;SUPTYPE=AL;SVLEN=39;STRANDS=+-;STRANDS2=11,19,11,19;RE=30;REF_strand=39,47;Strandbias_pval=0.521495;AF=0.258621	GT:DR:DV	0/0:86:30
chr1	71049773	2829	AATTCCTTTATTTTTTTTTTTTTTAATTTTTATTTATTTATGATAGTCACAGAGAGAGAGAGAGAGAGAGGCAGAGACACAGGCAGAGGGAGAAGCAGGCTCCATGCACTGGGAGCCCGATGTGGGATTCGATCCTGGGTTCCAGGATCGCGCCCTAGGCCAAAGGCAGGCGCCAAACCGCTGCGCCACCCAGGGATCCCTC	N	.	PASS	PRECISE;SVMETHOD=Snifflesv1.0.12;CHR2=chr1;END=71049975;STD_quant_start=1.279204;STD_quant_stop=1.537412;Kurtosis_quant_start=0.664997;Kurtosis_quant_stop=0.664960;SVTYPE=DEL;SUPTYPE=AL;SVLEN=-202;STRANDS=+-;STRANDS2=10,13,10,13;RE=23;REF_strand=40,45;Strandbias_pval=0.816854;AF=0.212963	GT:DR:DV	0/0:85:23
chr1	71056269	2830	N	GCCCTGTGTCTTTGTTTTTTTTCTTTTTTTTTTTGTTTTTAATATTTTTTTTTTTAATTTTTATTTATTTATGATAGTCACAGCGGAGGAGCGAGAGGCAGAGACACAGTCAGAGGGGAGAAGCAGGGCTTCCATGCACGGGAGCCCGACGTGGGATCGATCCCGGGTCTCCAGGGATCTACGCCCGGGTGCCAAAGGCAGGCCGCCAAAACCGCTGCGCCCACCAGGGATCCCCC	.	PASS	PRECISE;SVMETHOD=Snifflesv1.0.12;CHR2=chr1;END=71056273;STD_quant_start=1.957890;STD_quant_stop=5.416026;Kurtosis_quant_start=6.270198;Kurtosis_quant_stop=2.847815;SVTYPE=INS;SUPTYPE=AL;SVLEN=236;STRANDS=+-;STRANDS2=13,11,13,11;RE=24;REF_strand=38,43;Strandbias_pval=0.643339;AF=0.228571	GT:DR:DV	0/0:81:24
chr1	71074002	2831	N	AAAAGAAAAAGAAAAAAAAAAAAAAAAGAAAAACAAAGGTTT	.	FAIL_NOTPRECISE	IMPRECISE;SVMETHOD=Snifflesv1.0.12;CHR2=chr1;END=71074024;STD_quant_start=28.842677;STD_quant_stop=40.236799;Kurtosis_quant_start=0.767617;Kurtosis_quant_stop=-0.354600;SVTYPE=INS;SUPTYPE=AL;SVLEN=66;STRANDS=+-;STRANDS2=0,15,0,15;RE=15;REF_strand=48,49;Strandbias_pval=0.000121986;AF=0.133929	GT:DR:DV	0/0:97:15
chr1	71095687	2832	AACTAAATTTTTTAATTATTTTTTTTTCTTTATTTATTTATGATAGTCACAGAGAGAGAGAGAGAGAGGCAGAGACACAGGCAGAGGGAGAAGCAGGCTCCATGCACCGGGAGCCCGATGTGGGATTCGATCCCAGGTCTCCAGGATCGCGCCCTGGGCCAAAGGCAGGCGCCAAACCGCTGCGCCACCCAGGGATCCCCGGCCTCACTG	N	.	PASS	PRECISE;SVMETHOD=Snifflesv1.0.12;CHR2=chr1;END=71095896;STD_quant_start=2.380476;STD_quant_stop=2.466441;Kurtosis_quant_start=8.238947;Kurtosis_quant_stop=-1.174792;SVTYPE=DEL;SUPTYPE=AL;SVLEN=-209;STRANDS=+-;STRANDS2=11,13,11,13;RE=24;REF_strand=52,48;Strandbias_pval=0.653018;AF=0.193548	GT:DR:DV	0/0:100:24
chr1	71115788	2833	TTTTAAGTAGACTTAAAACATTTTTTTAAGTAGACTTAAAACA	N	.	PASS	PRECISE;SVMETHOD=Snifflesv1.0.12;CHR2=chr1;END=71115834;STD_quant_start=1.290994;STD_quant_stop=1.267304;Kurtosis_quant_start=-1.841690;Kurtosis_quant_stop=-1.561134;SVTYPE=DEL;SUPTYPE=AL;SVLEN=-46;STRANDS=+-;STRANDS2=35,32,35,32;RE=67;REF_strand=62,47;Strandbias_pval=0.639887;AF=0.380682	GT:DR:DV	0/1:109:67
chr1	71127907	2834	N	GATCCCCACGTCATGCTCTCCGTGCATGAGCCTGCTTCTCCCTCTGCTTGTCGCTGCCTCTCTCTCTCGGGACATCATAAATAAATAAAAAATTAAAAAAAAAATAAATAAAGAGTTGGAGAGTGCACACCATGCATAGTGCAAGTAGAGGAGGGGCAAGGAGAGGGAGAATAG	.	PASS	PRECISE;SVMETHOD=Snifflesv1.0.12;CHR2=chr1;END=71127907;STD_quant_start=0.577350;STD_quant_stop=4.669047;Kurtosis_quant_start=4.070512;Kurtosis_quant_stop=4.902490;SVTYPE=INS;SUPTYPE=AL;SVLEN=188;STRANDS=+-;STRANDS2=16,14,16,14;RE=30;REF_strand=38,36;Strandbias_pval=1;AF=0.288462	GT:DR:DV	0/0:74:30
chr1	71129092	2835	N	GAGAAGAGTAACTGGGGACTAGCGGCAGGGGGGCGCAGCGTTTGGCACTACCTGGCGAGGCGCATGGGTGTGAGTCAGCTGGGGAACCCAGATCGATCCATCACACGGCTCCGCACTGGAGCCCTGCTTATCCGCTCGCTCCGTGTCTCTCTCTTTCTCGGTGATCTGATGATCATAAATAAATATATTAATAAAAAAAATAAAAAAAATGAAAATAGAATAAATGAAGAAG	.	PASS	PRECISE;SVMETHOD=Snifflesv1.0.12;CHR2=chr1;END=71129095;STD_quant_start=4.559135;STD_quant_stop=5.000000;Kurtosis_quant_start=5.329261;Kurtosis_quant_stop=2.585483;SVTYPE=INS;SUPTYPE=AL;SVLEN=227;STRANDS=+-;STRANDS2=17,12,17,12;RE=29;REF_strand=46,44;Strandbias_pval=0.526571;AF=0.243697	GT:DR:DV	0/0:90:29
chr1	71132128	2836	N	GGGATCCCTGGTGGCGCAGCGGTAGAAAAGCGCATTCCTTTGGCCCAGGGCGCGATCTGGAAGACCCAGGATCGAATCCCACGTCGGCTCCGGTGCATGGAGCGGCTTCTCCCTCTTGACTGTGTCTCTGCCCTGCTCTCTCTCTCTCTCTCTGTGAATATCATAAAATAGAAAAAAAAATAAATAAATAAAATAAAATAAACAAGTCAT	.	PASS	PRECISE;SVMETHOD=Snifflesv1.0.12;CHR2=chr1;END=71132135;STD_quant_start=1.903943;STD_quant_stop=4.038874;Kurtosis_quant_start=9.677856;Kurtosis_quant_stop=7.415811;SVTYPE=INS;SUPTYPE=AL,SR;SVLEN=218;STRANDS=+-;STRANDS2=18,14,18,14;RE=32;REF_strand=54,57;Strandbias_pval=0.548069;AF=0.223776	GT:DR:DV	0/0:111:32
chr1	71135936	2837	N	TTTTATTATTTTTTTTTTTGTTTTTTTTTTTGTGTTGTTTTTTTTTTTTCTTATTTTTTTTTTTTCTTACCCCAA	.	PASS	PRECISE;SVMETHOD=Snifflesv1.0.12;CHR2=chr1;END=71135941;STD_quant_start=2.700762;STD_quant_stop=6.063391;Kurtosis_quant_start=3.383687;Kurtosis_quant_stop=13.607409;SVTYPE=INS;SUPTYPE=AL;SVLEN=71;STRANDS=+-;STRANDS2=19,15,19,15;RE=34;REF_strand=49,54;Strandbias_pval=0.43414;AF=0.248175	GT:DR:DV	0/0:103:34
chr1	71151275	2838	N	ATAGGTGGATGACATATCTAACTGTGAGACAAGATTTCATCAAAATCCTAGCGAAGAACACAGGCCCAAACCCTTTTTGAACTCGGCCATAGTAACTTCTTGCAAGAACATCCCATTGCAGGCCAAAAGAAACAAAAAAAGGAAAAAAAAGCCAACAATGAATATGGGGGGACCTCATCACGATAAGCTAAGCTTTTCGCCACAAGCAAGGATACAGTCAACAAACCTCAAGAACAACCCTACAGAATGGGAGGGAAGATTCTTGCACATGACATATCAGATAAAGGTGCTAGTTTCCAAGATCCATAAAAGAACTTCTTCAAACTCAACACAAAGAAAACAAAACAATCCAATCATGAACTGGGGCAAAAGACATGAACAGATATCTTCACAGAAGAAAGAAATAGACATGGCCAACATGCCCAGGAGAAAATGCTCGCATCACTTGTCCCTCAGGAAATACAAATCAAACCACACTGAGTATACCAACTCACTACAGTTGAGGAATGGGAAACAAATAATAACAAGGCAGGACAACAACAAATGTTGGAGATGCTATGGCGAAAAGGGAAGCCTATTACACTGTCTGGTGGGATGTGAATGGTGCCAGCACCTGCGAAAACTGTTGTGGCTGTTCCTCAAAAGTTAAAACATATACCTGCTACGGACCCCAAGCAATTGCAACTGTTGGGGGGATTACCCCAAAGTACAAGATGAAATGAAACTCATGGGACAACTGCACCCCCGATTGGTTATAGCCAGCAATGGCCACGTGATAGCCAAACTGGACGAAGGAGCTAGCGTGTCCCATCGAAAGTGATGTATAAAAGAAGAAGTTGTTTATTATTACAATTGCGAATATTACTCGACTAGCAATGATCAAATACTCCACAATTGTTTCAACGTTTGGATGGAACTGGCCGCGGTATTAGCTGAGTTGAAGTAAGCCAGTCGGGAGAAGGAACAAACATTATCTCTCATGTCTTTCATTGTTCTCATTCATTTGGGGGGAATCTAAATAACTAGTTGAAAGGGTAGTATAAGGGAAGGGGGAAGAAATGTGTGGCGAAATATCAGAAAGGCGCCAGACAGAACGTAAAGACTGCTAACTCAGGGGAAACGAAACTAGGGGACTGGTGGTGGACGGGGAGGAGGGCGGCGGGGTGGGAGAGTAAAGGGGGGACGGGCACTGGGGTTATTCTGTTTTTAGTAAATTGAACACCAATGAAAAATAAATTAAAAAAATAACGATA	.	FAIL_NOTPRECISE	IMPRECISE;SVMETHOD=Snifflesv1.0.12;CHR2=chr1;END=71151295;STD_quant_start=7.713624;STD_quant_stop=45.081038;Kurtosis_quant_start=2.192132;Kurtosis_quant_stop=1.815811;SVTYPE=INS;SUPTYPE=AL,SR;SVLEN=1203;STRANDS=+-;STRANDS2=6,6,6,6;RE=12;REF_strand=47,47;Strandbias_pval=1;AF=0.113208	GT:DR:DV	0/0:94:12
chr1	71173940	2839	N	GAGGAAAATAAGAAGAGATAAGATATTAAAAAAGAAGAAGA	.	FAIL_NOTPRECISE	IMPRECISE;SVMETHOD=Snifflesv1.0.12;CHR2=chr1;END=71173972;STD_quant_start=24.981994;STD_quant_stop=36.863261;Kurtosis_quant_start=0.263152;Kurtosis_quant_stop=-0.533633;SVTYPE=INS;SUPTYPE=AL;SVLEN=74;STRANDS=+-;STRANDS2=1,17,1,17;RE=18;REF_strand=42,41;Strandbias_pval=0.000377429;AF=0.178218	GT:DR:DV	0/0:83:18
chr1	71207625	2840	N	TACCCCCTGGACTTTGTTTTTTTTTTTTTTTTTAAAATTTTTTAAATTTATTTATGATAGTCACACAGCGAGACGAGAGAGGCAGCGGACATAGGCAGGCGGAGACGCCAGGCTCCATGCACCGGGAGACTGACGTGGAATTTCATCCTGCGGGTCTCTCAGGATCGCGCCCTGGGCCAAAGGCAGGCGCACCCACTGCGCCCTCAGGATCCCCTA	.	PASS	PRECISE;SVMETHOD=Snifflesv1.0.12;CHR2=chr1;END=71207626;STD_quant_start=1.030776;STD_quant_stop=4.493050;Kurtosis_quant_start=12.378141;Kurtosis_quant_stop=0.868099;SVTYPE=INS;SUPTYPE=AL;SVLEN=216;STRANDS=+-;STRANDS2=13,20,13,20;RE=33;REF_strand=47,48;Strandbias_pval=0.41838;AF=0.257812	GT:DR:DV	0/0:95:33
chr1	71216644	2841	N	CTTTTATTTTATTTTTATTTTATCTTTTTTAAAGAATTTTCGTGAATCTTTCAACTCTTTTTTTTTTTTTACTTTATTATTTATGATAGTCCAGAGCGAGGCAGAGGAGGCGAGACACAGGCGAGGGAAAGCGGGCTCATGCACCGGGAGCCAGAGTGGGATCCGATCGGGTCTCCAGGATCCGCGCCTGGGCCAAAGGCCAGGCGCCAAAACCGCTGCGCCACCAGGGATCCCCCATACACC	.	FAIL_NOTPRECISE	IMPRECISE;SVMETHOD=Snifflesv1.0.12;CHR2=chr1;END=71216655;STD_quant_start=2.449490;STD_quant_stop=11.528949;Kurtosis_quant_start=0.251796;Kurtosis_quant_stop=4.752735;SVTYPE=INS;SUPTYPE=AL;SVLEN=262;STRANDS=+-;STRANDS2=12,12,12,12;RE=24;REF_strand=41,38;Strandbias_pval=1;AF=0.23301	GT:DR:DV	0/0:79:24
chr1	71231773	2842	N	TTTTCTTTTCTTTCCTTTCTTCTTATTTCTTCCTTTCTTCTTTTCTGTTCTTTTTATTCCTTCTTCTTTTTCTTTCTTTTTTTCCATTTCGTTTTTACTTATCA	.	FAIL_NOTPRECISE	IMPRECISE;SVMETHOD=Snifflesv1.0.12;CHR2=chr1;END=71231788;STD_quant_start=19.434505;STD_quant_stop=13.026895;Kurtosis_quant_start=-1.732715;Kurtosis_quant_stop=0.875598;SVTYPE=INS;SUPTYPE=AL;SVLEN=64;STRANDS=+-;STRANDS2=15,0,15,0;RE=15;REF_strand=46,41;Strandbias_pval=0.000301006;AF=0.147059	GT:DR:DV	0/0:87:15
chr1	71232514	2843	N	CCTCCCTAGTACTTTCTTTTCTTTTTTTTTTTATTTTTTTTTATTTTTTTTTTAATTTATGCTAGTCACAGAGAGCGAGTGAGAGGCAGCGACATAGGCAGAGGGAGAAGGGCCCCCAAGGCGTCCATGCACCGGAGCCCGGAACGTGCGGCGCTTCGATCCGGCGTCTACAGGATCGCGCCCTGGGCCAAAGGCGGCGCTAATACCGCTGACGCCACCCCGGATCC	.	PASS	PRECISE;SVMETHOD=Snifflesv1.0.12;CHR2=chr1;END=71232518;STD_quant_start=1.949359;STD_quant_stop=4.195235;Kurtosis_quant_start=6.726894;Kurtosis_quant_stop=6.056388;SVTYPE=INS;SUPTYPE=AL;SVLEN=223;STRANDS=+-;STRANDS2=12,7,12,7;RE=19;REF_strand=36,40;Strandbias_pval=0.305599;AF=0.2	GT:DR:DV	0/0:76:19
chr1	71281767	2844	GTGGGAACCGTCCCAGTGGGAACCGTCCCAG	N	.	PASS	PRECISE;SVMETHOD=Snifflesv1.0.12;CHR2=chr1;END=71281798;STD_quant_start=1.643168;STD_quant_stop=1.643168;Kurtosis_quant_start=-0.983539;Kurtosis_quant_stop=-0.983539;SVTYPE=DEL;SUPTYPE=AL;SVLEN=-31;STRANDS=+-;STRANDS2=9,1,9,1;RE=10;REF_strand=59,63;Strandbias_pval=0.0175253;AF=0.0757576	GT:DR:DV	0/0:122:10
chr1	71334209	2845	N	TTTCTTATTAATTCTGAAAAAGAACTCCTTTGTCGGGTTTCTTTTGGCCGTGGGGGGGGGGGGGGGGGGGGGGTTTG	.	FAIL_NOTPRECISE	IMPRECISE;SVMETHOD=Snifflesv1.0.12;CHR2=chr1;END=71334218;STD_quant_start=14.439529;STD_quant_stop=15.582041;Kurtosis_quant_start=-1.417352;Kurtosis_quant_stop=-1.227876;SVTYPE=INS;SUPTYPE=AL;SVLEN=79;STRANDS=+-;STRANDS2=2,18,2,18;RE=20;REF_strand=59,60;Strandbias_pval=0.00108072;AF=0.143885	GT:DR:DV	0/0:119:20
chr1	71375355	2846	AGGGATCCCTGGGTGGCGCAGCGGTTTGGCGCCTGCCTTTGCCCCAGGGCGCAATCCTGGAGACCCGGGATCGAATCCCACATCGGGCTCTCGGTGCATGGAGCCTGCTTCTCCCTCTGCCTATGTCTCTGCCTCTATCTCTCTGTGACTATCATAAATAAATAAAAATGTTTAAAAAAAAAAAAAATTAAG	N	.	PASS	PRECISE;SVMETHOD=Snifflesv1.0.12;CHR2=chr1;END=71375550;STD_quant_start=2.708013;STD_quant_stop=3.329164;Kurtosis_quant_start=-1.702629;Kurtosis_quant_stop=2.978555;SVTYPE=DEL;SUPTYPE=AL;SVLEN=-195;STRANDS=+-;STRANDS2=16,9,16,9;RE=25;REF_strand=53,27;Strandbias_pval=0.81471;AF=0.238095	GT:DR:DV	0/0:80:25
chr1	71396077	2847	N	CGCTGCTTTCTCTTTTCTGTCTTTTCTTCTTTCTTTC	.	FAIL_NOTPRECISE	IMPRECISE;SVMETHOD=Snifflesv1.0.12;CHR2=chr1;END=71396090;STD_quant_start=8.763561;STD_quant_stop=25.512742;Kurtosis_quant_start=-0.193932;Kurtosis_quant_stop=-1.126819;SVTYPE=INS;SUPTYPE=AL;SVLEN=66;STRANDS=+-;STRANDS2=15,3,15,3;RE=18;REF_strand=44,48;Strandbias_pval=0.0084772;AF=0.163636	GT:DR:DV	0/0:92:18
chr1	71412450	2848	N	CTCTTTCCTTTCCTTTATTTAATGCCCATTTTCCT	.	FAIL_NOTPRECISE	IMPRECISE;SVMETHOD=Snifflesv1.0.12;CHR2=chr1;END=71412458;STD_quant_start=10.945319;STD_quant_stop=16.294171;Kurtosis_quant_start=5.854046;Kurtosis_quant_stop=1.229924;SVTYPE=INS;SUPTYPE=AL;SVLEN=45;STRANDS=+-;STRANDS2=14,3,14,3;RE=17;REF_strand=43,45;Strandbias_pval=0.0154403;AF=0.161905	GT:DR:DV	0/0:88:17
chr1	71551947	2849	GGGGCGCAGGTCGGGAATCCCCACGCGCCGCACGCGGTCGCCCGCTCGAGG	N	.	PASS	PRECISE;SVMETHOD=Snifflesv1.0.12;CHR2=chr1;END=71551998;STD_quant_start=0.750000;STD_quant_stop=0.866025;Kurtosis_quant_start=-1.453897;Kurtosis_quant_stop=-1.203106;SVTYPE=DEL;SUPTYPE=AL;SVLEN=-51;STRANDS=+-;STRANDS2=17,15,17,15;RE=32;REF_strand=56,54;Strandbias_pval=0.843617;AF=0.225352	GT:DR:DV	0/0:110:32
chr1	71553628	2850	N	GGGACCCCAGGGGGCGAAGTGGTTGGGAGACTGGCCTGCGCCACAGGGCGCGATCTGGAGACCCGGGATCAGAATCCCACGTCAGGCTCCCTGCCGGCATGGAGCCGGCTTCTCCCGCCGCGGTCTCTGCCCTCTCTCCCACTGTGTGCCTATCACATAAACTAAAAAATAAAAAAAAACATTTTCAATTTTAAG	.	PASS	PRECISE;SVMETHOD=Snifflesv1.0.12;CHR2=chr1;END=71553629;STD_quant_start=4.639646;STD_quant_stop=4.893605;Kurtosis_quant_start=15.480653;Kurtosis_quant_stop=11.364581;SVTYPE=INS;SUPTYPE=AL,SR;SVLEN=195;STRANDS=+-;STRANDS2=21,18,21,18;RE=39;REF_strand=59,58;Strandbias_pval=0.853445;AF=0.25	GT:DR:DV	0/0:117:39
chr1	71555893	2851	AAGCCTTGGGGGATCCCTGGGTGGCGCAGCGGTTTGGCGCCTGCCTTTTGGCCCAGGGCGCGATCCTGGAGACCCAGGATCGAATCCCACATCGGGCTCCTGGTGCATGGAGCCTGCTTCTCCCTCTGCCTGTGTCTCTGCCTCTCTCTCTCTCTGTGTGACTATCATAAAATTAAAAAAAAAAAAAAAAAA	N	.	PASS	PRECISE;SVMETHOD=Snifflesv1.0.12;CHR2=chr1;END=71556085;STD_quant_start=0.849837;STD_quant_stop=1.154701;Kurtosis_quant_start=-0.544078;Kurtosis_quant_stop=-1.634880;SVTYPE=DEL;SUPTYPE=AL;SVLEN=-192;STRANDS=+-;STRANDS2=19,17,19,17;RE=36;REF_strand=57,56;Strandbias_pval=0.849866;AF=0.241611	GT:DR:DV	0/0:113:36
chr1	71564385	2852	GCAGGCTCCATGCAGGGAGCCCAATGTGGGACTCGATTCTGGGTCTCCAGGATCACAACCCCGGCCGAAGGCGACACTAAACCGCTGAGCCACCGGGACTGCCCTGCATGGATGTTTCTATTGGAATTATTCTCCATCAGGGACTTAACATGAGCCATGAATTCTAGTCTCACTAAGCTTGCTATCCTACTTTTTAAGTGATTTATTATATGACGTTTCTCTCCTGAAATTTCTTTCCCTCTGAAACGATACTTTAATTCTCAATACTTTGAGGAAATATCACCATATCAATGCCTGTCTTCATCCCTTCATCTAGAAGGCTAGACTTTCCTCAGTGGTCTGGATCACACCCTCTCCTGCCTCTGGGACTTCTGTTATCATGTCTTTGGCATGATCTCTTTTTCCCCTATTAGTCTTTTCCCTCAACACACAAACAGGTTCTATTGTCTTCCCAACTTAAAAAAAACTTATCTTTGACCCATAACGGCCTCCAGCTCCTGCTACTTTTCACTCTCAAAGAGCTGCCCATGGTCTGCCCATCCCCTGCTTGCCCACCACCTCACCCCGGCACCTGCCCATGGATTTACGAACTGCTCACATCAAGGTGGCCAATGAGTTCTCTGCTGCCAGTTCCAGGAGGCACTTTCCCACTTCATCTAATTCTGGTTCTCAAAAGCATTTAATAAAGTAAAGTGCTCCTTCCTTTTATTGTGCCTCCTACCCAGCGGGCCACTGTCACCTGAAGGTTTAGTCTTGGGGCTTCTTCGCTCCTCTCAGTGCTAGGTAGGTTCCTAGGTTATTCACACAGTCAGTGGCTCTAAAATCATTTATAATCTCAATGCTGATGACTTCCATACCTAGATCTCCAGCCCCCAAACCCTAGAGGAGCATATCTATTGCCTATTTGGAATTTCCACAGAACCTCAAATTTAATATATGAGCAAAAAGAGAACTCTTGATTTTTTTCTTTTTTTTTTTTTTTAATTTTTATTTATTTATGATAGTCACAGAGAGAGAGAGAGAGAGAGAGAGAGAGAGGCAGAGACTCAGGCAGAGGG	N	.	FAIL_NOTPRECISE	IMPRECISE;SVMETHOD=Snifflesv1.0.12;CHR2=chr1;END=71565423;STD_quant_start=11.967906;STD_quant_stop=18.825106;Kurtosis_quant_start=2.134144;Kurtosis_quant_stop=-1.715278;SVTYPE=DEL;SUPTYPE=AL,SR;SVLEN=-1038;STRANDS=+-;STRANDS2=14,12,14,12;RE=26;REF_strand=42,56;Strandbias_pval=0.377832;AF=0.209677	GT:DR:DV	0/0:98:26
chr1	71569521	2853	N	GTGAAGGTTGCTTTCCTTAAAGACAAAAACATTTCTTGATTTTAAAAACTTAACAGAGAGGAAAGTGTGACTGTGTCATTTATTTTTATTTTCTTCACCTCCCTCCCTCCGCTCCCTCCCTCCCTCCTTCCTGCCGTTCCTTCCATTCCTTCCTTCCTGGCATTTCCTCCACTCATCTCCTCCCATCCCGCACGCACCCCCTTCCTTCCTTCCTGTAATCCTCATATATCCAAGCTGGGTACCATAACTAACAACCCGAGGATCAAAAGAAAAAGTCACGTGTTCAGTCACCAGTGTAACTGTATATTTGTAGGAGCAAACCATTTCTTTTTCGTTCTTTCTTGTTTTGTTGTGTTAGCAGAAACATGCTAATGAAAATAAATTGACTTCTGTTAGAATATCTATTGCAAACGCAATGGACAAACAACAAG	.	FAIL_NOTPRECISE	IMPRECISE;SVMETHOD=Snifflesv1.0.12;CHR2=chr1;END=71569532;STD_quant_start=54.141229;STD_quant_stop=43.200379;Kurtosis_quant_start=-0.562025;Kurtosis_quant_stop=-0.752794;SVTYPE=INS;SUPTYPE=AL;SVLEN=420;STRANDS=+-;STRANDS2=9,14,9,14;RE=23;REF_strand=46,48;Strandbias_pval=0.487012;AF=0.196581	GT:DR:DV	0/0:94:23
chr1	71578254	2854	TGTAATCAGGGACCCCTGGGTGGCGCAGCGGTTTGACGCCTGCCTTTGGCCCAGGGCGAGATCTTGGAGACCCAGGATCGAATCCCACGTCGGGCTCCCGGTGCATGGAGCCTGCTTCTCCCTCTGCCTGTGTCTCTGCCTCTCTCTCTCTCTCTGTCTGTGTGTGACTATCATAAATAAATTTAAAAAAATTATAAAAAAAAAAAAAGATT	N	.	PASS	PRECISE;SVMETHOD=Snifflesv1.0.12;CHR2=chr1;END=71578460;STD_quant_start=2.150581;STD_quant_stop=2.610077;Kurtosis_quant_start=4.561002;Kurtosis_quant_stop=-0.643650;SVTYPE=DEL;SUPTYPE=AL;SVLEN=-206;STRANDS=+-;STRANDS2=14,18,14,18;RE=32;REF_strand=49,52;Strandbias_pval=0.688008;AF=0.240602	GT:DR:DV	0/0:101:32
chr1	71585249	2855	AAAAAAAAGGAGGAATAGGGAATCCCTGGGTGGCTTAGCGGTTTGGCACCTGCCTTTAGGCCAGGGTGTGATCCTAGAGTCCCGGAATCGAGTCCCACATCGGGCTTCCTGCATGGAGCCTGCTTCTCCTCTGTGGCTCTGTCTCTCTCTCTCTCTCTCTCTCTCTGTGTGTCTCTTATGAATAAATAAAATAAAATCTTTAAAA	N	.	PASS	PRECISE;SVMETHOD=Snifflesv1.0.12;CHR2=chr1;END=71585456;STD_quant_start=0.277350;STD_quant_stop=1.208941;Kurtosis_quant_start=-1.502812;Kurtosis_quant_stop=-0.882310;SVTYPE=DEL;SUPTYPE=AL;SVLEN=-207;STRANDS=+-;STRANDS2=13,14,13,14;RE=27;REF_strand=45,47;Strandbias_pval=1;AF=0.226891	GT:DR:DV	0/0:92:27
chr1	71609549	2856	AGATTTTTTTATTTATTTATTTTTTTTATTTTTATTTTTTAAATTTTTATTTATTTATGATAGTCACAGAGAGAGAGAGAGGCAGAGACACAGGCAGAGGGAGAAGCAGGCTCCATGCACCGGGAGCCCGACGTGGGATTCGATCCCGGGTCTCCAGGATCACGCCCTGGGCCAAAGGCAGGCGCCAAACCGCTGCGCCACCCAGGGATCCC	N	.	PASS	PRECISE;SVMETHOD=Snifflesv1.0.12;CHR2=chr1;END=71609761;STD_quant_start=1.695582;STD_quant_stop=1.677051;Kurtosis_quant_start=12.661388;Kurtosis_quant_stop=12.113493;SVTYPE=DEL;SUPTYPE=AL,SR;SVLEN=-212;STRANDS=+-;STRANDS2=14,18,14,18;RE=32;REF_strand=51,56;Strandbias_pval=0.84028;AF=0.230216	GT:DR:DV	0/0:107:32
chr1	71622075	2857	N	TAAATAGAGCAAAGGGGATCCCTGGGGTGGCGCTAGGGTTTGGCGGCCGCCGCCTTTTGGCCCAGGCGCTGATCATGGAGATCCCCTTGGTGATCGTAATCCTTGCACGTCATGCTTTCCTCGGGTACATGGGCGCTGCTTTCCCCTTGCCTTGTCTTCTTGTCCCTCTCTTCTTGTGATATTTCATAAATAAATATTAACACGTAAATCAAAAATTAAAAAAAAAAGT	.	PASS	PRECISE;SVMETHOD=Snifflesv1.0.12;CHR2=chr1;END=71622078;STD_quant_start=2.886751;STD_quant_stop=8.251263;Kurtosis_quant_start=8.030956;Kurtosis_quant_stop=4.454122;SVTYPE=INS;SUPTYPE=AL;SVLEN=218;STRANDS=+-;STRANDS2=10,14,10,14;RE=24;REF_strand=36,43;Strandbias_pval=0.816926;AF=0.23301	GT:DR:DV	0/0:79:24
chr1	71644636	2858	CTCAGGTCATGATATTTGGTCCTAGGACTGAGTCCTGCATCAGGCTCCAAGTTCAGGAGAGAGTCAGCTTGAGGATTTTCTCTCTTACTCTCCCTCTGCCCCTCCCCATGCTCTGTCTCTAAAATCAATCAATCAATCAATCAATCATTGAACTTTTTTTTTTTAATTTTTATTTATTTATGATAGTCACACAGAGAGAGAGAGAGAGAGGCAGAGACACAGGCAGAGGGAGAAGCAGGCTCCATGCACCGGGAGCCCGACGTGGGATTCGATCCAAAGTATCCAGGATCGCGCCCTGGGCCAAAGGCAGGCGCCAAACCGCTGCGCCACCCAGGGATCCCCAATCAATCTTTGAAAAGAGAAACTACAAAAGACACAAGTAAATGGAAAGCTATTCCATGCTATGGATTGGAATAACAAATATTGTTAAAATGTCCACATTACCCAAGCAATCTACAGATTCAATTCAATCCCTATAAAACTCCAATGACATTTTTCACAGAAAAAAAAAAATCCTAAAATTTGTATAGAACCATAAAAGACCACAGTCAAAGCAATCTTGAAAAAGAACAACAAAGCTGAATTACACTCCCTGATTTCAAACTACTTTACAAAGCCATAATAATCAAACAATATGCTACTGCATAACAAGAGACACATAAATCACTGGAACAAAATAGAAAACCCAGAAATAACCCACACTTAAATGGCCAATTAATTTATGACACAATTTATTGGAGGCGAAAATATCCAATAAGAAAGGACAGTCATGTCGATGAATGGTGTTGGGGAAACTACACAGCCAGAGCAAAAGAATGAAACTACTATCTTATATAAATGAAATGGATTAAAGACTTGAATGTAAGACTGAAAACCATAAAACTAGAGTACATGGCAGTAAGCTCCTAGACTATGGTCTTAGTGATGATTTTTAAAATGTAACTCTAAATGCAAAGGCAAGAAAAACAAAAACTTGTTTATTTTGGATGTTAACCCCTTACCAGATATATGATTTGCAAATATTTTCTCCTATTCAGTTGGTTGTCTTTTCTTTTTGTTGATGATATCCTTTGCTGTGCAGAAGGGACTATATCAAATTAAAAAGCTTCTGATTAAAAAAAAAAAAAAAGCTTCTGATAAGGGGTTAATAACCAAATTATTAAAGAACACATACAAACTTAATAGCAAAAAAAAAAATCCAATTTAAAAATAGGCAGAGAATCTGGATAGATATTTTTCCAGAGAAGAAAAGGAGATGGCCAACAGACACATGAAAAATATCACTAGTCATCAGAGAAATGCAAATCAAAACCACAATGAGATATCACCTCACATCTGTTAGACTGCCTATTTTCAAAACAACAAGAAATAATAAGTGTTCATGACAATTTCAAGAAAAC	N	.	PASS	PRECISE;SVMETHOD=Snifflesv1.0.12;CHR2=chr1;END=71646036;STD_quant_start=0.000000;STD_quant_stop=0.000000;Kurtosis_quant_start=6.927068;Kurtosis_quant_stop=6.582151;SVTYPE=DEL;SUPTYPE=AL,SR;SVLEN=-1400;STRANDS=+-;STRANDS2=13,8,13,8;RE=21;REF_strand=42,52;Strandbias_pval=0.226645;AF=0.182609	GT:DR:DV	0/0:94:21
chr1	71653247	2859	N	GATACAAATAGCCGGGGATACCTGGGGGTGACGCAGCGGTCTTTTGCGCCTGCTTTGGGCCCCGCGCGCTGTGATCATGGCAGACCCGGGATCGAACTCCCCGTCGGGCTTCCCGCCGTGCATGGAGTCCTGTTTCTCCCTTCTGCCTGTGTCTCTGCCCCTCTCTCTCTCTCTCTCGGGACCTATCCCTAAATAATTAAAAAAAAAAAATAAAAAACT	.	PASS	PRECISE;SVMETHOD=Snifflesv1.0.12;CHR2=chr1;END=71653262;STD_quant_start=2.405351;STD_quant_stop=7.250616;Kurtosis_quant_start=9.072580;Kurtosis_quant_stop=10.180203;SVTYPE=INS;SUPTYPE=AL,SR;SVLEN=205;STRANDS=+-;STRANDS2=13,16,13,16;RE=29;REF_strand=38,52;Strandbias_pval=0.831837;AF=0.243697	GT:DR:DV	0/0:90:29
chr1	71655508	2860	AACATGGAAGACTCCTAACTCTGGGAAATATCAGAAAGGGAGACA	N	.	PASS	PRECISE;SVMETHOD=Snifflesv1.0.12;CHR2=chr1;END=71655552;STD_quant_start=6.898067;STD_quant_stop=6.751543;Kurtosis_quant_start=-2.039447;Kurtosis_quant_stop=-1.888797;SVTYPE=DEL;SUPTYPE=AL;SVLEN=-44;STRANDS=+-;STRANDS2=12,12,12,12;RE=24;REF_strand=46,47;Strandbias_pval=1;AF=0.205128	GT:DR:DV	0/0:93:24
chr1	71800574	2861	TAAGATCCTTTTGTGGGATCCCTGGGTGGCGCAGCGGTTTGGCGCCTGCCTTTGGCCCGGGGCGCGATCCTGGAGACCCGGGATCGAATCCCACGTCGGGCTCCCGGTGCATGGAGCCTGCTTCTCCCTCTGCCTGTGTCTGCCTCTCTCTCTCTCACTGTGTGCCTATCATAAAATAAAAATAATAAAAAAAAAAAATTAAAAAAAAAAAAAAA	N	.	PASS	PRECISE;SVMETHOD=Snifflesv1.0.12;CHR2=chr1;END=71800788;STD_quant_start=2.449490;STD_quant_stop=1.371989;Kurtosis_quant_start=-1.402553;Kurtosis_quant_stop=-0.945135;SVTYPE=DEL;SUPTYPE=AL;SVLEN=-214;STRANDS=+-;STRANDS2=20,14,20,14;RE=34;REF_strand=45,51;Strandbias_pval=0.318396;AF=0.261538	GT:DR:DV	0/0:96:34
chr1	71863809	2862	GCTGGCGCTGGCGCTGGCGCTGGCGCTGGCG	N	.	PASS	PRECISE;SVMETHOD=Snifflesv1.0.12;CHR2=chr1;END=71863840;STD_quant_start=5.727128;STD_quant_stop=6.016644;Kurtosis_quant_start=-0.746505;Kurtosis_quant_stop=-0.633619;SVTYPE=DEL;SUPTYPE=AL;SVLEN=-31;STRANDS=+-;STRANDS2=6,4,6,4;RE=10;REF_strand=47,42;Strandbias_pval=0.747509;AF=0.10101	GT:DR:DV	0/0:89:10
chr1	71881293	2863	N	CTTAAATCAAGGGTTTTTTTTTTTTTGTTTCT	.	PASS	PRECISE;SVMETHOD=Snifflesv1.0.12;CHR2=chr1;END=71881300;STD_quant_start=3.178050;STD_quant_stop=4.230839;Kurtosis_quant_start=5.896001;Kurtosis_quant_stop=2.925041;SVTYPE=INS;SUPTYPE=AL;SVLEN=32;STRANDS=+-;STRANDS2=12,8,12,8;RE=20;REF_strand=49,39;Strandbias_pval=0.805917;AF=0.185185	GT:DR:DV	0/0:88:20
chr1	71932828	2864	AACACAGTGTCTTTTTTTTTTTTTTAATTTTTATTTATTTATGATAGTCACAGAGAGAGAGAGAGAGGCAGAGACACAGGCAGAGGGAGAAGCAGGCTCCATGCACTGGGAGCCCGACGTGGGATTCGATCCCGGGTCTCCAGGATCACGCCCTGGGCCAAAGGCAGGCGCCAAACCGCTGCGCCACCCAGGGATCCCAATA	N	.	PASS	PRECISE;SVMETHOD=Snifflesv1.0.12;CHR2=chr1;END=71933030;STD_quant_start=2.752989;STD_quant_stop=3.486817;Kurtosis_quant_start=11.128387;Kurtosis_quant_stop=5.629847;SVTYPE=DEL;SUPTYPE=AL;SVLEN=-202;STRANDS=+-;STRANDS2=26,13,26,13;RE=39;REF_strand=42,20;Strandbias_pval=1;AF=0.386139	GT:DR:DV	0/1:62:39
chr1	71950887	2865	AAATAAATCTTTTTTTTTTAAATAAATCTTTTTTTTTTA	N	.	PASS	PRECISE;SVMETHOD=Snifflesv1.0.12;CHR2=chr1;END=71950928;STD_quant_start=2.848001;STD_quant_stop=2.345208;Kurtosis_quant_start=-1.877366;Kurtosis_quant_stop=-1.791621;SVTYPE=DEL;SUPTYPE=AL;SVLEN=-41;STRANDS=+-;STRANDS2=16,21,16,21;RE=37;REF_strand=47,53;Strandbias_pval=0.847117;AF=0.270073	GT:DR:DV	0/0:100:37
chr1	72020329	2866	N	GGTGGGTGGGGGGCGGGGGGGGGGGCGGCACGGCGTGGCGGGGGTGGGGGTGGGGGGGGGGGGGGGGGGCGAGGGGGGGGGGGGGGGGTGAGGGGGTGGGCAATC	.	FAIL_NOTPRECISE	IMPRECISE;SVMETHOD=Snifflesv1.0.12;CHR2=chr1;END=72020405;STD_quant_start=9.115421;STD_quant_stop=39.782362;Kurtosis_quant_start=3.099230;Kurtosis_quant_stop=-0.728997;SVTYPE=INS;SUPTYPE=AL;SVLEN=33;STRANDS=+-;STRANDS2=14,8,14,8;RE=22;REF_strand=38,46;Strandbias_pval=0.153633;AF=0.207547	GT:DR:DV	0/0:84:22
chr1	72033700	2867	N	GCATGTCTAAATAAAAAACAAAAAAAAAAAAAAAAAAAATAAAAAAAAAAAAAAGCAAAT	.	PASS	PRECISE;SVMETHOD=Snifflesv1.0.12;CHR2=chr1;END=72033709;STD_quant_start=3.772969;STD_quant_stop=4.658957;Kurtosis_quant_start=8.101081;Kurtosis_quant_stop=3.025447;SVTYPE=INS;SUPTYPE=AL;SVLEN=58;STRANDS=+-;STRANDS2=15,19,15,19;RE=34;REF_strand=42,49;Strandbias_pval=1;AF=0.272	GT:DR:DV	0/0:91:34
chr1	72038569	2868	CATTTGGGACCTGATGTGACCACACACTAATTCCA	N	.	PASS	PRECISE;SVMETHOD=Snifflesv1.0.12;CHR2=chr1;END=72038600;STD_quant_start=4.881940;STD_quant_stop=4.974937;Kurtosis_quant_start=-2.056118;Kurtosis_quant_stop=-1.929814;SVTYPE=DEL;SUPTYPE=AL;SVLEN=-31;STRANDS=+-;STRANDS2=13,11,13,11;RE=24;REF_strand=41,43;Strandbias_pval=0.652689;AF=0.222222	GT:DR:DV	0/0:84:24
chr1	72105584	2869	N	CCCTCGTCCACTCGCCCACGCTCGCCACTCGCCCGCTCCCCACTCTGCCCGACCCTCT	.	PASS	PRECISE;SVMETHOD=Snifflesv1.0.12;CHR2=chr1;END=72105592;STD_quant_start=6.232668;STD_quant_stop=9.693376;Kurtosis_quant_start=-0.391739;Kurtosis_quant_stop=-0.712248;SVTYPE=INS;SUPTYPE=AL;SVLEN=38;STRANDS=+-;STRANDS2=27,26,27,26;RE=53;REF_strand=36,36;Strandbias_pval=1;AF=0.424	GT:DR:DV	0/1:72:53
chr1	72112368	2870	N	TAAAAGGGGGGGGAAGAAGAAATGGGGAGGGAGAAAAGGAAACAGAACGAGGAC	.	FAIL_NOTPRECISE	IMPRECISE;SVMETHOD=Snifflesv1.0.12;CHR2=chr1;END=72112404;STD_quant_start=41.429458;STD_quant_stop=44.701230;Kurtosis_quant_start=6.344576;Kurtosis_quant_stop=-1.223562;SVTYPE=INS;SUPTYPE=AL;SVLEN=44;STRANDS=+-;STRANDS2=2,11,2,11;RE=13;REF_strand=38,37;Strandbias_pval=0.0317773;AF=0.147727	GT:DR:DV	0/0:75:13
chr1	72131126	2871	N	AGAAGATACAAGAGGATGGATCCCTGGGTGTTACAGGCGGTTTAGGTGCCTGCCTTTGGCCCAGGCATTAGCCTGGAGACTGGGGATCAAATCCCACGGCAGGCTTCTGGTACATGGAGGCCCTTCTCCCTCTGCCTGGGTCTCGGCTCTCGCTCACTGTGTGCCTATCCATAAATAAATAAAAATAAAAAAAAAAAAAAAA	.	PASS	PRECISE;SVMETHOD=Snifflesv1.0.12;CHR2=chr1;END=72131136;STD_quant_start=3.380617;STD_quant_stop=4.114435;Kurtosis_quant_start=10.434656;Kurtosis_quant_stop=5.238080;SVTYPE=INS;SUPTYPE=AL;SVLEN=202;STRANDS=+-;STRANDS2=13,16,13,16;RE=29;REF_strand=54,48;Strandbias_pval=0.529161;AF=0.221374	GT:DR:DV	0/0:102:29
chr1	72134488	2872	N	TAAAGGGGCAATGGCCCGGGAGCCCTGGGTGGCGCAGCGACCGTTTGGCGCCTGCCTTGGCCCAGGGCGCGATCATGGAGACCCGGAGATCGATCCCACGTCGGGCTCCCGGTGCATGGACATGCTTCGCGACCTCGGCCTGTGGGTCTCTGCCTCTCTCTCATCTCTCCTCTCTCGCTCTCTGACTATCATAATAAATAAAAATTAAAAAAAAAAAAAAAAAAAAAAAAAAA	.	PASS	PRECISE;SVMETHOD=Snifflesv1.0.12;CHR2=chr1;END=72134498;STD_quant_start=3.191786;STD_quant_stop=8.613217;Kurtosis_quant_start=1.708629;Kurtosis_quant_stop=1.229057;SVTYPE=INS;SUPTYPE=AL;SVLEN=235;STRANDS=+-;STRANDS2=19,14,19,14;RE=33;REF_strand=60,42;Strandbias_pval=1;AF=0.244444	GT:DR:DV	0/0:102:33
chr1	72165913	2873	TTCTTCTTCTTTTTCTTTTTCTTCTTCTTCTT	N	.	PASS	PRECISE;SVMETHOD=Snifflesv1.0.12;CHR2=chr1;END=72165946;STD_quant_start=3.591657;STD_quant_stop=4.549725;Kurtosis_quant_start=-0.726361;Kurtosis_quant_stop=-1.134042;SVTYPE=DEL;SUPTYPE=AL;SVLEN=-33;STRANDS=+-;STRANDS2=5,8,5,8;RE=13;REF_strand=45,45;Strandbias_pval=0.556938;AF=0.126214	GT:DR:DV	0/0:90:13
chr1	72219677	2874	N	CCCCCCCCCCCCCCCCCCCCCCCCCCCCCCCCCCCCCCCCCCCCCCCCCCCCCCCCCCCCCCCCCCCCCCCCCCCCCCCCCCCCCCCCCCCCCCCCCCCCCCTCCCCCCCCCCCCCCCCCCCCCCC	.	FAIL_NOTPRECISE	IMPRECISE;SVMETHOD=Snifflesv1.0.12;CHR2=chr1;END=72219713;STD_quant_start=0.000000;STD_quant_stop=32.899848;Kurtosis_quant_start=1.800483;Kurtosis_quant_stop=-2.009210;SVTYPE=INS;SUPTYPE=AL;SVLEN=89;STRANDS=+-;STRANDS2=3,14,3,14;RE=17;REF_strand=46,42;Strandbias_pval=0.0150071;AF=0.161905	GT:DR:DV	0/0:88:17
chr1	72229787	2875	N	CCCCCCCCCCCCCCCCCCCCCCCCCCCCCCCACCCCCCCCCCCCCCCCCCCCTCCTCCCCCCCCCCCCTCCCCCCCCCCCCCCCCCCCCCCCCCCCC	.	FAIL_NOTPRECISE	IMPRECISE;SVMETHOD=Snifflesv1.0.12;CHR2=chr1;END=72229802;STD_quant_start=24.901807;STD_quant_stop=34.549964;Kurtosis_quant_start=1.069880;Kurtosis_quant_stop=1.186430;SVTYPE=INS;SUPTYPE=AL;SVLEN=76;STRANDS=+-;STRANDS2=4,6,4,6;RE=10;REF_strand=51,40;Strandbias_pval=0.505573;AF=0.0990099	GT:DR:DV	0/0:91:10
chr1	72254761	2876	N	TCATCTATCTATCTATCTATCTAATCTATCTAT	.	PASS	PRECISE;SVMETHOD=Snifflesv1.0.12;CHR2=chr1;END=72254764;STD_quant_start=4.857983;STD_quant_stop=6.782330;Kurtosis_quant_start=0.155123;Kurtosis_quant_stop=4.925515;SVTYPE=INS;SUPTYPE=AL;SVLEN=31;STRANDS=+-;STRANDS2=10,11,10,11;RE=21;REF_strand=41,58;Strandbias_pval=0.633422;AF=0.175	GT:DR:DV	0/0:99:21
chr1	72297002	2877	N	TCCCTTGCTGTGGTCTCTGCCTCCTCTGATCGCCTCTGTATGACATCATAACTAAATTCAAACATAAATAAAAAACAAAAAAAACAAAAAACCATAAAAGTGGACCTTCTGGGTGATGGCGTAAGCGGTTGTGCGTCCTGCTTTGGCCTCAGGCGGCGTGATCCTGGATTTGACCCTGGGATCGACTCCCCCGTTGGGGCTCTTCCTGGTGCATGGATGCCCGCCTTTC	.	FAIL_NOTPRECISE	IMPRECISE;SVMETHOD=Snifflesv1.0.12;CHR2=chr1;END=72297040;STD_quant_start=8.989153;STD_quant_stop=19.041034;Kurtosis_quant_start=10.013307;Kurtosis_quant_stop=1.950835;SVTYPE=INS;SUPTYPE=AL;SVLEN=200;STRANDS=+-;STRANDS2=43,40,43,40;RE=83;REF_strand=51,47;Strandbias_pval=1;AF=0.458564	GT:DR:DV	0/1:98:83
chr1	72431049	2878	N	AGCACTGTGCTTCAGGCCATCTGTTTCCGCAGACTACCCCTGGTCCTGGACCTACTGCCCTGTCCCATT	.	FAIL_NOTPRECISE	IMPRECISE;SVMETHOD=Snifflesv1.0.12;CHR2=chr1;END=72431055;STD_quant_start=13.204277;STD_quant_stop=13.691990;Kurtosis_quant_start=2.555168;Kurtosis_quant_stop=3.709693;SVTYPE=INS;SUPTYPE=AL;SVLEN=69;STRANDS=+-;STRANDS2=20,14,20,14;RE=34;REF_strand=60,51;Strandbias_pval=0.695671;AF=0.234483	GT:DR:DV	0/0:111:34
chr1	72437335	2879	N	TCCCCCCTCCCTCCCCCGACCCCCCCCCCCCACCCCCCCCACCCCCCCCCCCACCCCCCCCCCACCCCCC	.	PASS	PRECISE;SVMETHOD=Snifflesv1.0.12;CHR2=chr1;END=72437341;STD_quant_start=2.054805;STD_quant_stop=5.497474;Kurtosis_quant_start=2.693948;Kurtosis_quant_stop=2.101269;SVTYPE=INS;SUPTYPE=AL;SVLEN=48;STRANDS=+-;STRANDS2=22,15,22,15;RE=37;REF_strand=64,58;Strandbias_pval=0.572531;AF=0.232704	GT:DR:DV	0/0:122:37
chr1	72472897	2880	N	CCCGACCAGCCCCGCCACCAGCCCCGCGCCCCCGCGGC	.	PASS	PRECISE;SVMETHOD=Snifflesv1.0.12;CHR2=chr1;END=72472899;STD_quant_start=3.811747;STD_quant_stop=3.171565;Kurtosis_quant_start=0.982687;Kurtosis_quant_stop=2.695142;SVTYPE=INS;SUPTYPE=AL;SVLEN=34;STRANDS=+-;STRANDS2=19,16,19,16;RE=35;REF_strand=58,52;Strandbias_pval=1;AF=0.241379	GT:DR:DV	0/0:110:35
chr1	72572717	2881	N	GTAAGGCATTAACGCAAAAAGGACAAGGAAGACAGGAAAGGCGAAACGGAAAAACAAAAACACAAGGTATCATATATATCGCAATACGTTAAGA	.	FAIL_NOTPRECISE	IMPRECISE;SVMETHOD=Snifflesv1.0.12;CHR2=chr1;END=72572733;STD_quant_start=22.680852;STD_quant_stop=33.935698;Kurtosis_quant_start=-1.408244;Kurtosis_quant_stop=4.617260;SVTYPE=INS;SUPTYPE=AL;SVLEN=84;STRANDS=+-;STRANDS2=23,16,23,16;RE=39;REF_strand=46,43;Strandbias_pval=0.563712;AF=0.304688	GT:DR:DV	0/1:89:39
chr1	72626899	2882	N	AAAAGAACGAAAGCAAAAAAGCAAAAAGGAATGAAAAAAACAAAAAGATTAAAA	.	FAIL_NOTPRECISE	IMPRECISE;SVMETHOD=Snifflesv1.0.12;CHR2=chr1;END=72626917;STD_quant_start=5.399430;STD_quant_stop=17.106004;Kurtosis_quant_start=-0.123237;Kurtosis_quant_stop=6.430514;SVTYPE=INS;SUPTYPE=AL;SVLEN=34;STRANDS=+-;STRANDS2=2,25,2,25;RE=26;REF_strand=56,63;Strandbias_pval=6.66673e-05;AF=0.17931	GT:DR:DV	0/0:119:26
chr1	72766173	2883	AAAAAAAAAAAAAAAAAAAGAAAAAAGCCAAGA	N	.	PASS	PRECISE;SVMETHOD=Snifflesv1.0.12;CHR2=chr1;END=72766215;STD_quant_start=3.728270;STD_quant_stop=5.138093;Kurtosis_quant_start=-2.016135;Kurtosis_quant_stop=-1.870014;SVTYPE=DEL;SUPTYPE=AL;SVLEN=-42;STRANDS=+-;STRANDS2=8,12,8,12;RE=20;REF_strand=41,55;Strandbias_pval=1;AF=0.172414	GT:DR:DV	0/0:96:20
chr1	72833508	2884	CAAAAGGGCTTTTATTTATTTTTTTTTTTTTTTTAAATATTTTTTATTTATTTATTTATGATAGTCACAGAGAGAGAGAGAGAGAGAGGGGGGGCAGAGACACAGGCAGAGGGAGAAGCAGGCTCCATGCACCGGGAGCCCGACGTGGGATTCGATCCCGGGTCTCCAGGATCGCGCCCTGGGCCAAAGGCAGGCGCCAAACCGCTGCGCCACCCAGGGATCCC	N	.	PASS	PRECISE;SVMETHOD=Snifflesv1.0.12;CHR2=chr1;END=72833732;STD_quant_start=1.945691;STD_quant_stop=1.581139;Kurtosis_quant_start=-1.776625;Kurtosis_quant_stop=-1.766487;SVTYPE=DEL;SUPTYPE=AL;SVLEN=-224;STRANDS=+-;STRANDS2=15,13,15,13;RE=28;REF_strand=49,52;Strandbias_pval=0.673988;AF=0.217054	GT:DR:DV	0/0:101:28
chr1	72853065	2885	N	TGTTCTCCGAAACCAGTCTTTTTTTTTTTTTTTTC	.	PASS	PRECISE;SVMETHOD=Snifflesv1.0.12;CHR2=chr1;END=72853066;STD_quant_start=7.071068;STD_quant_stop=6.957011;Kurtosis_quant_start=5.009724;Kurtosis_quant_stop=1.551646;SVTYPE=INS;SUPTYPE=AL;SVLEN=35;STRANDS=+-;STRANDS2=7,7,7,7;RE=14;REF_strand=45,48;Strandbias_pval=1;AF=0.130841	GT:DR:DV	0/0:93:14
chr1	72875164	2886	N	CTGTTAAGTAGTTTTTTGTTTTTTTGTTTTTTTTTTTTTAATTTTTTATTTATTTATGATAGTCACAGACGAGAGAGCGCGGAGGCCCCCCGAGACACCGGCAGAGGGGAGACGCCAGGCTCCATGCGCCCCGGGAGCTGATGTGGGATCGATCCTGGGTCTCCAGGACTCGCGCCTGGGCCAAAGGCAGGGCCAAAACCGCTGCCGCCACCCAGGATCC	.	PASS	PRECISE;SVMETHOD=Snifflesv1.0.12;CHR2=chr1;END=72875172;STD_quant_start=2.754675;STD_quant_stop=5.551894;Kurtosis_quant_start=-0.620824;Kurtosis_quant_stop=5.046915;SVTYPE=INS;SUPTYPE=AL,SR;SVLEN=223;STRANDS=+-;STRANDS2=16,18,16,18;RE=34;REF_strand=48,52;Strandbias_pval=1;AF=0.253731	GT:DR:DV	0/0:100:34
chr1	72893646	2887	N	AAAAGATCCTGGGTCACCACCCCCCCCCCCCGGCGCAGCGGTTTGGCGCCTGCTTGGCCCAGGGCGCGATCCTCGGACGACTCAGGATCGATCCCAATCAGGCTCCCGGTCATGGCGCTGCTTCTCCCTTGCCTGTGTCTCTGCCTCTCTCTCTCTCTGTGACTATCATTAAATAAATAAAAACATTTTAAAAAAAAAACAACAAAAAAACA	.	PASS	PRECISE;SVMETHOD=Snifflesv1.0.12;CHR2=chr1;END=72893649;STD_quant_start=1.437591;STD_quant_stop=4.986649;Kurtosis_quant_start=4.700344;Kurtosis_quant_stop=2.187888;SVTYPE=INS;SUPTYPE=AL;SVLEN=208;STRANDS=+-;STRANDS2=18,13,18,13;RE=31;REF_strand=51,44;Strandbias_pval=0.684543;AF=0.246032	GT:DR:DV	0/0:95:31
chr1	72898733	2888	N	TTTTTTTTTTTTAATTTTTTTTAATTTTCTTTATTTAGATAGTTTACAGAGCGAAAAGAGAGGCAGCGGACACAGCAGAGGGAGACGCAGTGCTCCATGCACCGGGAGGCCCGCATGGGCGATTGATCCTGTGTCTCCAGGATCATGCCCTGGGCAAAGGCAGGCGCCAAACAGCTGAAGCACACCCAGGGATCCCTCCTTTTT	.	PASS	PRECISE;SVMETHOD=Snifflesv1.0.12;CHR2=chr1;END=72898733;STD_quant_start=0.707107;STD_quant_stop=3.822448;Kurtosis_quant_start=10.715784;Kurtosis_quant_stop=0.732502;SVTYPE=INS;SUPTYPE=AL;SVLEN=206;STRANDS=+-;STRANDS2=21,16,21,16;RE=37;REF_strand=53,45;Strandbias_pval=0.847517;AF=0.274074	GT:DR:DV	0/0:98:37
chr1	72927615	2889	N	GTTACTAACTGTTTTTTTTTTTTTTTTTTTTTTTTTTTTTTTTTTTTTTTTTTAAAATTTTTTTTTTTTTATTTATTTATGATATGAGAGGCGGAGAGCGGGGCAGGACCATGTCGCGGGCGACGCAGGCTCCATGCCCCGTGAGCCCGATGTTGGGCTTCGCTCTCAGGGTCTCCCGTATCTGCGCCCTGGGCCAACTGCAGGCGTCACAACCGCCTGCCGCCACCCAGGGATCC	.	PASS	PRECISE;SVMETHOD=Snifflesv1.0.12;CHR2=chr1;END=72927615;STD_quant_start=4.191829;STD_quant_stop=7.045769;Kurtosis_quant_start=0.482439;Kurtosis_quant_stop=7.229179;SVTYPE=INS;SUPTYPE=AL;SVLEN=240;STRANDS=+-;STRANDS2=13,16,13,16;RE=29;REF_strand=51,39;Strandbias_pval=0.290936;AF=0.243697	GT:DR:DV	0/0:90:29
chr1	72965855	2890	N	AGGAATGTCTTGTATGATGAGAGAAAAAATCTTT	.	PASS	PRECISE;SVMETHOD=Snifflesv1.0.12;CHR2=chr1;END=72965855;STD_quant_start=0.000000;STD_quant_stop=0.727607;Kurtosis_quant_start=9.501797;Kurtosis_quant_stop=5.549064;SVTYPE=INS;SUPTYPE=AL;SVLEN=33;STRANDS=+-;STRANDS2=14,21,14,21;RE=35;REF_strand=39,54;Strandbias_pval=1;AF=0.273438	GT:DR:DV	0/0:93:35
chr1	72988193	2891	N	ATCTGTGCGTCTTCTCTTCTTCTTCTCGGCTCTTCCCGTCGGTCATTCTCTTCTTTCTCTTCTTCTTCTCTTCTTTTCTCTCTCTCTTTCTTCTCACTGCTTCCGTCTCCTTCTCTTCTTACTCTCTCTTCCCTTCTTTGCATCTTTTCTTCTCTCTTCGTTTGTCTTTCTTACTCTCTTCTCTTTCTTTCGTTCTTTTCCATCTCTTCTTCCGGTGCTTTCTCTGGTACCTTTGTCTATCCTTTCTCTGTATTTCTTTTTATTTTGTGTTTTGTTTTTTCTTTTTTTCTTGGTGATTCGCTGCTTC	.	FAIL_NOTPRECISE	IMPRECISE;SVMETHOD=Snifflesv1.0.12;CHR2=chr1;END=72988255;STD_quant_start=131.576214;STD_quant_stop=107.515580;Kurtosis_quant_start=1.011889;Kurtosis_quant_stop=3.681886;SVTYPE=INS;SUPTYPE=AL;SVLEN=212;STRANDS=+-;STRANDS2=10,3,10,3;RE=13;REF_strand=33,58;Strandbias_pval=0.00711751;AF=0.125	GT:DR:DV	0/0:91:13
chr1	73008957	2892	AATCTAAAAAAAAAAAAAAAAAAAAAAAAGTT	N	.	PASS	PRECISE;SVMETHOD=Snifflesv1.0.12;CHR2=chr1;END=73008999;STD_quant_start=5.385165;STD_quant_stop=3.271085;Kurtosis_quant_start=-1.925946;Kurtosis_quant_stop=-1.866167;SVTYPE=DEL;SUPTYPE=AL;SVLEN=-42;STRANDS=+-;STRANDS2=9,8,9,8;RE=17;REF_strand=41,47;Strandbias_pval=0.791738;AF=0.161905	GT:DR:DV	0/0:88:17
chr1	73152357	2893	N	GTGGGAGGAGGGGAGGGGGAGGGGGGGGAAGAAGGGGGGAGGAGAGGGGAGGGGGAGGAGGAAGAGAGTGGGGGGGAGGGGGGGGGGGAGAAGAGGAAGAG	.	FAIL_NOTPRECISE	IMPRECISE;SVMETHOD=Snifflesv1.0.12;CHR2=chr1;END=73152398;STD_quant_start=47.636121;STD_quant_stop=45.533504;Kurtosis_quant_start=0.217978;Kurtosis_quant_stop=-0.400417;SVTYPE=INS;SUPTYPE=AL;SVLEN=55;STRANDS=+-;STRANDS2=7,6,7,6;RE=13;REF_strand=61,59;Strandbias_pval=1;AF=0.0977444	GT:DR:DV	0/0:120:13
chr1	73176164	2894	CCTTCCGTCCTTCCTTCCTTCCTTTTTTCCTTCCTTCCTTTTTTTCCTTCCTTCCTTCTTCCTTC	N	.	PASS	PRECISE;SVMETHOD=Snifflesv1.0.12;CHR2=chr1;END=73176230;STD_quant_start=3.974921;STD_quant_stop=4.219005;Kurtosis_quant_start=5.022431;Kurtosis_quant_stop=3.009543;SVTYPE=DEL;SUPTYPE=AL;SVLEN=-66;STRANDS=+-;STRANDS2=9,8,9,8;RE=17;REF_strand=35,42;Strandbias_pval=0.602178;AF=0.180851	GT:DR:DV	0/0:77:17
chr1	73225436	2895	N	CAGGGTCAATCATTTTTTTTTTTTTTTTTTTTTTCTTAATTTTTTTCAATTTTTATTTATGCTAGCACAGAGAGAGAGAGGCAGAGACACAGGCGCGGGAGAAGAAGCAGGCTCCCATGCACTGCGGAGCCCGACGTGTGGGATTCGATTCCCGGGTCTCCAGTAATCATGCCCTCTGGGCCAAGGCAGGGCCAAACCCTTCTGCGCCACCCAGGGATCC	.	PASS	PRECISE;SVMETHOD=Snifflesv1.0.12;CHR2=chr1;END=73225439;STD_quant_start=2.431930;STD_quant_stop=5.051167;Kurtosis_quant_start=3.669803;Kurtosis_quant_stop=4.564986;SVTYPE=INS;SUPTYPE=AL;SVLEN=211;STRANDS=+-;STRANDS2=30,40,30,40;RE=70;REF_strand=50,59;Strandbias_pval=0.75872;AF=0.391061	GT:DR:DV	0/1:109:70
chr1	73244881	2896	N	AAGAAAGAAAGAAAGAAAGAAAAGAAAAGAACGAAAGAAATAAAAGAAAAGGAAAAAGAAAGAAAAGAAAAAGAAAAAAGAAAAAAAAAAG	.	FAIL_NOTPRECISE	IMPRECISE;SVMETHOD=Snifflesv1.0.12;CHR2=chr1;END=73244881;STD_quant_start=4.395245;STD_quant_stop=12.589678;Kurtosis_quant_start=18.208814;Kurtosis_quant_stop=3.154158;SVTYPE=INS;SUPTYPE=AL;SVLEN=93;STRANDS=+-;STRANDS2=22,22,22,22;RE=44;REF_strand=38,49;Strandbias_pval=0.578352;AF=0.335878	GT:DR:DV	0/1:87:44
chr1	73300639	2897	AAAACTGAGAGACTTAAAAAAAAAAAAAAAAA	N	.	PASS	PRECISE;SVMETHOD=Snifflesv1.0.12;CHR2=chr1;END=73300671;STD_quant_start=2.689850;STD_quant_stop=3.067860;Kurtosis_quant_start=-1.972136;Kurtosis_quant_stop=-1.984505;SVTYPE=DEL;SUPTYPE=AL;SVLEN=-32;STRANDS=+-;STRANDS2=23,11,23,11;RE=34;REF_strand=46,30;Strandbias_pval=0.527591;AF=0.309091	GT:DR:DV	0/1:76:34
chr1	73303113	2898	N	GGTAATTATAAAAAAAGACAAGAAATATAAAATAGGGTGATTGGAGTGTAGGGGAGGGGGGGTCAAAAAAACAGAAACGAACCAATAAAGC	.	PASS	PRECISE;SVMETHOD=Snifflesv1.0.12;CHR2=chr1;END=73303124;STD_quant_start=4.919350;STD_quant_stop=5.537749;Kurtosis_quant_start=4.492043;Kurtosis_quant_stop=4.055692;SVTYPE=INS;SUPTYPE=AL;SVLEN=85;STRANDS=+-;STRANDS2=21,9,21,9;RE=30;REF_strand=46,30;Strandbias_pval=0.502809;AF=0.283019	GT:DR:DV	0/0:76:30
chr1	73307309	2899	N	GCAAGAACTGGGGATCCCTGGGGGACGCAGCGGTTTGGCGCCTGCCTTTTGGCCCAGGGCGTGAATCCTGGAGACCCGGGATCGATCCCACTCAAGCTCCCGGTGCAAGGAGCCTGCTCTCCCCTCTGGCCTAGGGTCTCCTGCCTCCTCGTCTCTCGCTCTGGGTGTGACTACTCATAAATAAATTTTAAAAAAAAAAT	.	PASS	PRECISE;SVMETHOD=Snifflesv1.0.12;CHR2=chr1;END=73307313;STD_quant_start=3.478505;STD_quant_stop=6.268971;Kurtosis_quant_start=6.916497;Kurtosis_quant_stop=5.691765;SVTYPE=INS;SUPTYPE=AL;SVLEN=201;STRANDS=+-;STRANDS2=11,7,11,7;RE=18;REF_strand=37,29;Strandbias_pval=0.791872;AF=0.214286	GT:DR:DV	0/0:66:18
chr1	73313027	2900	AGAAAGAAAGAAAGAAAAGAAAAGAAAGAAAAAGAAAGAAAGAAAG	N	.	FAIL_NOTPRECISE	IMPRECISE;SVMETHOD=Snifflesv1.0.12;CHR2=chr1;END=73313073;STD_quant_start=15.501613;STD_quant_stop=20.880613;Kurtosis_quant_start=-1.314161;Kurtosis_quant_stop=-0.765887;SVTYPE=DEL;SUPTYPE=AL;SVLEN=-46;STRANDS=+-;STRANDS2=12,3,12,3;RE=15;REF_strand=29,43;Strandbias_pval=0.00887526;AF=0.172414	GT:DR:DV	0/0:72:15
chr1	73324935	2901	N	TCCCCCCCCCCCCCCCTCCCCCCCCCCCCCCACCCCCTTTTTTTCCACCCCCCCCCTTTCTTTCTTCTTTCTTCTTTTCTTCTTCTTCTTGCCTTCTCCGTCTCTTGCG	.	FAIL_NOTPRECISE	IMPRECISE;SVMETHOD=Snifflesv1.0.12;CHR2=chr1;END=73324954;STD_quant_start=43.287412;STD_quant_stop=36.653786;Kurtosis_quant_start=1.492671;Kurtosis_quant_stop=3.131097;SVTYPE=INS;SUPTYPE=AL;SVLEN=72;STRANDS=+-;STRANDS2=9,3,9,3;RE=12;REF_strand=41,44;Strandbias_pval=0.122859;AF=0.123711	GT:DR:DV	0/0:85:12
chr1	73457928	2902	N	GATGTAAGATTTTTTGTGTCCAGTAGAAAAAGGAGCCCCCCGGGAATCCCTGGGTGGCGCAGCGGTTTGGCGGCCGCCTTTGGCCAGGGCGCGATACGGGAGACCACCGGGATCGAATCCCAATCGGGCCTCCTGGTGCTGTGGAGCCTGCTCTCCCTCTGCCTGTGTCGCGTGCCTCTCTCTCTATTCTCTCTGTGTGGACTTCATAAATAAATAAAAAGAAAAAAAATTTAAAAAGAAAAAGGAGCCCC	.	PASS	PRECISE;SVMETHOD=Snifflesv1.0.12;CHR2=chr1;END=73457931;STD_quant_start=0.000000;STD_quant_stop=3.696846;Kurtosis_quant_start=7.199855;Kurtosis_quant_stop=5.087590;SVTYPE=INS;SUPTYPE=AL;SVLEN=250;STRANDS=+-;STRANDS2=22,14,22,14;RE=36;REF_strand=61,44;Strandbias_pval=0.845268;AF=0.255319	GT:DR:DV	0/0:105:36
chr1	73464963	2903	AATCTCTGTGTACTTACTGGGTGTCCTGCCCATTGTTGGGACAGTGTCTACTTGATTGGAGGGTCTTGGATTTAGAAATTCTGACTTCGTGGAAATAAACTCATAAATTTAATCTTGTTAATGTCCTCTGGGAGGAAAAATATATCCAAAATTTTAGTTTAGTCCTACAATTATGGAGAAAACCCAAGTCCCTAAGAATCAAGAATGTGTTAAGTGGGAAAGGAGAGAAAAAATACATTCATCCTTTCCAAAATATGCACTCATCTCAAACTCTGACTCTTGGAAATGAAAGTGATAATGGAAACATTGCCATGAAGTGGTGTCATCCCATGGTCCTTGTCAGGATGCAAATCTAAATCATGCAAGCCTCTGGATTTAGCTACCAGTTTATTGGAAACACAGGGATAGATAAATACATTAAAGGACAGGACAGGGATACAGGCAGCTAACTCTAGACTGGGAAAATGTATAGGGTAAATGATGTGGTTGTGTCAAAAGATAAATTGCAAAGGGTGATAAAAAATTGCAAAGGGGAATAAAAGAAATAGAGAGGTAAGGTAAAAGAGAACTTAGGGCCATTTTTTTTTTTTTTTAAGATTTTACTTATTTATTCATGGGAGACAATACACACACATACACACACACACAGAGGGAAAGAGAGAGAGAGAGAGAGAGAGAGAGAAGCAGAGACACAGGCGGAGGGAGAAGCAGGCTCCATGCAGGAAGCTCAATTTGGGACTTGATCCCAGGACTCTGGGATCACGCCCTGAGCCAAAGGCAGATGCTCAATAGCTGAGCCACCCAGGCATTCCTAAGAGCCATTTTCAACCTGCTGCAATGGATGCCTTCATTATGGTCCTGATTCAAACAAAAAGCTGTAAAACAAAAAGCATTTATGAAATAATTAGGGAAATGTGAATAAATGAAATATATTTGATAATAGTAAAAAATTATATATCTTGTGATAATGGGATTATAAATATAATTATTACATATTATATAAAATACTGTTATTAAATACATACATATATAGTAGTATATATTAATATATACTGTACTTATTAATTATATCATTATATGTTAATATATGAGAATACGTATCTTATTATATGTCATAACATTATTAATATAATATGTAGTTTTATTTTGCCATAAAATGAAAGTGTTTAGCATTTTATCTGCTCTCCCAACTCTTTACAAAACTGTTGAGGTCTCCAAGGCTGTGCTGAGCTCCACCAACTCATCCGCAGAAGTGTTATTCACCACCCCTCAGCCTGCCAGAAAATCCATTAGGTGGTCATATAAGGCCCGGGCCAGGGAATGGATGTTGAGTGTGTAATTCATGTCCTTCCATTCAGACTCTCCAGGGGACTGAAAGCTCACTTTCCTGATGGACAAGATGTCATTCTTGTCCTCTTCTTGCCCAACCTCATCTTCTGGATTGTGACAGTCCAGCAGAAGGGCCTTCTTGCCACCATTCTTTATAACTTCAGCCACAAACCTGGGAGTGGCCGTCAATTCAGGCTCCTGTTCTTCAACCATGTGTCCTTGGGAGGGCTCCTCATTCCTATCATATGTTGGTGAGATAGTCTTGTTAACGTTCCAAGTGACAGTGATCTTTTCTCCAACAGTTTTCTGCATTAATTTGGCTTCTGTCCCATTCACTTCCAGCTCGCAGCCTCCAGACATCTTAGGGAAGGGACTTGTGCTTCTGTATCTTCCTTTTCTCCTTAAGCCCATCATTTAGGAATTCAACAAATTTGTCCCCTTAAGTGTGCAGCACATCACAGCCGCAAGCGCAGGCCCCAGCACCTGGTAGTCCCAGAGCCGCCAGGCCAGTGCCCTACTAGTGGTGGACTCCTGTGGGTGCCTTGGTGCCCTAGTCTTGAAATCTCAGAGGAAAAAAAAAAAAAAGGAAAAAGAAGAAAGAAATCTCAGAGCAACAATATAGAGTTGAAATTATATAGTATCTGGGATTTCCTTCAAAATAATCCTGGGTGGGGCATCTGGGTGGCTCAGTGGTTGAGCGTCTGGTCTGTCTTTGGCTCAGGTCATGATCCCGAGGTTCTGGGATCGAGTCCCACATCAGGCTCCCCACAGGGAGCCTGCTTATCCTTCTGCCTGGTCTCTGCCTCTCTCTCTGTGTCTCTCATGAGTAAATAAGTTTAAAAAATCTTAAAAAAAACAACAACAATATAATCCTGGGGTCAGGGAGTAAGTGGGGGCATAGACAAAATGAGATTATCCCTGAGTTAATTTTTGAATGAGTACATGAAGTTTATTATATGATTCTTTACTTATGTCATATTGTGCAAGAGCATCTAAAGTATTTTTTTAAATATTTTATTTATTTATTCATGAGAGACACAGAGAGAGAATGAGAGGCAGAGACACAGGCAGTGGGAGAAGCAGGCTCCATTCAGGGAGCCCGACGTGGGACTCGATCCCTGGTCTCCAGAATCAGGCCCTGGGCTGCAGGCGGTGCTAAACCGTTGCACTACCGGGACTGCCCCAAGCATCTAAAATATTAACAAAAAGGCATTAAAACACATCACACTCATTTAAGTAAAAGCAAATTACTAATAAAATTGTATAATCATCACATTTAAAAAAAATATCTGGGACCGGATTAATGATAAGAACTGTTTGGGCTGCTCAACCTCTTGATTTCCTTGCAGTACCTAAGGGATAAAGCATATTCTGGCTAATAATAGGGGAAGGGTACGGGCTGGAGGGAGAAATGGTGTTGATTCAAGAAAATGTTTGACTCTTGCCTTAAAAGCTGATTAAAACAGAAATTAGAGTTTCAAAAAATTAAGACAGTCTGGAGGGGTGGTGGGTGGGGGGAAGGGATAATTGGGTGGAGGGCATGAGATGGAATGAGCAGTGGGTGTTATAAGCAATTGATGAATCACTAAATTCTACCCCTGAAACTAATAAAAAAATTAAGGCCATTTGACTTATGATAAAAAAACACTACCTGATAGTGATAAGAAACACCTGGAGGTTTCATCTGAAGGTTACGAAGTGAAAAATATAGCAAAGAACAATTGGTTTTTACAAACTTTCTTTTTTT	N	.	PASS	PRECISE;SVMETHOD=Snifflesv1.0.12;CHR2=chr1;END=73468039;STD_quant_start=2.000000;STD_quant_stop=2.588436;Kurtosis_quant_start=0.400000;Kurtosis_quant_stop=2.923368;SVTYPE=DEL;SUPTYPE=AL,SR;SVLEN=-3076;STRANDS=+-;STRANDS2=2,8,2,8;RE=10;REF_strand=60,57;Strandbias_pval=0.0964232;AF=0.0787402	GT:DR:DV	0/0:117:10
chr1	73487072	2904	N	TAGCTATTTTTTGTAATTTTTATTTATTTATGGATAGTATACACAAGGAGAGAGAGAGAGAGAGAGAGGCAAGAGAAACAGGCAGAGGAGAAGCAGGCTACCATGCACGCGGGAGCCCGACGTGGGATTCGATACTGGGTCGTCCAGTATCGGAGCCCCCTGGGCCAAGGCAGGGGCGCCGAAACCGAGGCGGCCCCCGGGGATCCCTTTAACTCT	.	PASS	PRECISE;SVMETHOD=Snifflesv1.0.12;CHR2=chr1;END=73487092;STD_quant_start=6.300183;STD_quant_stop=4.523443;Kurtosis_quant_start=1.366286;Kurtosis_quant_stop=5.900779;SVTYPE=INS;SUPTYPE=AL;SVLEN=201;STRANDS=+-;STRANDS2=12,15,12,15;RE=27;REF_strand=48,50;Strandbias_pval=0.828178;AF=0.216	GT:DR:DV	0/0:98:27
chr1	73538553	2905	N	AAAGAAAGAAAGCGAAGAAGATAAAGAGAGAAAGAAGAAAAGAGAAAGGAAGAAGAAGATAAGAAGAGAAAGAAAGAC	.	FAIL_NOTPRECISE	IMPRECISE;SVMETHOD=Snifflesv1.0.12;CHR2=chr1;END=73538572;STD_quant_start=13.209845;STD_quant_stop=23.647410;Kurtosis_quant_start=-0.588923;Kurtosis_quant_stop=5.261628;SVTYPE=INS;SUPTYPE=AL;SVLEN=61;STRANDS=+-;STRANDS2=2,16,2,16;RE=18;REF_strand=63,53;Strandbias_pval=0.000658234;AF=0.134328	GT:DR:DV	0/0:116:18
chr1	73618723	2906	N	TTTACAGACCGAATGAGGAAAAGAAAGAAATCAAGACCAGAAGAATATCATAATTTAACACTAGGATGCGC	.	FAIL_NOTPRECISE	IMPRECISE;SVMETHOD=Snifflesv1.0.12;CHR2=chr1;END=73618739;STD_quant_start=23.885142;STD_quant_stop=28.875595;Kurtosis_quant_start=2.051368;Kurtosis_quant_stop=2.455905;SVTYPE=INS;SUPTYPE=AL;SVLEN=57;STRANDS=+-;STRANDS2=0,13,0,13;RE=13;REF_strand=46,51;Strandbias_pval=0.000593203;AF=0.118182	GT:DR:DV	0/0:97:13
chr1	73618809	2907	N	AGAAATAAAGAAAAGAACGAAACGAGGACAGACAAGAAAGAAACGAAAAGAGAGCAGAAGGTGCGAAGAGGCGATTGGAGAG	.	FAIL_NOTPRECISE	IMPRECISE;SVMETHOD=Snifflesv1.0.12;CHR2=chr1;END=73618833;STD_quant_start=44.363273;STD_quant_stop=40.463564;Kurtosis_quant_start=-0.197331;Kurtosis_quant_stop=0.768057;SVTYPE=INS;SUPTYPE=AL;SVLEN=82;STRANDS=+-;STRANDS2=2,12,2,12;RE=14;REF_strand=45,53;Strandbias_pval=0.0398383;AF=0.125	GT:DR:DV	0/0:98:14
chr1	73644024	2908	N	TGGTTGGTTTCTTATTATTGTCTTCGTGCAGGGAACTTTTATATACTACTCCTATGAGCTTGCGTATTGTCCTCTCCCGTTTCCTTCCCCCATTCCCTCTCTCGGCCCTCAGCCCGCCGGATG	.	FAIL_NOTPRECISE	IMPRECISE;SVMETHOD=Snifflesv1.0.12;CHR2=chr1;END=73644039;STD_quant_start=13.046072;STD_quant_stop=30.716445;Kurtosis_quant_start=2.486148;Kurtosis_quant_stop=-0.400638;SVTYPE=INS;SUPTYPE=AL;SVLEN=82;STRANDS=+-;STRANDS2=12,2,12,2;RE=13;REF_strand=44,43;Strandbias_pval=0.0189789;AF=0.13	GT:DR:DV	0/0:87:13
chr1	73699984	2909	N	AGAAAAAAAAATAAGAATGGAAAAGGAGAAAAGCGAAACAAAAGAGAAAGATATAAAGGAAAAAGACGAAAGAACGAAAGAAAAGAACAACAGGGGGGAAAGAAAGAATAAGCAAGGGATACAAAGACAACCGGAAAAGAACATAGAAGAGGAGGGGAGGGGAGGGAGAGGGGGGGTGGGGGGGGAAATAAAAAAGGGCAAGAGGAAAGAAAGACGCAAACGGAAAAAGAGGGTCTGGGGGGGGGGGCGGGGGAGGGGAAGGGCTGGGGGGGAAAAAAAAAAAAAAAGAAAAAATAAAAGAAATAAGAGGGGGGAGGAAGGGGAGGGGCGAGCATGGGGGGGGAAAACAAGAGACAGAGGGGTGGGGGGAAGGGGGAGGAGGGGGGGGGGAGAACGGAACGAAAAAAAGGACGAGAAAAAAGTAGGAGAAAAAGAACGAGGACGGAAAAAGAAAAAAGAGAGGGAGTGAGGGGTGGATGGGGGAGAGGAAACGTAGAAGCGAAAGGGAGGGGGAGGAAGG	.	FAIL_NOTPRECISE	IMPRECISE;SVMETHOD=Snifflesv1.0.12;CHR2=chr1;END=73700110;STD_quant_start=60.999180;STD_quant_stop=118.049566;Kurtosis_quant_start=-0.498284;Kurtosis_quant_stop=-0.492249;SVTYPE=INS;SUPTYPE=AL;SVLEN=125;STRANDS=+-;STRANDS2=5,9,5,9;RE=14;REF_strand=34,29;Strandbias_pval=0.250126;AF=0.181818	GT:DR:DV	0/0:63:14
chr1	73746268	2910	N	TCCTCCGCCTTTTCGTTCTCTTTTTCTCCTCCTCTCCTCTTCTTCTTTTTCGTCGGCCTTTCTTCTTTCCTTTCTGTTCTGGCTGTGCGATTTCTATGGTTAATTAGTATTCCGGTTCCTCTATTTTAGCTCTTCTCCTTCTTCCTTCACTTAAACATTAACAAAGTTTAATTGCATTATCCTTTCCCCGTGT	.	FAIL_NOTPRECISE	IMPRECISE;SVMETHOD=Snifflesv1.0.12;CHR2=chr1;END=73746277;STD_quant_start=40.815438;STD_quant_stop=37.025667;Kurtosis_quant_start=6.215611;Kurtosis_quant_stop=5.335441;SVTYPE=INS;SUPTYPE=AL;SVLEN=129;STRANDS=+-;STRANDS2=10,4,10,4;RE=14;REF_strand=23,55;Strandbias_pval=0.0049494;AF=0.152174	GT:DR:DV	0/0:78:14
chr1	73754568	2911	TAAAAATTGCATGAATGGGGGATCCCTGGGTGGCGCAGCGGTTTGGCGCCTGCCTTTGGCCCAGGGCGCGATCCTGGAGACCCGGGATCGAATCCCACATCAGGCTCCCGGTGCATGGAGCCTGCTTCTCCCTCTGCCTATGTCTCTGCCTCTCTCTCTCTCTCTCTCTCTGTCTCTCTGTGACTATCATAAATAAATAAAAATTAAAA	N	.	PASS	PRECISE;SVMETHOD=Snifflesv1.0.12;CHR2=chr1;END=73754782;STD_quant_start=4.629100;STD_quant_stop=2.000000;Kurtosis_quant_start=-2.023532;Kurtosis_quant_stop=-1.668325;SVTYPE=DEL;SUPTYPE=AL;SVLEN=-214;STRANDS=+-;STRANDS2=11,17,11,17;RE=28;REF_strand=44,40;Strandbias_pval=0.277969;AF=0.25	GT:DR:DV	0/0:84:28
chr1	73775883	2912	GACTAGCCATTGGAGATGAAAATGTAAATTCAAGTGAATCAAGGAAACAAGTTTTATCAATAGCATTTCTGAATTTACTAATCTGATATAAAGAGCTAAACAGCTTAAAATATCAACAATAAACAACAACAGATCGCAAGTACACAAACCAAACCAAACCTAAAAAAATTACATTTCTGAATTATGATACAGTAACTATATCCTTTGAAAAATTGG	N	.	PASS	PRECISE;SVMETHOD=Snifflesv1.0.12;CHR2=chr1;END=73776097;STD_quant_start=0.353553;STD_quant_stop=0.000000;Kurtosis_quant_start=3.156357;Kurtosis_quant_stop=10.993132;SVTYPE=DEL;SUPTYPE=AL;SVLEN=-214;STRANDS=+-;STRANDS2=16,16,16,16;RE=32;REF_strand=56,48;Strandbias_pval=0.839801;AF=0.235294	GT:DR:DV	0/0:104:32
chr1	73777676	2913	AAGGTGTATTTCTTGGGATCCCTGGGTGGCGCAGCGGTTTAGCGCCTGCCTTTGGCCCAGGGCGCGATCCTGGAGATCCGGGATCAAATCCCACATCAGGCTCCCGGTGCATGGAGCCTGCTTCTCCCTCTGCCTGTGTCTCTGCCTCTCTCTCTCTCACTGTGTGCCTATCATAAAAAAAAAAAAAAAAAAAAAAAAAAAAAAAAAAAC	N	.	PASS	PRECISE;SVMETHOD=Snifflesv1.0.12;CHR2=chr1;END=73777886;STD_quant_start=1.084652;STD_quant_stop=1.662740;Kurtosis_quant_start=12.019190;Kurtosis_quant_stop=-1.423868;SVTYPE=DEL;SUPTYPE=AL;SVLEN=-210;STRANDS=+-;STRANDS2=18,17,18,17;RE=35;REF_strand=54,47;Strandbias_pval=0.846872;AF=0.257353	GT:DR:DV	0/0:101:35
chr1	73797229	2914	N	CTAACAAAATGAGGTAGGATCCTTGCGTTGGCGCAGCGGTTTTAGCGCCTGCTTCCCAGGGCGCGATCCTGGCGACCGGGATCGAGCCCACATCGGGCCCCTGCGTGGCATGAGCCTGCCCTTCTCCCCTGCCTGGTCTCTTGCCTTCTTCTCCTCATCTGTCGTGTGCCAATAAATTTGTAAACAAAAATTCAAAAAAAAAAAAAACTAAAAAAGGAAAAAAATAAAAAAACATAA	.	PASS	PRECISE;SVMETHOD=Snifflesv1.0.12;CHR2=chr1;END=73797242;STD_quant_start=2.828427;STD_quant_stop=6.681531;Kurtosis_quant_start=10.971334;Kurtosis_quant_stop=8.755009;SVTYPE=INS;SUPTYPE=AL;SVLEN=235;STRANDS=+-;STRANDS2=14,15,14,15;RE=29;REF_strand=53,45;Strandbias_pval=0.673413;AF=0.228346	GT:DR:DV	0/0:98:29
chr1	73853567	2915	N	CTATTATTGTATATGTGTAGATGGTTTAGTATAGAAACACCGACATATACTTTATCAAAGCTCTTAAAAGATTAAAATATTTCAAAATTAATCTATTACTAAATACTCTTATAAAATAAATTCAATATCTAAAAATATAAATATAATATCTAATTATTAATAATTTTCCGATAATATGTTATACTAAATCTAAAAACTTAATATGAGGA	.	FAIL_NOTPRECISE	IMPRECISE;SVMETHOD=Snifflesv1.0.12;CHR2=chr1;END=73853567;STD_quant_start=46.998818;STD_quant_stop=55.045436;Kurtosis_quant_start=2.992375;Kurtosis_quant_stop=-1.338366;SVTYPE=INS;SUPTYPE=AL;SVLEN=207;STRANDS=+-;STRANDS2=17,19,17,19;RE=36;REF_strand=48,65;Strandbias_pval=0.700541;AF=0.241611	GT:DR:DV	0/0:113:36
chr1	73874679	2916	N	AAGTACACTTCTCTTTAAAAAACAAATAAATCTCTTTAAAAAAAAAAAAACTTCTTTAACAAAAAAAAAAAAAAAAAAAAAAGGGATCCCTGGTTTTGCGCAGTGGTTTGGCGCTGCCCCTTGGCCCAGTGGTCCGATCCTGGAGCCCCGGGATCGAATCCCACGTCGGCTCCTGGTGCCTGGAGCCTGCTTCTCCTCTTTGCCATTGTCTCTGCCTCTCTCTCTCTCTCCTCTGTGACTTCATGAATACATAAATCCAATCTTTAAAAAAAAAAAA	.	PASS	PRECISE;SVMETHOD=Snifflesv1.0.12;CHR2=chr1;END=73874685;STD_quant_start=3.881580;STD_quant_stop=7.238784;Kurtosis_quant_start=1.113495;Kurtosis_quant_stop=3.742062;SVTYPE=INS;SUPTYPE=AL;SVLEN=277;STRANDS=+-;STRANDS2=10,20,10,20;RE=30;REF_strand=35,56;Strandbias_pval=0.66835;AF=0.247934	GT:DR:DV	0/0:91:30
chr1	73884469	2917	AGATTTTATTTATTTAATTTTTTTTTTTAATTTTTTTTTATTTATTTATGATAGTCACAGAGAGAGAGAGGCAGAGACATAGGCCGAGGGAGAAGCAGGCTCCATGCACCGGGAGCCCGACGTGGGACTCGATCCCGAGTCTCCAGGATCGCGCCCTGGGCCAAAGGCAGGCGCCAAACCGCTGCGCCACCCAGGGATCCC	N	.	PASS	PRECISE;SVMETHOD=Snifflesv1.0.12;CHR2=chr1;END=73884664;STD_quant_start=3.188521;STD_quant_stop=1.779513;Kurtosis_quant_start=8.122432;Kurtosis_quant_stop=4.148384;SVTYPE=DEL;SUPTYPE=AL;SVLEN=-195;STRANDS=+-;STRANDS2=12,12,12,12;RE=24;REF_strand=35,49;Strandbias_pval=0.492289;AF=0.222222	GT:DR:DV	0/0:84:24
chr1	73885865	2918	TTTAAGGCAAATGGTTCTGAACTAGAGATGACCTTGCCTCCCCACCCTGGGGACATTTGGTAACCTTCATTGACAATTGTATTGTCACAACTGGAAGGATGCTATGCTGTCTACTAGGTAGAGGCCAGCGATGCTAAACATCCTACAATGCACGGGACAGCCCCACAACTAAGGATGAGGTTTTAAACAAACTCGTCCCATATGTATTTTTTTAAGTAATAAACTTCATTTTTGGGAGCAGTTTTAGATTTACATAAAAGCCACAAAGATAGTATGGGGGGTCCCATATGTCCCATCCTCAGTTTCCCTCTGATTAACAGCCTTCATTAGTATGGTACATTTATTATGATTAATGAATTAATATTTGTACATTACTATTAACTCAAGTCCAAACTCAATTCAGATTTCCTTCATTTTCACTTTGTGTCCTTTTCCT	N	.	PASS	PRECISE;SVMETHOD=Snifflesv1.0.12;CHR2=chr1;END=73886303;STD_quant_start=0.408248;STD_quant_stop=0.000000;Kurtosis_quant_start=8.916872;Kurtosis_quant_stop=8.977207;SVTYPE=DEL;SUPTYPE=AL,SR;SVLEN=-438;STRANDS=+-;STRANDS2=12,12,12,12;RE=24;REF_strand=38,53;Strandbias_pval=0.495422;AF=0.208696	GT:DR:DV	0/0:91:24
chr1	73986753	2919	N	TAACCCAACTGTCTTTCCAGGTGGCATTAGACGATCCTTCAGAACTGGAATCCA	.	PASS	PRECISE;SVMETHOD=Snifflesv1.0.12;CHR2=chr1;END=73986755;STD_quant_start=0.781736;STD_quant_stop=1.224745;Kurtosis_quant_start=14.299878;Kurtosis_quant_stop=12.450796;SVTYPE=INS;SUPTYPE=AL;SVLEN=52;STRANDS=+-;STRANDS2=18,19,18,19;RE=37;REF_strand=48,53;Strandbias_pval=1;AF=0.268116	GT:DR:DV	0/0:101:37
chr1	74001378	2920	AGAGAAAAGAGAAGAGAAGAGAAGAGAAGAGAAGA	N	.	PASS	PRECISE;SVMETHOD=Snifflesv1.0.12;CHR2=chr1;END=74001413;STD_quant_start=2.983287;STD_quant_stop=2.810694;Kurtosis_quant_start=-1.299000;Kurtosis_quant_stop=-0.787395;SVTYPE=DEL;SUPTYPE=AL;SVLEN=-35;STRANDS=+-;STRANDS2=7,10,7,10;RE=17;REF_strand=45,44;Strandbias_pval=0.598924;AF=0.160377	GT:DR:DV	0/0:89:17
chr1	74001398	2921	N	GAGAAGGAGAAGGAGACGAGAGACAGAAAGAGAACGAG	.	FAIL_NOTPRECISE	IMPRECISE;SVMETHOD=Snifflesv1.0.12;CHR2=chr1;END=74001428;STD_quant_start=18.849403;STD_quant_stop=18.138357;Kurtosis_quant_start=-0.817327;Kurtosis_quant_stop=1.893797;SVTYPE=INS;SUPTYPE=AL;SVLEN=42;STRANDS=+-;STRANDS2=4,11,4,11;RE=15;REF_strand=45,45;Strandbias_pval=0.160711;AF=0.142857	GT:DR:DV	0/0:90:15
chr1	74011964	2922	N	AAAACACTATGAGAAAAAAAAAAATACAAAATACAAAAAATAAACTAAAAAATCAATAAAAAAAAACAGA	.	PASS	PRECISE;SVMETHOD=Snifflesv1.0.12;CHR2=chr1;END=74011978;STD_quant_start=4.550372;STD_quant_stop=5.396077;Kurtosis_quant_start=2.706250;Kurtosis_quant_stop=2.260252;SVTYPE=INS;SUPTYPE=AL;SVLEN=56;STRANDS=+-;STRANDS2=21,13,21,13;RE=34;REF_strand=50,48;Strandbias_pval=0.321751;AF=0.257576	GT:DR:DV	0/0:98:34
chr1	74107879	2923	N	AAAGACGAAAAGGAACGAAAGAGACACGAAAGAAGCAGAAGAAAGGGGAAAAGACAAT	.	FAIL_NOTPRECISE	IMPRECISE;SVMETHOD=Snifflesv1.0.12;CHR2=chr1;END=74107883;STD_quant_start=26.080644;STD_quant_stop=26.264044;Kurtosis_quant_start=-1.925507;Kurtosis_quant_stop=-1.801858;SVTYPE=INS;SUPTYPE=AL;SVLEN=49;STRANDS=+-;STRANDS2=5,11,5,11;RE=16;REF_strand=31,39;Strandbias_pval=0.408597;AF=0.186047	GT:DR:DV	0/0:70:16
chr1	74111191	2924	GTTCCCAAGGGGTCATGGCTGGCTCAGTTGGTTGAACATCCAACTG	N	.	PASS	PRECISE;SVMETHOD=Snifflesv1.0.12;CHR2=chr1;END=74111237;STD_quant_start=0.000000;STD_quant_stop=0.277350;Kurtosis_quant_start=-0.778599;Kurtosis_quant_stop=-0.539807;SVTYPE=DEL;SUPTYPE=AL;SVLEN=-46;STRANDS=+-;STRANDS2=12,15,12,15;RE=27;REF_strand=35,38;Strandbias_pval=0.823619;AF=0.27	GT:DR:DV	0/0:73:27
chr1	74115506	2925	GACCAGGCCTCAAAAAAAAAAAAAAAAAAAAAAAAAAAAAAAAG	N	.	PASS	PRECISE;SVMETHOD=Snifflesv1.0.12;CHR2=chr1;END=74115554;STD_quant_start=3.819455;STD_quant_stop=2.300895;Kurtosis_quant_start=-1.997987;Kurtosis_quant_stop=-1.813885;SVTYPE=DEL;SUPTYPE=AL;SVLEN=-48;STRANDS=+-;STRANDS2=17,17,17,17;RE=34;REF_strand=40,46;Strandbias_pval=0.83973;AF=0.283333	GT:DR:DV	0/0:86:34
chr1	74144525	2926	AAGAAAGAAAGAAAGAAAGAAAGAGAGAGAGAGAGAGAGAGAAG	N	.	FAIL_NOTPRECISE	IMPRECISE;SVMETHOD=Snifflesv1.0.12;CHR2=chr1;END=74144581;STD_quant_start=13.007690;STD_quant_stop=14.258331;Kurtosis_quant_start=-1.512222;Kurtosis_quant_stop=-1.525950;SVTYPE=DEL;SUPTYPE=AL;SVLEN=-56;STRANDS=+-;STRANDS2=11,2,11,2;RE=13;REF_strand=36,34;Strandbias_pval=0.0337018;AF=0.156627	GT:DR:DV	0/0:70:13
chr1	74231717	2927	N	ATGGAATACCAACATTCACACTTGATCTTAGCCAAAAGGCGAAGCAGCTG	.	PASS	PRECISE;SVMETHOD=Snifflesv1.0.12;CHR2=chr1;END=74231726;STD_quant_start=2.345208;STD_quant_stop=4.301163;Kurtosis_quant_start=1.008448;Kurtosis_quant_stop=13.820714;SVTYPE=INS;SUPTYPE=AL;SVLEN=45;STRANDS=+-;STRANDS2=20,20,20,20;RE=40;REF_strand=50,51;Strandbias_pval=1;AF=0.283688	GT:DR:DV	0/0:101:40
chr1	74250193	2928	N	ACAGTTCGTATTTTTTTGTTTTTTTTTTTTATTTTTATTTTTATGTTGTTTTTTATTT	.	PASS	PRECISE;SVMETHOD=Snifflesv1.0.12;CHR2=chr1;END=74250199;STD_quant_start=1.752549;STD_quant_stop=3.760699;Kurtosis_quant_start=1.831664;Kurtosis_quant_stop=1.358285;SVTYPE=INS;SUPTYPE=AL;SVLEN=58;STRANDS=+-;STRANDS2=14,14,14,14;RE=28;REF_strand=49,57;Strandbias_pval=0.832076;AF=0.208955	GT:DR:DV	0/0:106:28
chr1	74270877	2929	N	TTTCTTTCTCCTCTTTCTCTTTCTTCTTTCTCTTTTCTGTCTTTTTTCTCCTTTCTTCTTTCTTTCTGTTCTTCTTTCTTCTTCTGTCGTGTCTTTTTTT	.	FAIL_NOTPRECISE	IMPRECISE;SVMETHOD=Snifflesv1.0.12;CHR2=chr1;END=74270884;STD_quant_start=37.148351;STD_quant_stop=58.078395;Kurtosis_quant_start=0.627793;Kurtosis_quant_stop=-1.227857;SVTYPE=INS;SUPTYPE=AL;SVLEN=100;STRANDS=+-;STRANDS2=12,2,12,2;RE=14;REF_strand=39,48;Strandbias_pval=0.00766897;AF=0.138614	GT:DR:DV	0/0:87:14
chr1	74271949	2930	TCAGCCACGGGATCCCTGGGTGGCGCAGCGGTTTAGCGCCTGCCTTTGGCCCAGGGCGCGATCCTGGAGACCCGGGATCGAATCCCACGTCAGGCTCCCGGTGCATGGAGCCTGCTTCTCCCTCTGCCTGTGTCTCTGCCTCTCTCTCTCTCTCTTTGTGACTATCATAAATAATAAATAAAAAAAAAAAAAAAAAAAAAAAAAAAAAAAAAAAAAAAAAAAAAAAGGAA	N	.	PASS	PRECISE;SVMETHOD=Snifflesv1.0.12;CHR2=chr1;END=74272180;STD_quant_start=2.516611;STD_quant_stop=2.345208;Kurtosis_quant_start=-2.077558;Kurtosis_quant_stop=-1.733616;SVTYPE=DEL;SUPTYPE=AL;SVLEN=-231;STRANDS=+-;STRANDS2=11,13,11,13;RE=24;REF_strand=37,46;Strandbias_pval=1;AF=0.224299	GT:DR:DV	0/0:83:24
chr1	74319347	2931	AATACCATATGATTTCATGTATATGTGGAACCTAAAAAACAAAACAAATAAACAAACAAACCTAAAGGGTCTTACCTAAAGCTAAGTGAAATAAGTCAGAGAAAC	N	.	FAIL_NOTPRECISE	IMPRECISE;SVMETHOD=Snifflesv1.0.12;CHR2=chr1;END=74319450;STD_quant_start=12.447389;STD_quant_stop=12.093387;Kurtosis_quant_start=-1.828875;Kurtosis_quant_stop=-1.816996;SVTYPE=DEL;SUPTYPE=AL;SVLEN=-103;STRANDS=+-;STRANDS2=17,15,17,15;RE=32;REF_strand=53,43;Strandbias_pval=0.840793;AF=0.25	GT:DR:DV	0/0:96:32
chr1	74328628	2932	N	TTGAATTGTCTGAGATTCAAACCTTTGCCTATTCCTGTTGAGATTTGTTGAATTCAATCTTTAAA	.	PASS	PRECISE;SVMETHOD=Snifflesv1.0.12;CHR2=chr1;END=74328633;STD_quant_start=0.458831;STD_quant_stop=3.060788;Kurtosis_quant_start=13.469620;Kurtosis_quant_stop=10.349650;SVTYPE=INS;SUPTYPE=AL;SVLEN=61;STRANDS=+-;STRANDS2=22,16,22,16;RE=38;REF_strand=51,41;Strandbias_pval=0.847613;AF=0.292308	GT:DR:DV	0/0:92:38
chr1	74338281	2933	N	GGCCACGGGAAGCCCAGAGGTGACCACGGACAGCAGGTGCCACGGCCAGACCCCGGCTGCT	.	FAIL_NOTPRECISE	IMPRECISE;SVMETHOD=Snifflesv1.0.12;CHR2=chr1;END=74338315;STD_quant_start=15.182226;STD_quant_stop=13.593591;Kurtosis_quant_start=-0.216514;Kurtosis_quant_stop=1.740387;SVTYPE=INS;SUPTYPE=AL;SVLEN=47;STRANDS=+-;STRANDS2=16,12,16,12;RE=28;REF_strand=47,39;Strandbias_pval=0.831083;AF=0.245614	GT:DR:DV	0/0:86:28
chr1	74340767	2934	N	CCATCTTATATATTATATCTCTATATTCATC	.	FAIL_NOTPRECISE	IMPRECISE;SVMETHOD=Snifflesv1.0.12;CHR2=chr1;END=74340789;STD_quant_start=10.653638;STD_quant_stop=6.172520;Kurtosis_quant_start=5.129569;Kurtosis_quant_stop=6.029885;SVTYPE=INS;SUPTYPE=AL;SVLEN=31;STRANDS=+-;STRANDS2=7,10,7,10;RE=17;REF_strand=44,40;Strandbias_pval=0.436591;AF=0.168317	GT:DR:DV	0/0:84:17
chr1	74356089	2935	N	ATGGCCAGTATGGTTTTCTTTTTATTTCCCGCCTCCTTCCTTCGCCCTCTTCCCCGAA	.	FAIL_NOTPRECISE	IMPRECISE;SVMETHOD=Snifflesv1.0.12;CHR2=chr1;END=74356114;STD_quant_start=9.636735;STD_quant_stop=21.981811;Kurtosis_quant_start=-1.557942;Kurtosis_quant_stop=2.887717;SVTYPE=INS;SUPTYPE=AL;SVLEN=40;STRANDS=+-;STRANDS2=24,7,24,7;RE=31;REF_strand=44,42;Strandbias_pval=0.0117332;AF=0.264957	GT:DR:DV	0/0:86:31
chr1	74360904	2936	TAAATAAATAAATAAATAAATAAATAAATAAATAAC	N	.	PASS	PRECISE;SVMETHOD=Snifflesv1.0.12;CHR2=chr1;END=74360940;STD_quant_start=3.025532;STD_quant_stop=3.441824;Kurtosis_quant_start=-1.955605;Kurtosis_quant_stop=-1.958615;SVTYPE=DEL;SUPTYPE=AL;SVLEN=-36;STRANDS=+-;STRANDS2=10,17,10,17;RE=27;REF_strand=33,48;Strandbias_pval=0.822368;AF=0.25	GT:DR:DV	0/0:81:27
chr1	74363828	2937	N	GGGGTGCGCCGCGGGGAGGGCGCGCGCGGGGGTGAGGGGGCCGCGCGGGGTGGTGGCCGA	.	FAIL_NOTPRECISE	IMPRECISE;SVMETHOD=Snifflesv1.0.12;CHR2=chr1;END=74363846;STD_quant_start=18.165902;STD_quant_stop=17.233688;Kurtosis_quant_start=7.374423;Kurtosis_quant_stop=-0.827316;SVTYPE=INS;SUPTYPE=AL;SVLEN=52;STRANDS=+-;STRANDS2=7,16,7,16;RE=23;REF_strand=21,36;Strandbias_pval=0.7961;AF=0.2875	GT:DR:DV	0/0:57:23
chr1	74554495	2938	TATTTATTTATTTATTTATTTATTTTTTTTTCCAAGTCTTGTACTTTTGTTAAATTTAGTAAGTGTTTGAATGTGTAAATGCTAATAATTGTCTCTTTTGAAAACAAACTATAGTTTATTTCTTTGAGTCCAGAAAATTCTGGGATACTCCTGTTTTGGACTTCTACAATAAACTACATTGCTCAGGACCATTTTATAACAGTTTCTTTAAAAGAATAATGACTAGACTTCCAAAGGGCTTCATTTTAGGTTGTATTTGTTGACCTCTTTCTGGCTGCTTAGAATCTAGAGTTTAGAGTACAAGGCCAAAATAGGAATGTTCTTAAATGTTTCTGTCAACTGATATGATGGTTGCAATCATCCAGAAAAAAATGAGGTCATTAAGATTAAAGTTTCAACTTAAGACTTCAATTTTCATTTTCAAGTAAATAAAAATACTATGTCTTAATGCTAGGGAATACAGGGACTTGGTTATCCTGGTTGGAATAATGGTTCTCCTCAATCAAGGGGAAGTCACTGTACAGTTAGGGACTGGGAAGCAGGGGGCTGAAATCTAAGGAGGTAAAGGTCTTTCTTGGAACAAAGCTAGTTAACAGTCACCACTGGAACATTATTGTAGGTAGAATTCCAGAAATGATGAATAGAAGTCTACCTTCTATTTGGTCTTCATGGATTATACCACTCCGGTTAACAGCTGGTTTTAAATATGACAGTTAAGCTTTCAAGGTCTTCATTCTTTAAGTGTAATTCTTCAAGCAAAGTCTCTATAAACTGTGTAAACACCACATTTTCCCGAGAATGCTTCTGAATGCCAAGAATTGGGGTCAGTAATGACAGCAACACCATAGCAATTAAGGTCCACTCCACAGGTTTGTGTATAATATTTCTATTTGTTAATCTGAAAGTTCGGACGAGATTTTTAAGTTGTGTATAAATATCTCCTAATGTGATTTGAAGAGGCCCCAAAAGTCCAGGCACTACTTTACTCAACTTTTCCAGTACGATGCGTTTTCTAATCTGGTTCTGAGAACTTGAATCTATCAGTGGAAAGGTGGGATCATGCTCTTCTGAGTCTTGTGATTTGATGGTTTCTTCACTCAAAACATATCGTCCTCTATAAAACTCCCTTATCCTCAGATTTAATGTTTCAGTTTCTTTTTTCAAGTTCTCATAACTTGGCAGTGGTTTAATGGCTGTATCTGAGGCCCTAAAAGGTAAAGACTCATCCAAGCTGTTCTGAGATTCCTGAAAGGCAGGGAAATGCCTATCTAGGTCAGAGTGTATGTCATCTTCATCAAGTTCTTCTTCTTTAACCAGAGGGGCTGAAGAAAGTTTCAGACACAAAGCAGCATAATTCTGGCCATACAAAAACCTCAAAGTTTCTTCTGTCTTCCACTCAATCAAAGTCTCCTTCAGGACTTTAAGTAAGTTTGCCTTTGCAACTTCAGGACACATCTGCACTGAACTAGAGGCTGGCCTAGAATCTTGCTTTGATTTGGCAAATTTTCTCTTAAAATGCTCAGCACTTTTCTTACTTATGCCTACTAGAGTTATTTTTGAACTACTGTATTTATTTTCAGAATTTTCTGTAGCTTCTAATTTTTCTTGCAAAGGACTATTTGAAGAAATCTGAGGACTTACTTTCTGTAAAGGAAGTTCACAAGCAGCAGCCTTCCCATGACTATCTAATCTGCACTTGCCTAGCTGCTCAGTGACATCTATTACCGTCTCTTCTTTGTCTTCATGTTTGGAGTTAGCTTTCTGACCAGCTTTCTTTTTCATTATGCTTTTTTTGTGCAGCTGTGGACTTATACCCGTTGCAGTTGGTCTGTTTCCTGGTAGAATGGAGGAAACAAAGTCTTGTTCATTATCACTGCTATTATCACTATGAGAGCTGGAAGAACCAGATTCATAATGCTTCTCAAAATGGCCAGGATTGTCAATATCTGATGTTTTAATGGCCTTAGTGCATAGCTGTACTTCCTTTCCAGAATGGCCACTTTGTCCTTCCTGTAGTAACTGAAAATCAGGATGCCTTTCCTCTTCTCGAACCCATACTGGAGTTTTAGGAATTTGTGCTTCAAAAAACTTAGATGCTTTGTAACAAAAGTTGCTGCAAAAGCACTTTCTTTCAGTAATATCATAGACTTTATTGGTTTTGGTAGAAATTTTATATTTCTGTTTTGGTACAATTCCTAGTTTCTTCTGACATAAAGGATAACCGCAGAGTTTGATAATAGAACGCTCATCCACGACATCGCTGTAGTGAGCAGGTGTGATGAACTTCCCACATTCCCTTAGGAATTCTTCTGTAATATCCTCTTCTAAAAGCTGTTCAACAATATGAAGAGCTTTTCTCTCAAATTCAATCTTCTTTCTCACAGCTGCTTCTAGTTCTGCTTTCCTTTTAGAAGCATCTTCTTGTTTTAAAGCATTTGTCTGTTTAGCACCTGAGGCGTTTCGGGAAGCGCGGGGCGTCCGAGCCTTGAGGCCGGGCGAGCGCGGCCCGGCGGAGTCAGCCATGGGAAACGCCAAGTATGTTA	N	.	PASS	PRECISE;SVMETHOD=Snifflesv1.0.12;CHR2=chr1;END=74557030;STD_quant_start=3.728270;STD_quant_stop=1.581139;Kurtosis_quant_start=-0.793708;Kurtosis_quant_stop=-0.141853;SVTYPE=DEL;SUPTYPE=AL,SR;SVLEN=-2535;STRANDS=+-;STRANDS2=7,9,7,9;RE=16;REF_strand=44,53;Strandbias_pval=1;AF=0.141593	GT:DR:DV	0/0:97:16
chr1	74610155	2939	N	ACGGCCATCGTGGATTTCCTTATTTTTTTTTTTTTTTTTGTTTTTTTTTTAGATTTTTTTTATTTATTTATTTTATGATGAGTGGGGGGATGAGTGACAGGAGGAGATAGGAGAAGGCAGGAGACATAGGCAAGGGAGAAGCAGCTCAACGACCGGGAGCCCGACGTGGGGAATCGATGCCCGTCTCAGCGATTGCGCCTGGGCAAGTAGGCCTAAACCACTGCTTCGCAC	.	PASS	PRECISE;SVMETHOD=Snifflesv1.0.12;CHR2=chr1;END=74610155;STD_quant_start=5.291503;STD_quant_stop=6.090977;Kurtosis_quant_start=1.149032;Kurtosis_quant_stop=3.188332;SVTYPE=INS;SUPTYPE=AL;SVLEN=224;STRANDS=+-;STRANDS2=7,9,7,9;RE=16;REF_strand=40,39;Strandbias_pval=0.784988;AF=0.168421	GT:DR:DV	0/0:79:16
chr1	74613703	2940	N	TAACTTTTTTTTTTTTTTTTTTTTTTTTTTTTTTTTTTGTTTTTTTAGGAGC	.	PASS	PRECISE;SVMETHOD=Snifflesv1.0.12;CHR2=chr1;END=74613708;STD_quant_start=2.174229;STD_quant_stop=4.776838;Kurtosis_quant_start=0.543503;Kurtosis_quant_stop=1.264820;SVTYPE=INS;SUPTYPE=AL;SVLEN=53;STRANDS=+-;STRANDS2=12,11,12,11;RE=23;REF_strand=44,36;Strandbias_pval=0.817161;AF=0.223301	GT:DR:DV	0/0:80:23
chr1	74622483	2941	N	TTGTAGATACGCACTGTGTGTGTTGGTTTTTTGTGGTTTTTGTGTGTTTTTTGTTTTGATGTTTGATTTAGTTTATGATGTCACACAGAGATTAGAGAGGAGAGAGAGGCAGAGACGAGAGCAAGAGGGCGAAGCAGCTCCAGGCACCGGGAGCTCCGATATGGGAGTCGATCCGGGGCTACCAGGATCGCGCCCGGCCAAAGGCAGGCGGACAAACCGTGCGGGCCACCCAGGATCCCG	.	PASS	PRECISE;SVMETHOD=Snifflesv1.0.12;CHR2=chr1;END=74622495;STD_quant_start=5.517019;STD_quant_stop=5.968668;Kurtosis_quant_start=8.095262;Kurtosis_quant_stop=3.753299;SVTYPE=INS;SUPTYPE=AL;SVLEN=236;STRANDS=+-;STRANDS2=19,13,19,13;RE=32;REF_strand=64,52;Strandbias_pval=0.693234;AF=0.216216	GT:DR:DV	0/0:116:32
chr1	74692367	2942	N	TACATTGCGGTAAAAATACTTACTGGAGGGGAGATACCATGATCACGAAGGTGGTTTTCCCGGGCGCGGCTTATCCTTGCACTCCGGATGTGCTTGACCCTTCGATTTCCTCCATGTGGGAAACTCGACTGCATTCTTTGTCGGTAGTGGGGCGACTGCGCTTCGCGCTTCCTGGTTACAACGAAATTTAATAAGAAAAAAAGAAAAAAAACCA	.	PASS	PRECISE;SVMETHOD=Snifflesv1.0.12;CHR2=chr1;END=74692371;STD_quant_start=4.258325;STD_quant_stop=3.276177;Kurtosis_quant_start=3.200419;Kurtosis_quant_stop=7.828360;SVTYPE=INS;SUPTYPE=AL;SVLEN=224;STRANDS=+-;STRANDS2=16,14,16,14;RE=30;REF_strand=58,48;Strandbias_pval=1;AF=0.220588	GT:DR:DV	0/0:106:30
chr1	74750250	2943	AAAATAAAATAAAATAAAATAAAATAAAATAAAA	N	.	PASS	PRECISE;SVMETHOD=Snifflesv1.0.12;CHR2=chr1;END=74750284;STD_quant_start=7.899367;STD_quant_stop=9.715966;Kurtosis_quant_start=-1.572981;Kurtosis_quant_stop=-1.821096;SVTYPE=DEL;SUPTYPE=AL;SVLEN=-34;STRANDS=+-;STRANDS2=8,7,8,7;RE=15;REF_strand=38,36;Strandbias_pval=1;AF=0.168539	GT:DR:DV	0/0:74:15
chr1	74795825	2944	N	CGACTCTTAACTCGAGTGTAGTTTGCCACTAC	.	PASS	PRECISE;SVMETHOD=Snifflesv1.0.12;CHR2=chr1;END=74795828;STD_quant_start=0.000000;STD_quant_stop=1.702939;Kurtosis_quant_start=0.467365;Kurtosis_quant_stop=0.746408;SVTYPE=INS;SUPTYPE=AL;SVLEN=31;STRANDS=+-;STRANDS2=11,10,11,10;RE=21;REF_strand=49,43;Strandbias_pval=1;AF=0.185841	GT:DR:DV	0/0:92:21
chr1	74820226	2945	N	AATCAATCGAAGGACGGAGAGAACGGTAAGATAAAGCAGAAAGTAATTCAGTAA	.	FAIL_NOTPRECISE	IMPRECISE;SVMETHOD=Snifflesv1.0.12;CHR2=chr1;END=74820226;STD_quant_start=15.808226;STD_quant_stop=26.763781;Kurtosis_quant_start=-0.895597;Kurtosis_quant_stop=-1.672263;SVTYPE=INS;SUPTYPE=AL;SVLEN=85;STRANDS=+-;STRANDS2=0,18,0,18;RE=17;REF_strand=49,42;Strandbias_pval=7.95268e-06;AF=0.157407	GT:DR:DV	0/0:91:17
chr1	74864334	2946	TCCTTAATATTTTCTTTTTTTTTTTTTTTTTTTAAATATTTTTTTAAGTTTTATTTATTTATGATAGTCACAGAGAGAGAAAGAGAGGCAGAGACACAGGCAGAGGGAGAAGCAGGCTCCATGCACCGGGAGCCCGACGTGGGATTCGATCCCGGGTCTCCAGGATCGCGCCCTGGGCCAAAGGCAGGCGCCAAACCGCTGCGCCACCCAGGGATCCC	N	.	PASS	PRECISE;SVMETHOD=Snifflesv1.0.12;CHR2=chr1;END=74864552;STD_quant_start=0.832050;STD_quant_stop=0.480384;Kurtosis_quant_start=9.968622;Kurtosis_quant_stop=9.311933;SVTYPE=DEL;SUPTYPE=AL,SR;SVLEN=-218;STRANDS=+-;STRANDS2=17,9,17,9;RE=26;REF_strand=50,39;Strandbias_pval=0.499705;AF=0.226087	GT:DR:DV	0/0:89:26
chr1	74881274	2947	TTGTGCTAGGGTTTTTTGTTTTTTTTTTTTTTTTTTGTTTTTTTTTTTTTT	N	.	PASS	PRECISE;SVMETHOD=Snifflesv1.0.12;CHR2=chr1;END=74881325;STD_quant_start=0.816497;STD_quant_stop=1.000000;Kurtosis_quant_start=-1.665611;Kurtosis_quant_stop=-1.611772;SVTYPE=DEL;SUPTYPE=AL;SVLEN=-51;STRANDS=+-;STRANDS2=13,11,13,11;RE=24;REF_strand=29,43;Strandbias_pval=0.246765;AF=0.25	GT:DR:DV	0/0:72:24
chr1	74992063	2948	N	AGAGTTATATATATATAGTATATATAAAATAATAGAATATAATATAATATAATA	.	PASS	PRECISE;SVMETHOD=Snifflesv1.0.12;CHR2=chr1;END=74992063;STD_quant_start=4.392507;STD_quant_stop=6.305926;Kurtosis_quant_start=-0.879419;Kurtosis_quant_stop=-0.254577;SVTYPE=INS;SUPTYPE=AL;SVLEN=66;STRANDS=+-;STRANDS2=20,15,20,15;RE=35;REF_strand=49,46;Strandbias_pval=0.692487;AF=0.269231	GT:DR:DV	0/0:95:35
chr1	74994245	2949	N	TCTTTCTTTCTTTCTTCTTCTCTTTCTTTCTTTCTTTTCTTTCTTTCCTTTTTCTTTGCTTTCTTTCTCTTTTCTTTCTTTCTTTTTCTTTCTTCC	.	FAIL_NOTPRECISE	IMPRECISE;SVMETHOD=Snifflesv1.0.12;CHR2=chr1;END=74994246;STD_quant_start=7.839295;STD_quant_stop=15.535882;Kurtosis_quant_start=-1.161018;Kurtosis_quant_stop=-1.114232;SVTYPE=INS;SUPTYPE=AL;SVLEN=90;STRANDS=+-;STRANDS2=10,12,10,12;RE=22;REF_strand=38,40;Strandbias_pval=0.813854;AF=0.22	GT:DR:DV	0/0:78:22
chr1	75093984	2950	N	AATAGTATAGTGTATAGTGTTGTTAATGTTGTGAATTATGTGTCTAAGTATTTAGTGTAGGGGTCAACAGGGACAAACCCATAAATGAATGCTTTAACTGTGCAGTTTTCTTTTCAGTATTATTAACTAAGAAGGGCATGAAACTTTTATAGCCGATTTCCTTCTCTGCAAACAGGGGTAACAATACCTTATCAGGTGGTTGTTATAGTATAGTGT	.	FAIL_NOTPRECISE	IMPRECISE;SVMETHOD=Snifflesv1.0.12;CHR2=chr1;END=75093988;STD_quant_start=31.116142;STD_quant_stop=32.303251;Kurtosis_quant_start=-1.106404;Kurtosis_quant_stop=0.857759;SVTYPE=INS;SUPTYPE=AL;SVLEN=216;STRANDS=+-;STRANDS2=16,12,16,12;RE=28;REF_strand=47,44;Strandbias_pval=0.668846;AF=0.235294	GT:DR:DV	0/0:91:28
chr1	75124368	2951	N	TACATTTTGTTTTTTGTTTTTTCTGTTTTTTTTTTTTTTTTTTTGTTTTTTTTTTTTTTTTTTTTTTTAGGGGTTCAATTTACTAACATACAGATAACACCCCATGCCGGCACCCATTCCACTCCCACCACCCCCACCTCACCCACTCCCGCCTCCTCCCCTTCGACCACCCTAGTTCGTTTCCCAAGTTAGCAGTCTTTACGTTCTGTCTCCCTTTCTGATATTTCCCACACTTTCTCCCCTTCCCTTATTTTTCGCCTTTCACTATTATTTTAAGTCCCCAATAATGAGAAACATATATGTTGTCCTTCTCCCGACGACGGACGTCACTCAGCATAATACACTCATTTCCATCCACGGTTGAAGCAAATGGTGGGTATTTGTCAGTTGAATAGCTGAGTAATATTCAATTGTATACCATAAACCAAATCTCTTTTATCCATTCATCTTTCGTTGGACCCGAGGCTCCTTCAGCAGTGTTGGCTTATAGTGGGCCATTGCTGCTAGAAACATCGGGGGTGCAGGTGTCCCGGCGGTTCGTGCATTTGTATCTTGGGGTAAATCCCCAACATGTGCAATTGCCTGGGTCGTAGGGCATGGCTATTTTTAACTGTTTGAGGA	.	PASS	PRECISE;SVMETHOD=Snifflesv1.0.12;CHR2=chr1;END=75124371;STD_quant_start=1.140175;STD_quant_stop=7.529940;Kurtosis_quant_start=6.994275;Kurtosis_quant_stop=4.977195;SVTYPE=INS;SUPTYPE=AL,SR;SVLEN=616;STRANDS=+-;STRANDS2=11,10,11,10;RE=21;REF_strand=45,41;Strandbias_pval=1;AF=0.196262	GT:DR:DV	0/0:86:21
chr1	75138094	2952	TTCTCCAATTTATTTATTTATTTTTTTTTGAAT	N	.	PASS	PRECISE;SVMETHOD=Snifflesv1.0.12;CHR2=chr1;END=75138126;STD_quant_start=1.843909;STD_quant_stop=2.121320;Kurtosis_quant_start=-1.675178;Kurtosis_quant_stop=-1.864249;SVTYPE=DEL;SUPTYPE=AL;SVLEN=-32;STRANDS=+-;STRANDS2=10,10,10,10;RE=20;REF_strand=59,45;Strandbias_pval=0.628522;AF=0.16129	GT:DR:DV	0/0:104:20
chr1	75141130	2953	AAAAATACCTGTAATAGGGATCCCTGGGTGGCGCAGCGGTTTGGCGCCTGCCTTTGGCCCAGGGCGCGATCCTGGAGACCCGGGATCGAATCCCACATCGGGCTCCCGGTGCATGGAGCCTGCTTCTCCCTCTGCCTGTGTCTCTGCCTCTCTCTCTCTCTCTCTCTCTCTCTCTCTCTGTGACTATCATAAATAAATAAAAATTAAATAAAAAAAAATAAAA	N	.	PASS	PRECISE;SVMETHOD=Snifflesv1.0.12;CHR2=chr1;END=75141355;STD_quant_start=0.645497;STD_quant_stop=1.802776;Kurtosis_quant_start=-1.324070;Kurtosis_quant_stop=-1.324350;SVTYPE=DEL;SUPTYPE=AL;SVLEN=-225;STRANDS=+-;STRANDS2=11,13,11,13;RE=24;REF_strand=57,41;Strandbias_pval=0.359802;AF=0.196721	GT:DR:DV	0/0:98:24
chr1	75154069	2954	N	CCTCTTATGTCGCCCCCCCCCCCCCCCCCACACATAATCCAAACATAACCCTACAACCACCCCCCAATCACCCCCCCTCCACATCCAACT	.	PASS	PRECISE;SVMETHOD=Snifflesv1.0.12;CHR2=chr1;END=75154077;STD_quant_start=2.209605;STD_quant_stop=3.298841;Kurtosis_quant_start=3.306261;Kurtosis_quant_stop=3.952090;SVTYPE=INS;SUPTYPE=AL;SVLEN=86;STRANDS=+-;STRANDS2=15,20,15,20;RE=35;REF_strand=44,55;Strandbias_pval=1;AF=0.261194	GT:DR:DV	0/0:99:35
chr1	75225404	2955	N	TAGAGCTTGGTCTGTTTTTTTTTTTTTTTTTTTTTTTTTTTTTTTTTTTTTTGTTTT	.	PASS	PRECISE;SVMETHOD=Snifflesv1.0.12;CHR2=chr1;END=75225406;STD_quant_start=1.843909;STD_quant_stop=2.840188;Kurtosis_quant_start=3.507153;Kurtosis_quant_stop=3.274088;SVTYPE=INS;SUPTYPE=AL;SVLEN=54;STRANDS=+-;STRANDS2=11,20,11,20;RE=31;REF_strand=33,43;Strandbias_pval=0.51946;AF=0.28972	GT:DR:DV	0/0:76:31
chr1	75338638	2956	N	TTTTAAATTTTTTTTTTTTAAATTTTTTATTTATTTATGATAGTCACAGAGAGAGAGAGATGAGAGGCAGAGACACAGGCCGAGGAGAAGCAGGCTCCATGAACCAGGAGCCCGATGTGGTGATCGATCCCGGGACTCTCCAGGATCGCGCCTGGGCCAAAGTCGGCGCCAAACCGCTGCGCCACCCATGGATCCCGGATTTTTTTATTGT	.	PASS	PRECISE;SVMETHOD=Snifflesv1.0.12;CHR2=chr1;END=75338648;STD_quant_start=2.303843;STD_quant_stop=5.757938;Kurtosis_quant_start=9.939048;Kurtosis_quant_stop=6.650434;SVTYPE=INS;SUPTYPE=AL;SVLEN=202;STRANDS=+-;STRANDS2=14,12,14,12;RE=26;REF_strand=46,38;Strandbias_pval=1;AF=0.236364	GT:DR:DV	0/0:84:26
chr1	75480680	2957	N	AAGCAAAAGAAGAAAAAAGTAGAAAAGAAAAGGGAAAGACCGAAATGAAGAAGAAAG	.	FAIL_NOTPRECISE	IMPRECISE;SVMETHOD=Snifflesv1.0.12;CHR2=chr1;END=75480698;STD_quant_start=14.628739;STD_quant_stop=29.644561;Kurtosis_quant_start=1.606198;Kurtosis_quant_stop=0.192054;SVTYPE=INS;SUPTYPE=AL;SVLEN=38;STRANDS=+-;STRANDS2=2,13,2,13;RE=15;REF_strand=54,46;Strandbias_pval=0.00442666;AF=0.130435	GT:DR:DV	0/0:100:15
chr1	75489569	2958	N	AGGATGGGTGTGATTTTTTTTTTTTTTTGTATAAAGCGACACTGTTGTCCTTTTTTTTTTTTTTTTTAATTTCTTTATTTGTGATAGTCACAGACGAGGAGGAGAGAATGAGGGCCGAGACCCCAGGCAGAGGGAGAATCCGCTCCAGCACCGGGAGCCCGGGACATGGGATTTCGATCCGGTCTCCAGGATCGCGCCCTGGGCCAAAGGCAGGCGCCAAAAACCCGCTGCGCCACCCAGCGGATCCA	.	PASS	PRECISE;SVMETHOD=Snifflesv1.0.12;CHR2=chr1;END=75489573;STD_quant_start=2.781518;STD_quant_stop=4.559548;Kurtosis_quant_start=15.267212;Kurtosis_quant_stop=3.466845;SVTYPE=INS;SUPTYPE=AL;SVLEN=252;STRANDS=+-;STRANDS2=18,20,18,20;RE=38;REF_strand=64,57;Strandbias_pval=0.581176;AF=0.238994	GT:DR:DV	0/0:121:38
chr1	75494065	2959	N	TCAGCATGCTCAAATTATATGATTAACATTCTAA	.	PASS	PRECISE;SVMETHOD=Snifflesv1.0.12;CHR2=chr1;END=75494065;STD_quant_start=0.000000;STD_quant_stop=1.772811;Kurtosis_quant_start=0.653310;Kurtosis_quant_stop=1.977609;SVTYPE=INS;SUPTYPE=AL;SVLEN=35;STRANDS=+-;STRANDS2=15,13,15,13;RE=28;REF_strand=52,55;Strandbias_pval=0.675928;AF=0.207407	GT:DR:DV	0/0:107:28
chr1	75504763	2960	N	ACGAGTTTCAAAATATACCTGCCCTACGACCCAGCCAATTGCACTGTTGGGGATTTTACCCCAACGAACACATGCAATTGAAACGCTGCGGACACCTGCACCTCGATTGTTTCTAGCAGCAATGGCCACGATAAGCCAAACTGTGGAAGGACCTCGGTGTCCCAACTAAAGCTGAAGGATAACGAAGATGTGGTTTATGTTCCAATGGAATATTACTCAGCTATTAGAATTTGGACAAAATACCCACAATTCTGCTTCAACGTGGATGGAACTGGAGGGTATTATGCTGAGTGAAGTTAAGTCAGTCGAGAAGGCCACTAAACATTATACGTCTATTCATTGGGGAATATACCATAATAGTGAACGGGAAAATAAGGGAAGCGGATGAGAAATGTGTGGGAATATCAGAAAGGGAGTACAGAACCAAAAGACTGCTAAATCTGGAAACGAACTAGGGTGGGTAGACGGGGAGGAGGGCGGGGGGTGGGAGTGAATGGGTGACGTGCCAAGGGTTTGTTATTAGGTATTGTTATAATTGAACCACCAATAAAAAAAAATAAAAAAAAAAAAAAAAAAAAAAAAA	.	PASS	PRECISE;SVMETHOD=Snifflesv1.0.12;CHR2=chr1;END=75504764;STD_quant_start=1.341641;STD_quant_stop=7.224957;Kurtosis_quant_start=3.465318;Kurtosis_quant_stop=-0.278336;SVTYPE=INS;SUPTYPE=AL,SR;SVLEN=581;STRANDS=+-;STRANDS2=9,9,9,9;RE=18;REF_strand=41,39;Strandbias_pval=1;AF=0.183673	GT:DR:DV	0/0:80:18
chr1	75674568	2961	N	TTTTTTTTTTTTTTTTCGTATTTTTCTTTTTTTTCTTTTTTTTTTGTTTTTTCTTTTTTTCGCTGTTTATTCTTTTC	.	FAIL_NOTPRECISE	IMPRECISE;SVMETHOD=Snifflesv1.0.12;CHR2=chr1;END=75674585;STD_quant_start=15.231546;STD_quant_stop=33.952909;Kurtosis_quant_start=0.541391;Kurtosis_quant_stop=0.959534;SVTYPE=INS;SUPTYPE=AL;SVLEN=53;STRANDS=+-;STRANDS2=10,2,10,2;RE=12;REF_strand=52,47;Strandbias_pval=0.0630494;AF=0.108108	GT:DR:DV	0/0:99:12
chr1	75749370	2962	N	TAATACAATAAGCCCTGGGGGACGGCCTGGGTGCTCAGTTGTTTAGCGCCACCTTCAAGCCAGGGTTGCTGCTCTGGAGCCCAGGAATCAAGTTTCCTACCTCGGGCTCCCTTGCATGGAAACCTGCTTCTCACTCAGCCCTGTTGTCTCTGCCTCTTCTCTCTCTCTCCTCTCTCCCTCTCTCTTCTTTCTCTCTCCCTCTCTCTCCTCCTCTCTCTCTCATAAATAAATAAATAAATAAATAATAAATAAATAAATCAATAACTACATCTTTCAAAACATAAACA	.	PASS	PRECISE;SVMETHOD=Snifflesv1.0.12;CHR2=chr1;END=75749382;STD_quant_start=2.334869;STD_quant_stop=7.246801;Kurtosis_quant_start=20.023917;Kurtosis_quant_stop=1.986430;SVTYPE=INS;SUPTYPE=AL,SR;SVLEN=284;STRANDS=+-;STRANDS2=28,35,28,35;RE=63;REF_strand=91,111;Strandbias_pval=1;AF=0.237736	GT:DR:DV	0/0:202:63
chr1	75751250	2963	AAAAAACCAAAACAAAAAAAGAACTCAATTT	N	.	PASS	PRECISE;SVMETHOD=Snifflesv1.0.12;CHR2=chr1;END=75751281;STD_quant_start=0.480384;STD_quant_stop=0.000000;Kurtosis_quant_start=-1.360902;Kurtosis_quant_stop=-1.457143;SVTYPE=DEL;SUPTYPE=AL;SVLEN=-31;STRANDS=+-;STRANDS2=15,12,15,12;RE=27;REF_strand=85,107;Strandbias_pval=0.306085;AF=0.123288	GT:DR:DV	0/0:192:27
chr1	75751767	2964	N	TTTTGGCGTTCTCTCTCATAAAACACTAAAAACAATATAACAATAAAGACATCAAAAATAATAATATCAATAATAAAAAGTAAATCAAATCTAAAAAAACAACCAACTTGTGTTATTTATTGGGTTAGCTGTAGCGACGAAATCCACTCTGCTGGAGGGACAAGATGCTGTCTTCAAATACAGGTAGCATGCCTTAGTTCTGTGTCATACCCAAAAGATAAAAGTAGGGCTACTCAGATACTCACTTATAAGCGAGGTCTCTAGACGAAGCTTCTCCGATCCAGAGCTGTTGTGAAAATAGAATCTGCTGTCTTTCGGGAAGTTGTTGGTTCCTTACCACTGACGGCGAAGAGAAGAAAATGAGAATTGTATTAGCGGGCTGCCTGGTACCAGACACTGAGTAGAAATTTTTGTGTGACTCATTTCTTCCTACATTCGTCCTCTGAGATAAGATTCTATTATTAATATCAGAATCCCTTATACTCCAATTCTTATCCCCTGTAGATAGGTGGTTAATTGAACAAATAAGTTAAAGACAAAATCATCACCAAAGATGGCACATACGCCCTTTAAATCATTTAATTTTCAAACTTCATGTATAGAGGTTGTTTCATTCCCCAATGGCGTCGTCGTCGACCCAAGGTACTTTCTTGCAGGACTCTCCTGATTTAGTCTACGTGGTCTGTCTTTCATAAAACTTACCTCTATGTGTCTATATTGATTTCCCAGTTCCATTTCTTCTAAAGCACAGAGAAGAACTTAAACTCTTTAAGAAGCAATCTGCAGGTGGACAGGTTTCCATATTTCATAACTTTCCCTAGGTCTTACAACCACCTCCTCTACACCTGATTTGCCGAAGCCACATTTTGCCACTGATCCAGTTTCATTCCATCTGTGGCTATCTAGCCAAAGTACATGAAATCGTGTCTAAGTGTATCCCCATGTTTATTTTGCAGCATTACCTCCACAATGGCCAAGACACGGGGATAACAATCTGTG	.	UNRESOLVED	PRECISE;SVMETHOD=Snifflesv1.0.12;CHR2=chr1;END=75751767;STD_quant_start=2.287087;STD_quant_stop=2.287087;Kurtosis_quant_start=-1.252599;Kurtosis_quant_stop=-0.630456;SVTYPE=INS;SUPTYPE=AL;SVLEN=999;STRANDS=+-;STRANDS2=11,16,11,16;RE=27;REF_strand=64,69;Strandbias_pval=0.531112;AF=0.16875	GT:DR:DV	0/0:133:27
chr1	75754631	2965	N	GGTCGGGGAGGTGGCCAGGCAAGTTCTCTGGTGCAGGTTGCCTCAACCTTACCGCCCAGAATTTGCTTCTAGAGATTTTTGGAAATGAATTCAGAACCTCGCCATCCTGTGATTACAACCTGCTGGCCCTCCAGAACGGGCAGGGAGGCCAGGCGAGGCCCATACTGCCTTCCCCGGCTTCAAACACATGAGCTCGAAAGGTGCAGGCCAGTCCCTGGGCAGTGTTTCGCATCCCTCTCAGTTGTGCGTCCCTAGAGATTTGGGAAGTGAACACCTGCCTGGCCAGGCGGGCTGTGGATCTGGGAACTGGGAAGCTCCCAGGTTGGGGAACAGGAGGGTGAAGTCACCACCTTGCTGGCCTGCTGCAAGGAAAGCAAATAAACCACCCCAGGAAACTCAAGAGCCTGTTTCCTCTACCGCTGGAGATCTGTATGACAACCCCACTCCCGCTTCCACCACCGGCCCCCGCACTAGCTCCCATATTCCTACCCCTCAACCATTCCTCCCTCCAGAAATTTGACCACCAGCCCCATCTCCTGGGATGTTTATGGTTTGCCCTCGCATGGAGTAGCGAGAGCCCCCACGCGGCTCCTTCTAATCAGAGCCTACGACATGGGTTGAGGGAATCAGTGGCAGATGCAAAACCCAGGATGCTTTGGAGGAGCCCAGGCTTTATGGTCTCCAGTGGTAATCCAGGCCTTTGGTTTCCTCAGGGGACAGGTGACTCAGAGATACTGATTCCTCCCTGAGTGTGAACAGGCCCAGAATGGGACACCTGTGATCCCGCTCAAGACAAGGGAAAAGGTTTCCGGGCACCCCAGTTTGGTCAAAGGTGCGAGGGCCAGCTGGGAGGCAGAGGACAGAAAGAGAAGTTGCACCATCCAGCATGGGTTGTCAGGGTGCCCTGCCCCACTCTGCTCCAAGCGCCCAAGCCCTAGCTAGGAGGGAAAGTGGGGATCCCTTCAGGAGCTTGTGGGGAGGAGAGAGCAGGGTACAGCAACTTCCCTCTGCACAAAGGTGACTTTGGCTCCAGAGTTGCATATCTCAGGACTGCAGTTGCTCTTATTTAAACTCATCCCACCCAGAAGGACAACACACTCTCCCAAAGTCACAAAAGACACGCAGAGGGCTGCAGGGGCCTTAGGTAATCTGGATCCGCTCATCCCAAAAACCCTGGAACACTTCATTCTGGGTGCTCCGGCAGGACCGCGGGAGTGCGTTCACTCTGAGCACCTTCTTCCCTTATAGCAGCTCCTGCCTTTCATTCAGACCTGGGCCTAGAAGGCAAGGGACTCTGACATGACAACGGCCTTGACCTGGAGGAAAGTGGAGTTTGCTATTGCTGCGGGTCCGTGGCCCTTCCTGTAGGAAATGGTACCCCTTACCCTGTTTCCATACTGGTCCTAGATCCTCGTCGTTGGGTAGACGATTTCTAGCTGCATGATGCATATAAGATTAAGTTCGATCTGATATCTATGCTATTATGGCATCGTGCCTCTGGACAGCTGCGGAGAGCTGGGGCTTTGTTGAGCTCACAGACAGGAATGAACTGATCTGTGCCCACTTGCCAATAAGTGTGTTTAATACACACCGACACGGGCAAGCCTCTGATTCTGGTCAGCAATGTTATCTACCTTGAATACCGGTGGCTATCGTACAAGAAAGCCAAAGAGAACATAATCCCTTACAATGACCACACAAAGGTCATGGTCTTCACAGGAGGAAGAGATCTGGGGGGGCCAGAAGTGGAGGGGCCCTGGGACAATCCGGCTGCCCATAAGCTGCAGTCCTGTAGGATCAATTCCGTAATCGGTAAAAAGCAAACCCATGTCCAAGTTTCCAGGACTGCCAGGAAATATCAGTCCCGACGTAACCACCTTCTACTTCTCGAATGCTTAAAAACTCCCAGAGTAAATAGAATGGGCAAATCATCTGCCCTGTCCTGCCTGTCTCTCTGCATTCATTCATCACCAACACACAGAGAGGTCGCTACACTGGTGGCCAGGCAACACGTCAAAGAACAATGAGGCTGGATCCACGGTGAATCAGAACAGAACCGCGCCCGACGGCTCCGCTGGGATGTCCAAACATGCCCTTCACTGGCTCCTCAACAATTCTGGTTGGAGCGCAGTGCTCGTGTCGGCCTGGGGCACACTGGGGCGCTATCTCCCAGACCCTTCTGACCCTTTGACATTCTGTGCTTCTAACCCTTCCGCATGGCAACCACAGCCAGTGACTGTGGCAAAGGGGTTTAAAAAAGGCCCAGTCCGCTCAGATTCAGGTCTAGTATTGCACGGGAATGTCACTTCCCCTGCACACTGGCCGGGACCAGCCGACGCCAGGCCAGCAGCCATGATCGACCTCACTACCGTCAAAAAAAAACTTTGTCTTCCTCCCCCGCCCCTGTCTTGCTTCCTGGGATCCTTAGCTGTCCTCACCGGGAGCACTTTTGCTGAATATGTCACTATGTCCACTTAGCACACAAATCCTCCATCTCAGGCCCGTTTCTGAGAGCGCACTGAAAGGCGTCATCATAAACCCACACGTGACTGTCCAGCAGAATCCTCAGCAGGTTCAGCTCCGCAGCCCACTGAGCACCTAACGTATAAGCAGCTTGGTTTGGGACGGCACCCGCCAAGCCCCAACATACCGGCCTCGACAGGAGAGGCTGGCATGGCAGTTTAGTGGGAACAGTGCTAAGTTCAAAGAAGGGGTGAATGGACAGGGGGCCGGGCAGGGGGCACAGGGCCGGGAGGGGTTGGCGGAGCACAGGAGTGAGGATTAACTGTGCCCTGGGATTTGAGGGGAAGGCGTTCTTTACTTCCAATTAAACCATCGTGAGAATAGGGTGGCAGAGAGCCCTCCTGCTAGCCCTCTCAGCCTTCGTGCCTTTAACCCCTCCACGCGCCCTCTAACCCCTCCCTTGGGAGTTTTACCCGCTGGCTCCTCCCTTCCCTCTTTCCCGCCTGGATCATCCACCACCCCCTTCCCGCCGTCTGTCCTTGACAAGATTCACCCTGGTGGGCAGATCCTGCGTCCGAAACTACAAAAACCCAGAGCAGCCCCAACATGCTATCCAGAGGGTTATTGTTCCTCCCAAAAGGGGGGAAAGGCAGGAGCCTTCACGTAGGAAGCCCTGAAGGGTTTGGGTGGATTTTTTTGTATAAGACCGCCAAGGGAAAAAGATGAGTCATAAGTAAAGGGAGGGTGGAGGGTGAGCCAGTGAATGGCTTTGGCTTCTAGCACAGGGGTGAGGAGAGGAGCTGGGGGAGATGGATGGACAGGAGAAGGGGGCCAGAACCGCAAGGCCCGCGTCCAGGGAAGGTAAGCCAGCGCCAGGCAGCAAGAGAGCATGGCAGGTGGTGATGGCATGTGGAAAGAACCGGGGAGTGGGGTCGAGGAAAAACACTCTGAAATAAAGGTTGGGTTGGAGGTTTGATTCGGTCTGAGAAGCACTGGGCCTCAAGGTCTCGAAGAAAACTGGAGGACTTGGGCCCACGGATAACGTGATGTTCCAGCAGGAGAGCGGACACAAGAGTGTTAAGAGCACCAGCCATCGGAATCCCTGGGGGGCTCAGCGTTTTAGCGCCTGCCTTTGGCCCAGGGCGCGATCCTGGAGTCCCGGGAATCGAGGCCCACATCGGGCCCCGGCATGGAGCCTGCTTCTCCCTCCTCCTGTGTTCTCTGCCTCTCTCAATCTCTGGTCGATCATGAATAAATAAATAAAGAAATCTTAAAAAAATAAAAAAGAGCACCAGCCCTCAGGGTTAATGGACCTCTGGCTTATGGCTGCGCATATACGCACGAGCCTCCTGTTCTCCTCAGGAAAATGGAAATGACAATGATACCTACTGTGGTATTTTATGTATCACTTTCAACTGGCCAACAAAGAAAAAAAAGGGTGCCCAAACATGTGGTCAATATTATTGCTGGATGTTTCGGCTAGGTGTTTTGATGACGTCAACATTTTTTTCTTTTTTAAGAGAGAAAGTGAAGAACATAGGGGCAATGAGAGAGGGAAGAGATATTTTGTCAGGCTCCCATGCTCAGTGGTGGGACCTGAACATGGGGCTCAATCTCAGAGCCATTAATCATGAACCTGAGCCAAAACTAAAATTCAGATGCTTACTGCTGCTAAGCCAACCAGGTGCCCCTGGGATTAACAGTTTTAATAGAAATAAAGCAGGTCATACTCTGTAGTGATCCAGGTGGGCCTTGTCCAATCAGTTTTTTTTTGAAGGCCTACAGAACAAAAAGACCATCTCCCCTCCCTACTCAGGTTAATAAAAAAAATTCTCCAGGAGAATGGACTTTTGGACTTCATCTGCACCATCTGCGTCTCCTGGGTCTCAAGTCTCTCCCACACCGAG	.	FAIL_NOTPRECISE	IMPRECISE;SVMETHOD=Snifflesv1.0.12;CHR2=chr1;END=75754631;STD_quant_start=0.433013;STD_quant_stop=22.327114;Kurtosis_quant_start=3.710883;Kurtosis_quant_stop=0.075065;SVTYPE=INS;SUPTYPE=AL,SR;SVLEN=4371;STRANDS=+-;STRANDS2=16,17,16,17;RE=33;REF_strand=61,75;Strandbias_pval=0.84579;AF=0.195266	GT:DR:DV	0/0:136:33
chr1	75755963	2966	TTGGAGTTTTCTTTTGGCGGGGGGTGGGGGTG	N	.	PASS	PRECISE;SVMETHOD=Snifflesv1.0.12;CHR2=chr1;END=75755995;STD_quant_start=1.322876;STD_quant_stop=0.935414;Kurtosis_quant_start=-2.017156;Kurtosis_quant_stop=-1.930229;SVTYPE=DEL;SUPTYPE=AL;SVLEN=-32;STRANDS=+-;STRANDS2=14,19,14,19;RE=33;REF_strand=104,118;Strandbias_pval=0.710009;AF=0.129412	GT:DR:DV	0/0:222:33
chr1	75756080	2967	N	AAAATATTGCTAATGACAAAAAAAAAAGGGATCCCTGGGTGGCGCAGCGAGTTTAGCGCCTGCCTTTGGCGCCAGGGCGGAAGCCGTGGAGACCCGGATCGAGTCCCACGTGCGGGCTCCCCGTGCATGAGCCTGCGTTCTTCTCCCTCTGCCTATGTATCGCCTCTCTCGCTCTCGCTCTGTGTGACTATCAGAAAATTTAAAAAAAAAT	.	PASS	PRECISE;SVMETHOD=Snifflesv1.0.12;CHR2=chr1;END=75756087;STD_quant_start=2.270208;STD_quant_stop=6.944838;Kurtosis_quant_start=7.761065;Kurtosis_quant_stop=9.050126;SVTYPE=INS;SUPTYPE=AL;SVLEN=211;STRANDS=+-;STRANDS2=25,27,25,27;RE=52;REF_strand=104,117;Strandbias_pval=1;AF=0.190476	GT:DR:DV	0/0:221:52
chr1	75756709	2968	GAATGAATGAATGCATAAATAAATAAATAAA	N	.	PASS	PRECISE;SVMETHOD=Snifflesv1.0.12;CHR2=chr1;END=75756744;STD_quant_start=4.921117;STD_quant_stop=5.149926;Kurtosis_quant_start=-2.051496;Kurtosis_quant_stop=-2.004323;SVTYPE=DEL;SUPTYPE=AL;SVLEN=-35;STRANDS=+-;STRANDS2=21,25,21,25;RE=46;REF_strand=99,116;Strandbias_pval=1;AF=0.176245	GT:DR:DV	0/0:215:46
chr1	75758896	2969	N	TGATTTTGACTTCAGATAATATCTCTGGGTCGTTATTATAGGCGGCCCTGTGTTAGGTTCCACCAGTCAGTGAGGCATCTCTTCTCTTCTCGGCCCCTGCCCGCTAAAAAACCACATACTAATCAATTAAAAAACAAAAGGAACGATTGAAAGAATGAACCCAAGAAAGAGAGAGAGTAGGGAAGGAGGGAGGGCAG	.	PASS	PRECISE;SVMETHOD=Snifflesv1.0.12;CHR2=chr1;END=75758907;STD_quant_start=2.606083;STD_quant_stop=6.843488;Kurtosis_quant_start=2.449469;Kurtosis_quant_stop=13.865206;SVTYPE=INS;SUPTYPE=AL;SVLEN=65;STRANDS=+-;STRANDS2=21,27,21,27;RE=48;REF_strand=93,113;Strandbias_pval=0.87369;AF=0.188976	GT:DR:DV	0/0:206:48
chr1	75759277	2970	N	<DEL>	.	PASS	PRECISE;SVMETHOD=Snifflesv1.0.12;CHR2=chr1;END=75781046;STD_quant_start=0.522233;STD_quant_stop=0.674200;Kurtosis_quant_start=0.407358;Kurtosis_quant_stop=0.489234;SVTYPE=DEL;SUPTYPE=SR;SVLEN=-21769;STRANDS=+-;STRANDS2=33,34,33,34;RE=67;REF_strand=123,130;Strandbias_pval=1;AF=0.209375	GT:DR:DV	0/0:253:67
chr1	75781509	2971	CATGTGAGGGGATCCCTGGGTGGCTCAGCGATTTGGCGCCTGCCTTTGGCCCAGGGTGCGGTCCTGGGGTCTGGTATCGGGTCCTGCCTCGCGCTCCCGGCATGGAGCCTGCTTCTCCCTCTGCCTGTGTCTCTGCCTCTCTCTCTCTGTCTATCATGAATAAATAAATAAAATCGTTGAAAGAAAGAAAGAAAGAAAGAAAGAAAGAAAGAAAGAAAGAAAGAAAGAAAGAAAGAAAGAAAAAGAAAA	N	.	PASS	PRECISE;SVMETHOD=Snifflesv1.0.12;CHR2=chr1;END=75781761;STD_quant_start=1.581139;STD_quant_stop=2.109502;Kurtosis_quant_start=15.661988;Kurtosis_quant_stop=-1.950055;SVTYPE=DEL;SUPTYPE=AL;SVLEN=-252;STRANDS=+-;STRANDS2=20,20,20,20;RE=40;REF_strand=97,100;Strandbias_pval=1;AF=0.168776	GT:DR:DV	0/0:197:40
chr1	75783433	2972	N	AATTTTTTAAAAGATGTTATTTATTTATTTATGGAGTTATTTATTTATTTAGTTATGTTGCACAACAGAGAGAGTCAGATAATAGGTAGAAGGGGGAAGCAGCTCCTCACATGGGACCATGGGGGCCCAATCCAGCAGACCCAATCACATCCTGAGCCAAAAGGCAACACCTCGACCACTTGACCGACCACCCAAGCAGCCCGGA	.	PASS	PRECISE;SVMETHOD=Snifflesv1.0.12;CHR2=chr1;END=75783433;STD_quant_start=2.424621;STD_quant_stop=2.746899;Kurtosis_quant_start=3.627649;Kurtosis_quant_stop=13.649425;SVTYPE=INS;SUPTYPE=AL,SR;SVLEN=211;STRANDS=+-;STRANDS2=30,36,30,36;RE=66;REF_strand=86,112;Strandbias_pval=0.77671;AF=0.25	GT:DR:DV	0/0:198:66
chr1	75783862	2973	N	TTTCTCAGGACGACCTGATTTGAAATGTCCATGTAGAACTACCTTCTTGGGCAGTCATGTAAACTATTACC	.	PASS	PRECISE;SVMETHOD=Snifflesv1.0.12;CHR2=chr1;END=75783862;STD_quant_start=0.000000;STD_quant_stop=1.311011;Kurtosis_quant_start=7.870263;Kurtosis_quant_stop=9.405169;SVTYPE=INS;SUPTYPE=AL;SVLEN=71;STRANDS=+-;STRANDS2=29,36,29,36;RE=65;REF_strand=84,108;Strandbias_pval=1;AF=0.252918	GT:DR:DV	0/0:192:65
chr1	75786092	2974	AACCCTGGGATGCCTGGGTGGCTCAGCAGTTGAGCACCTGCCTTCAGCTCAGGGCATGATCCTGGAGTCTCGGGATCGAGTCCCACATCAGGCTCCTTGCATGGAGCCTGCTTCTCCCTCCTCCTATGTCTCTGCCTCTCGCTCTTTCTGTGTCTCTCATGAATAAATAAAATCACTAAAAAGAAAAAAGGACT	N	.	PASS	PRECISE;SVMETHOD=Snifflesv1.0.12;CHR2=chr1;END=75786286;STD_quant_start=0.866025;STD_quant_stop=0.500000;Kurtosis_quant_start=-0.989332;Kurtosis_quant_stop=-0.685155;SVTYPE=DEL;SUPTYPE=AL;SVLEN=-194;STRANDS=+-;STRANDS2=36,36,36,36;RE=72;REF_strand=87,105;Strandbias_pval=0.579728;AF=0.272727	GT:DR:DV	0/0:192:72
chr1	75789032	2975	N	AAAGAAACCAGTCCGAATGGGAATCCCTGGGTGGTTCAAGTGGTTTGGTGGCCTGCCTTTTGCCCGATGCGCACGTCATGTGAACCAGGGAGCAAATCCCATGTCGGGCTCCCGGTGGCAATGGAGCCTGCGTCTCCCTCGGCTGTGTCGCTGCCTCTCTCCTCTCTCCCGCTCTCTCTCTCTGTGACTATCAAATAATTTAAAAAAAAATTAAAAAAAAGA	.	PASS	PRECISE;SVMETHOD=Snifflesv1.0.12;CHR2=chr1;END=75789040;STD_quant_start=3.757532;STD_quant_stop=4.765951;Kurtosis_quant_start=23.036205;Kurtosis_quant_stop=11.228840;SVTYPE=INS;SUPTYPE=AL;SVLEN=220;STRANDS=+-;STRANDS2=40,45,40,45;RE=85;REF_strand=85,116;Strandbias_pval=0.514702;AF=0.297203	GT:DR:DV	0/0:201:85
chr1	75789442	2976	AGGGCAGCCTGGGTGGCTCAGCGGTTTAGCACTGCCTTCAGCTCTGGGCCGATCTTGGAGCCCCGGGATCGAGCCCACATCAGGCTCCCTGCAGGGAGTCTGCTTCTCCTCTGCCTTGTCCTGCCTCTCTGTGTCTCATAAATAAATAAAAC	N	.	PASS	PRECISE;SVMETHOD=Snifflesv1.0.12;CHR2=chr1;END=75789606;STD_quant_start=0.584898;STD_quant_stop=0.000000;Kurtosis_quant_start=4.334934;Kurtosis_quant_stop=2.128406;SVTYPE=DEL;SUPTYPE=AL;SVLEN=-164;STRANDS=+-;STRANDS2=38,38,38,38;RE=76;REF_strand=80,112;Strandbias_pval=0.222585;AF=0.283582	GT:DR:DV	0/0:192:76
chr1	75791059	2977	N	ATTTATATAAAAACATATAAATTAACCAGTTCATTTACCGTACATACGAATAACATGCAAGGAAAGACCCCTAAATAATTTTATATTGCAGATTGAATATTCAAAAAACAGCGCTTTTTACATTTTACTCTCAGTATCGCAAACTTAAAAAGATCGGCAAGGATACATAAAATTCCCAAACTTAATCTGATTCACAGTACACATGGCTCATTGCTGTTATTTTTAAGGTTTTCTTCTCAACTCATGTACATTACAATATTGGGCCTATTGTCCTAAGGACATATCAGGAATGAATTACATCGATACCCCTGAGTCCTAAATATCCAATGTCTAGCTAAGGTCATCAACGTTGTACACGTAATAGTTTTGAAGAGGAGGACGGTACATGGAATATGCTTATGCGATGACCAAAGTCAGATTGTGTTCAATGTGTCCCTATATTGTCCGGGATAACAAACAGTGGGCCCGTAGTCAGGATCGCACGGCGATTTTGTTAAATTTATATTCACCGATAATCTTGAGTATCTTATGATCTAAAATGTCACTACTCTGCCTTCATTGCCTCCCTGACTTAACAGATTTGAAGGAACAAAGGCCAGGTTTATTTTGTAACTGATTCTAATGGCCTGTTGTTATTTGGAGGCACACGCATTGGGGCAGGAATCCCTCAGAAGTGATTGTCCGCTTTGTGCATAGGCGGGGCACGAGAGTTGGCTTGTCCCAGTTCTGGTGACCAGTTGGTTAAGAAGGCATCTTTCAGGTCTCACAATTATAAAGGTTCAACTATAATACTCTTACGCATAAATTTTCATCTATTTTATCACTGTCAAGATTCTTGGCATAACAGTTATGAGTGATAGTAGAAAATATTTGGTGTTCTGCTTTCCAGAAAGTGCATGTGTTTTTTACCACGCAGTAACAGCCCTCTTAGCTGAGCAACAATCCCAAGTCACCCAGTCCTGGTAAGTTGAAAGTGTCTTTTGCACCTCATTTTCTGAT	.	UNRESOLVED	PRECISE;SVMETHOD=Snifflesv1.0.12;CHR2=chr1;END=75791059;STD_quant_start=1.791794;STD_quant_stop=1.791794;Kurtosis_quant_start=0.878971;Kurtosis_quant_stop=-0.546677;SVTYPE=INS;SUPTYPE=AL;SVLEN=999;STRANDS=+-;STRANDS2=23,15,23,15;RE=38;REF_strand=45,64;Strandbias_pval=0.0581581;AF=0.258503	GT:DR:DV	0/0:109:38
chr1	75796024	2978	N	AAAAAAAAAGTGGGGGGGGGGGGTGGGGGGTTTTTTGTGTTTGGTTTCTTGGTTGCAACAGTGATATAATTCGCAAAAATGTGGTGTACTCTTTTCAAACTGAATTTGAAAAACACTGGGGGGAAAAAAAACACTGGTTGTATGTTATAAAAATTTCTTATAAGAAGTATCTGCAGGAGTGGCAAGCACGTCAGTCAGCTACTGTGCTCAAATAACCAAATAGATCAGAATAAAATTTGATTTTGTTTTGTTGTTCCCTCCAGAAGAGTAAGTGCGACCTAAAGCTAGAACTGATTGAATCGATGGAGGCCTTAATGGTGTTTTTGATATCTGGGTTTAGCAGCTGTATCTTCCAAACAAATTTTACAATGAAAGTTTTCCCCTATGAGCTGCTTTCGGTTTTTAGCTCACACCTGTCTCAATCACTCCATTTGGACTGTTTAAGCGATCATGGTAACAATGGTGCTACTTATGATGGGCATACAGAATTATGGGAAGAACTGATCAAATTCCCAAGTATCCATTAATCATGAGAAATCAATAAAGAGCAATACCCATAAAGCGAAGCTCTGATGGTGTTGAAACATGGTGGTGAGAAAGGACTGGACAGGGGTGTGGTACAGGAGCAAACAGTGAGAATCAGAGATCACCCTGGTTGGTTTTGCCCCCAACAACCGCCAATACAGTGGGGCTTTGGGGATAGACTGGATTACAAATCTAGTGGGATGCTAGCCTTTCCCGTGTAAAGCCTGTTTACCCTGCTCAATGCCAGAGGTGGAACCTGGCCTCAGGGAGAAAAATTGTCCCTAAATGGATGCAACTACTGTTTAGAGATCATTGTGTTTGTTTTTTCCTTTTTTCTAACATCTTAAGATAAGTATTATCAGTACAGCAACAAATTTTATATGTGCCCGGCACACCAAGGTCTGATGTTTGAGTTGTACATCTTGTCATCTCCCTCAATTTTTAAATTATACTGGAAAATGACAACTTTATCCC	.	UNRESOLVED	PRECISE;SVMETHOD=Snifflesv1.0.12;CHR2=chr1;END=75796024;STD_quant_start=0.935414;STD_quant_stop=0.935414;Kurtosis_quant_start=11.998460;Kurtosis_quant_stop=26.634263;SVTYPE=INS;SUPTYPE=AL;SVLEN=999;STRANDS=+-;STRANDS2=26,38,26,38;RE=64;REF_strand=4,4;Strandbias_pval=0.711446;AF=0.888889	GT:DR:DV	1/1:8:64
chr1	75812146	2979	N	<INV>	.	STRANDBIAS	PRECISE;SVMETHOD=Snifflesv1.0.12;CHR2=chr1;END=79081427;STD_quant_start=0.632456;STD_quant_stop=8.949860;Kurtosis_quant_start=0.421999;Kurtosis_quant_stop=3.899516;SVTYPE=INV;SUPTYPE=SR;SVLEN=3269281;STRANDS=++;STRANDS2=18,0,0,18;RE=18;REF_strand=72,40;Strandbias_pval=0.00153673;AF=0.138462	GT:DR:DV	0/0:112:18
chr1	75816990	2980	N	<INV>	.	STRANDBIAS	PRECISE;SVMETHOD=Snifflesv1.0.12;CHR2=chr1;END=79068050;STD_quant_start=2.500000;STD_quant_stop=0.612372;Kurtosis_quant_start=-0.454496;Kurtosis_quant_stop=16.656952;SVTYPE=INV;SUPTYPE=SR;SVLEN=3251060;STRANDS=++;STRANDS2=81,0,0,81;RE=81;REF_strand=32,33;Strandbias_pval=5.95194e-15;AF=0.554795	GT:DR:DV	0/1:65:81
chr1	75828589	2981	TACGCATCAGGCAAAAACAGCTACGCATCAGGCAAAAACAGC	N	.	PASS	PRECISE;SVMETHOD=Snifflesv1.0.12;CHR2=chr1;END=75828631;STD_quant_start=0.421637;STD_quant_stop=0.000000;Kurtosis_quant_start=3.403167;Kurtosis_quant_stop=0.839180;SVTYPE=DEL;SUPTYPE=AL;SVLEN=-42;STRANDS=+-;STRANDS2=54,36,54,36;RE=90;REF_strand=64,46;Strandbias_pval=0.885223;AF=0.45	GT:DR:DV	0/1:110:90
chr1	75848357	2982	GGTGGAAGGGTGGCAGGCCTCACAGGGCTGCATGGCAACAGGGCATCAGGGATGCAGGGCAGCA	N	.	PASS	PRECISE;SVMETHOD=Snifflesv1.0.12;CHR2=chr1;END=75848419;STD_quant_start=4.393177;STD_quant_stop=5.049752;Kurtosis_quant_start=-1.843853;Kurtosis_quant_stop=-1.939168;SVTYPE=DEL;SUPTYPE=AL;SVLEN=-62;STRANDS=+-;STRANDS2=10,8,10,8;RE=18;REF_strand=58,51;Strandbias_pval=1;AF=0.141732	GT:DR:DV	0/0:109:18
chr1	75848685	2983	GCAGGGCGGGAGGCCTCCAGGCCTCCCCGGGAGGCAGGGCTG	N	.	PASS	PRECISE;SVMETHOD=Snifflesv1.0.12;CHR2=chr1;END=75848734;STD_quant_start=1.816590;STD_quant_stop=2.000000;Kurtosis_quant_start=-0.785793;Kurtosis_quant_stop=-0.794148;SVTYPE=DEL;SUPTYPE=AL;SVLEN=-49;STRANDS=+-;STRANDS2=9,8,9,8;RE=17;REF_strand=60,54;Strandbias_pval=1;AF=0.129771	GT:DR:DV	0/0:114:17
chr1	75848767	2984	GCTGGGCAGCAGGGAGTCAGGGTTGCAGGGCAGCAGAGCAGGGCAGCAGGGCTACAGGGCAGCAGGGCAGCAGGACAGCAGGGCGGCAGTGAGGCAGGCCTCCCAGGGCAGCAGGACTGCAGGGCAGCCGGGCAGTGGGGCTGCATGTCTTCCCGGGCCGCAGGGCTGTAGGGCTGCAGGGCTCCAGGGCGGTAGGCCTCGCAGGGCCGCCGGGCTTCAGGGCAAAGGGCTGCAAAGCTTCAAGCCTCCCAGGGCGGCAGGGCTGCAGGCCTCGCAGGGCAGCTGGTTGGCTTGGCT	N	.	PASS	PRECISE;SVMETHOD=Snifflesv1.0.12;CHR2=chr1;END=75849064;STD_quant_start=4.679744;STD_quant_stop=1.378405;Kurtosis_quant_start=-1.932659;Kurtosis_quant_stop=-1.149861;SVTYPE=DEL;SUPTYPE=AL;SVLEN=-297;STRANDS=+-;STRANDS2=10,8,10,8;RE=18;REF_strand=131,129;Strandbias_pval=0.808608;AF=0.0647482	GT:DR:DV	0/0:260:18
chr1	75854802	2985	N	<DEL>	.	PASS	PRECISE;SVMETHOD=Snifflesv1.0.12;CHR2=chr1;END=79249386;STD_quant_start=0.845154;STD_quant_stop=0.447214;Kurtosis_quant_start=4.154576;Kurtosis_quant_stop=27.065334;SVTYPE=DEL;SUPTYPE=SR;SVLEN=-3394584;STRANDS=+-;STRANDS2=29,41,29,41;RE=70;REF_strand=103,88;Strandbias_pval=0.0933219;AF=0.268199	GT:DR:DV	0/0:191:70
chr1	75856624	2986	CTCCAGGGCTCAGGGCAGCAGGGCGTCTGGGGGCGCGAGGCCGGGCAGCACGTGGCAGGGCTTCAAGCCTCCCAGGGCATCACGACTGCAGGGCAGCAGGTCGGCAGGGATGAAGGGCAGCAGGGCAGCAGTGCTTCAGGCCTCTCAGGGCTCCAGGGCTTCAGGGCAGCAGGGCGTCAGGGCAGCACAGAGGCCAGGAAGCACGGTGGCAGGGCTTCAAGCCTCCCAGGGCATCATGACTGCAGGGCAGCAGGTCAGCAGGGATGCAGGGCAGCAGGGCGGCAGTCCTTGAGCCCTCCCAGGGCTCCAGGGCTTCAGAGAAGCAGTGCGACAGGCCTTGCAAGGCTGCAGGGCTCAGGGTGCAGGGCCACAGGGCTGCAGGCCTCACAGGGCCACCTGTCTTCAGGGCAAAGGGCGGCAAAGCTGCAAGCCTCCCAGGGTGGTAGGGCTGCAGGCCTCTCAGGGTGTCAGAGCTGCAGGGCACCAGGGAGCCAGATTTGCAGGGCAGCAGAGCAGGGCAGCAGGGCTACAGGGCAGCAGTACTGCAGGGCAGCCGGGCAGTAGGACTGCAGGCCTCCCAGTGCAGCAGGGCTGTAGGGCTGCAGGGCATCAGGGCTGCAGGCCTCGCATGGCCACCGGGCTTCAGGGCAAAGGGCTGCAAAGCTTCAAGCCTCCCAGGGCGTCAGGGCTGCAGGCCTCACAGGGCCGCCTGGCTTCAGGGCAAAGGGCGGCAATGCTGCAAGCCTCCCAAGGCATCAGTGCTGCACGCCTCTCAGGGCGTCAGGGCTGCAGGCCTCCCAGGG	N	.	FAIL_NOTPRECISE	IMPRECISE;SVMETHOD=Snifflesv1.0.12;CHR2=chr1;END=75857412;STD_quant_start=13.579396;STD_quant_stop=7.962412;Kurtosis_quant_start=2.327529;Kurtosis_quant_stop=0.313491;SVTYPE=DEL;SUPTYPE=AL,SR;SVLEN=-788;STRANDS=+-;STRANDS2=19,22,19,22;RE=41;REF_strand=111,103;Strandbias_pval=0.609554;AF=0.160784	GT:DR:DV	0/0:214:41
chr1	75933574	2987	N	GTAGTTTTTTTATTTTATTTTTTTATTTTTTTTTTTTTATTATTATTTTATGATAGGCACACAGTGATGAGAGAGCGGCAGGCGACACAGGCAGAGGGCGAAGCAGGCTCCATGCACCGGTAGGCCCGACGTGGCGATTCGATCCTGGTTCTTCCCGCGATTTCGCCCTGTGCCAAAGGCAGGCGGTTAAAACCACTGCGCCCCCCCAGGGATCCCCAA	.	PASS	PRECISE;SVMETHOD=Snifflesv1.0.12;CHR2=chr1;END=75933584;STD_quant_start=3.538607;STD_quant_stop=3.605551;Kurtosis_quant_start=7.371563;Kurtosis_quant_stop=6.494717;SVTYPE=INS;SUPTYPE=AL;SVLEN=212;STRANDS=+-;STRANDS2=24,22,24,22;RE=46;REF_strand=38,37;Strandbias_pval=1;AF=0.380165	GT:DR:DV	0/1:75:46
chr1	75966721	2988	N	ACAGCTTTTACAAAAAAAAAAAAAAAAAAAAAG	.	PASS	PRECISE;SVMETHOD=Snifflesv1.0.12;CHR2=chr1;END=75966731;STD_quant_start=4.165686;STD_quant_stop=3.523033;Kurtosis_quant_start=4.872348;Kurtosis_quant_stop=5.291038;SVTYPE=INS;SUPTYPE=AL;SVLEN=31;STRANDS=+-;STRANDS2=16,18,16,18;RE=34;REF_strand=43,47;Strandbias_pval=1;AF=0.274194	GT:DR:DV	0/0:90:34
chr1	75993275	2989	N	ACGTGATCCCAGGTGGCCGCCGCGGTTTGGCGCCTGTCTTTGCGCCCAGGCGTCAATCCTGGGGCCCCGGGTATTCGATATCCCACCTCGGGATGTCCCGGTGCATGGAGCCTGCTCCTCCCTCTGCCTGTGCTCTGCCTCTTCTCTCTCTCTCTGGTGTTGTGACTATCCTCAATAACTAAAACAATTTAAAAAAAAATAAAATAAAAACTAATAG	.	PASS	PRECISE;SVMETHOD=Snifflesv1.0.12;CHR2=chr1;END=75993281;STD_quant_start=0.000000;STD_quant_stop=3.994788;Kurtosis_quant_start=8.614836;Kurtosis_quant_stop=4.124602;SVTYPE=INS;SUPTYPE=AL;SVLEN=206;STRANDS=+-;STRANDS2=26,22,26,22;RE=48;REF_strand=52,48;Strandbias_pval=0.861331;AF=0.324324	GT:DR:DV	0/1:100:48
chr1	75998007	2990	N	CTGACAGGCCGGTCAGGCCGGCATTAAGAAGGATTCCGTC	.	FAIL_NOTPRECISE	IMPRECISE;SVMETHOD=Snifflesv1.0.12;CHR2=chr1;END=75998021;STD_quant_start=17.066048;STD_quant_stop=18.858022;Kurtosis_quant_start=-1.410635;Kurtosis_quant_stop=-1.731729;SVTYPE=INS;SUPTYPE=AL;SVLEN=40;STRANDS=+-;STRANDS2=17,15,17,15;RE=32;REF_strand=47,55;Strandbias_pval=0.545762;AF=0.238806	GT:DR:DV	0/0:102:32
chr1	76032486	2991	AAAGAAAGAAAAAGAAAGAAAGAAAGAAAAAGAAAGA	N	.	FAIL_NOTPRECISE	IMPRECISE;SVMETHOD=Snifflesv1.0.12;CHR2=chr1;END=76032556;STD_quant_start=23.366643;STD_quant_stop=8.561991;Kurtosis_quant_start=-2.110424;Kurtosis_quant_stop=-1.650575;SVTYPE=DEL;SUPTYPE=AL;SVLEN=-70;STRANDS=+-;STRANDS2=22,4,22,4;RE=26;REF_strand=58,49;Strandbias_pval=0.00651503;AF=0.195489	GT:DR:DV	0/0:107:26
chr1	76032504	2992	N	ACAAGAAGAAGCAAAGGAAATTTTGTTTTAAGTAGAGACCGGCGGACAGGGAACGAATAAGAAAACGAAAGGAGAGAAAAGGGAACGAAAGAAGAAATATATAGAACAGAAGACAGAAGAAAGAAAGTAAT	.	FAIL_NOTPRECISE	IMPRECISE;SVMETHOD=Snifflesv1.0.12;CHR2=chr1;END=76032510;STD_quant_start=63.674956;STD_quant_stop=60.981145;Kurtosis_quant_start=1.329369;Kurtosis_quant_stop=5.623007;SVTYPE=INS;SUPTYPE=AL;SVLEN=131;STRANDS=+-;STRANDS2=4,10,4,10;RE=14;REF_strand=58,49;Strandbias_pval=0.0908231;AF=0.115702	GT:DR:DV	0/0:107:14
chr1	76107202	2993	N	TTAAGAATAGAAAGTAAAATGACTACATAACA	.	PASS	PRECISE;SVMETHOD=Snifflesv1.0.12;CHR2=chr1;END=76107205;STD_quant_start=3.098387;STD_quant_stop=4.358899;Kurtosis_quant_start=1.326779;Kurtosis_quant_stop=1.142477;SVTYPE=INS;SUPTYPE=AL;SVLEN=31;STRANDS=+-;STRANDS2=6,11,6,11;RE=17;REF_strand=42,44;Strandbias_pval=0.426129;AF=0.165049	GT:DR:DV	0/0:86:17
chr1	76123600	2994	N	ATATCTAATATTATATTTATATATCTATCTATCTCTATATATCTATATATTATGATGGAA	.	PASS	PRECISE;SVMETHOD=Snifflesv1.0.12;CHR2=chr1;END=76123602;STD_quant_start=0.301511;STD_quant_stop=1.858641;Kurtosis_quant_start=5.412494;Kurtosis_quant_stop=4.020462;SVTYPE=INS;SUPTYPE=AL;SVLEN=60;STRANDS=+-;STRANDS2=10,12,10,12;RE=22;REF_strand=39,39;Strandbias_pval=0.810745;AF=0.22	GT:DR:DV	0/0:78:22
chr1	76157797	2995	N	<DEL>	.	PASS	PRECISE;SVMETHOD=Snifflesv1.0.12;CHR2=chr1;END=76160048;STD_quant_start=0.000000;STD_quant_stop=1.732051;Kurtosis_quant_start=-0.284145;Kurtosis_quant_stop=1.995804;SVTYPE=DEL;SUPTYPE=SR;SVLEN=-2251;STRANDS=+-;STRANDS2=8,8,8,8;RE=16;REF_strand=63,76;Strandbias_pval=0.794331;AF=0.103226	GT:DR:DV	0/0:139:16
chr1	76160377	2996	N	CATGTTGTGTGTTTTATTTTTTTAAAAAAATTGTTATTTATTATCGATAGTTCACTTTATGATAGGAGAGAGGAGTGACGAGAGAGAGAGATGAGATGGCGAGAGGCAGAACACAGCCGAGGAGCACCGCAGGCTCCATGCACCGCGAGCCGAAGTGAGGGGATTCGATTCCGGGTCTCCAGGATTTGTGCCCTGGGCCAAAGGCAGGTGCCAAACCGCTGCGCCACCCAGGGATCC	.	PASS	PRECISE;SVMETHOD=Snifflesv1.0.12;CHR2=chr1;END=76160392;STD_quant_start=4.213075;STD_quant_stop=5.465803;Kurtosis_quant_start=5.327410;Kurtosis_quant_stop=8.281041;SVTYPE=INS;SUPTYPE=AL,SR;SVLEN=222;STRANDS=+-;STRANDS2=27,21,27,21;RE=48;REF_strand=87,107;Strandbias_pval=0.196338;AF=0.198347	GT:DR:DV	0/0:194:48
chr1	76210418	2997	N	ATTTATTTTTTTTATTTTATTTATTTTTTAAATTCA	.	PASS	PRECISE;SVMETHOD=Snifflesv1.0.12;CHR2=chr1;END=76210418;STD_quant_start=0.836660;STD_quant_stop=4.966555;Kurtosis_quant_start=-1.462424;Kurtosis_quant_stop=-1.840645;SVTYPE=INS;SUPTYPE=AL;SVLEN=37;STRANDS=+-;STRANDS2=28,33,28,33;RE=61;REF_strand=46,48;Strandbias_pval=0.744133;AF=0.393548	GT:DR:DV	0/1:94:61
chr1	76214049	2998	TTATTTATTTATTTATTTATTTATTTATTTATTTATTTATTTATTTA	N	.	PASS	PRECISE;SVMETHOD=Snifflesv1.0.12;CHR2=chr1;END=76214117;STD_quant_start=1.828887;STD_quant_stop=3.449138;Kurtosis_quant_start=-0.468448;Kurtosis_quant_stop=-1.715569;SVTYPE=DEL;SUPTYPE=AL;SVLEN=-68;STRANDS=+-;STRANDS2=32,26,32,26;RE=58;REF_strand=48,43;Strandbias_pval=0.866465;AF=0.389262	GT:DR:DV	0/1:91:58
chr1	76217789	2999	TGGAAGCAAGTTTTCTTTTTTTTACTTTTTTTTTTAAATTTTATTTATTTATGATAGTCACACAGAGAGAGAGAGAGAGAGGCAGAGACACAGGCAGAGGGAGAAGCAGGCTCCATGCACCGGGCAGCCCGACGTGGGATTCGATCCCGGGTCTCCAGGATGGTGCCCTGGCCAAAGGCAGGCGCCAACCGCTGCGCCACCCAGGGATCCC	N	.	PASS	PRECISE;SVMETHOD=Snifflesv1.0.12;CHR2=chr1;END=76218000;STD_quant_start=1.300887;STD_quant_stop=0.832050;Kurtosis_quant_start=-1.243107;Kurtosis_quant_stop=-1.389397;SVTYPE=DEL;SUPTYPE=AL;SVLEN=-211;STRANDS=+-;STRANDS2=14,12,14,12;RE=26;REF_strand=43,36;Strandbias_pval=1;AF=0.247619	GT:DR:DV	0/0:79:26
chr1	76219600	3000	N	TAGTTTATGGTATTTATTTTTGTTTATTTTTAATATTTTTTAAAGTTTTTTTTTTTTTTTTAAATTTTTATTTATTGTATGATAGGCAACAAGAGAGAGATAGGAACGACGCAGAGACACAGCAGAGGAGAAGCAGGCTCCATGCACCGGGAGCCCGATGTGGGATTCGATCCCGGTCTCCAGGATCAAAGCGCCCTGGGCCAAAGGGCAGGCTCCAAACCGCTGCGGCCACCCAGGGATCCC	.	PASS	PRECISE;SVMETHOD=Snifflesv1.0.12;CHR2=chr1;END=76219600;STD_quant_start=0.856349;STD_quant_stop=2.658320;Kurtosis_quant_start=11.268893;Kurtosis_quant_stop=2.451578;SVTYPE=INS;SUPTYPE=AL;SVLEN=241;STRANDS=+-;STRANDS2=19,11,19,11;RE=30;REF_strand=43,39;Strandbias_pval=0.391579;AF=0.267857	GT:DR:DV	0/0:82:30
chr1	76262806	3001	N	AAAAAGACAATCAGGGATCCCTGGGTGGCGCAGCAGGTTTTTGGGCCCGCCTGCCTGTGGCCGCAGGGCGCGATCCGAGAGACGCCTGGATAGAAGACCACATCGGGCTCCCGGGTGCGATGGAGGACATGCTTCTCCCTCTGCCTGTGTCCGCTGCCTCTCGCTCATCTCTGTGACCTAGCATGAATAAATAAATAAAATCTTTTAAAAAAAAAAAAAAAAAAAAAAAAAAAA	.	PASS	PRECISE;SVMETHOD=Snifflesv1.0.12;CHR2=chr1;END=76262818;STD_quant_start=1.051315;STD_quant_stop=5.231484;Kurtosis_quant_start=3.952238;Kurtosis_quant_stop=10.707931;SVTYPE=INS;SUPTYPE=AL;SVLEN=216;STRANDS=+-;STRANDS2=22,16,22,16;RE=38;REF_strand=40,36;Strandbias_pval=0.69102;AF=0.333333	GT:DR:DV	0/1:76:38
chr1	76310067	3002	N	TTTTGCATCCACCTTTCTTTTTTTTTTTTCTTTTTTTTTTTTAATTTTTTATTTATTTTATGATAGCGCACAAAAGTTGAGAGAGAGAGAGGCGGCAGAGGACAAGGCAGATGGAGAAGCGGCCTCATGCACCGGACAGCACGACGTGGGACTCGATCCCGGGTCTCCAGGATCGCGCCCTGGCCACAGGCAGCGGCCAAACCGCTGCGCCACCCAGGATCCC	.	PASS	PRECISE;SVMETHOD=Snifflesv1.0.12;CHR2=chr1;END=76310079;STD_quant_start=1.977142;STD_quant_stop=7.868233;Kurtosis_quant_start=-0.395827;Kurtosis_quant_stop=0.550405;SVTYPE=INS;SUPTYPE=AL;SVLEN=213;STRANDS=+-;STRANDS2=12,11,12,11;RE=23;REF_strand=40,37;Strandbias_pval=1;AF=0.23	GT:DR:DV	0/0:77:23
chr1	76337736	3003	N	CCCAATCCCACCCTTTCCCCCCCCCCCCACTACAGGTAACGAACTCTACACCGGCAT	.	FAIL_NOTPRECISE	IMPRECISE;SVMETHOD=Snifflesv1.0.12;CHR2=chr1;END=76337759;STD_quant_start=15.122830;STD_quant_stop=25.319953;Kurtosis_quant_start=0.242886;Kurtosis_quant_stop=5.464971;SVTYPE=INS;SUPTYPE=AL;SVLEN=51;STRANDS=+-;STRANDS2=15,2,15,2;RE=17;REF_strand=48,33;Strandbias_pval=0.0266191;AF=0.173469	GT:DR:DV	0/0:81:17
chr1	76361035	3004	N	TTCTTTCTTCTTTCTTCTTTTCTTTTCTTATCTTTCTCTTTATCTTGCTTTCTTTCCTTCTCTTTTCTTTTTCTTTCTTTCGTTTTCTTCTTACTTTCTTCTTTTCTTTCTTCTTTCTCTTTTTCTTCTTTCTTTTTCTCCTTTCTA	.	FAIL_NOTPRECISE	IMPRECISE;SVMETHOD=Snifflesv1.0.12;CHR2=chr1;END=76361066;STD_quant_start=20.900196;STD_quant_stop=48.174871;Kurtosis_quant_start=-0.235123;Kurtosis_quant_stop=-0.889977;SVTYPE=INS;SUPTYPE=AL;SVLEN=108;STRANDS=+-;STRANDS2=18,4,18,4;RE=22;REF_strand=53,36;Strandbias_pval=0.0808492;AF=0.198198	GT:DR:DV	0/0:89:22
chr1	76442885	3005	N	CATTCTTTTTTTTTTTTTTTTTTTTTGTTTTTTTTTTTTCACCATCGC	.	PASS	PRECISE;SVMETHOD=Snifflesv1.0.12;CHR2=chr1;END=76442898;STD_quant_start=3.230712;STD_quant_stop=3.072051;Kurtosis_quant_start=5.127644;Kurtosis_quant_stop=2.963643;SVTYPE=INS;SUPTYPE=AL;SVLEN=43;STRANDS=+-;STRANDS2=17,15,17,15;RE=32;REF_strand=37,47;Strandbias_pval=0.411091;AF=0.275862	GT:DR:DV	0/0:84:32
chr1	76469885	3006	N	CCCCCCCCCCCCCCCCCCCCCCCCCCCCCCCCCCCCCCCCCCCCCCCCCCCCCGCCCCCC	.	FAIL_NOTPRECISE	IMPRECISE;SVMETHOD=Snifflesv1.0.12;CHR2=chr1;END=76469894;STD_quant_start=7.816649;STD_quant_stop=17.029386;Kurtosis_quant_start=6.646771;Kurtosis_quant_stop=5.394234;SVTYPE=INS;SUPTYPE=AL;SVLEN=51;STRANDS=+-;STRANDS2=1,10,1,10;RE=11;REF_strand=42,36;Strandbias_pval=0.00773756;AF=0.123596	GT:DR:DV	0/0:78:11
chr1	76485353	3007	N	CCCCCCCCCCCCCCCCCCCCCCCCCCCCCCCCCCTCCCCCCCCCCCCCCCTCCCCCCCCCCCCCCCCCCCCCCCCCCCCCCCCCCCCCCCCCG	.	FAIL_NOTPRECISE	IMPRECISE;SVMETHOD=Snifflesv1.0.12;CHR2=chr1;END=76485357;STD_quant_start=0.577350;STD_quant_stop=17.604450;Kurtosis_quant_start=7.117756;Kurtosis_quant_stop=-0.750269;SVTYPE=INS;SUPTYPE=AL;SVLEN=72;STRANDS=+-;STRANDS2=4,21,4,21;RE=25;REF_strand=49,57;Strandbias_pval=0.00618929;AF=0.19084	GT:DR:DV	0/0:106:25
chr1	76491947	3008	N	CTGGGTCCCACACAGTCTCCGAGTGGGGAGCTGGCTTCCCTCTGCCAGTGTCTCTGGGTCTCTTATGAATACAAATAAAGCTTAAAAAAAAAAAAACTCCATAAATGCTAACAAAATAACCTATTTTATGTTAGTTTATTTGATTTGTTTTAAAATTATTATTTATGTCT	.	PASS	PRECISE;SVMETHOD=Snifflesv1.0.12;CHR2=chr1;END=76491947;STD_quant_start=3.137858;STD_quant_stop=7.895958;Kurtosis_quant_start=0.577314;Kurtosis_quant_stop=0.091051;SVTYPE=INS;SUPTYPE=AL;SVLEN=186;STRANDS=+-;STRANDS2=23,29,23,29;RE=52;REF_strand=29,41;Strandbias_pval=0.853501;AF=0.42623	GT:DR:DV	0/1:70:52
chr1	76492246	3009	TCTTGCTCGACCCCCCAGGGAGAAAATATTCCATGTGGACGTGCATTCGAAATGGGGTTGCTAAAATATGATGGAGGATGAATGACTGACTCTTGATTTTTGCCCGTTTGTTGGCTACAGACTGTTCAAGAATACCTGCTTCTCTCATTGGAATTG	N	.	PASS	PRECISE;SVMETHOD=Snifflesv1.0.12;CHR2=chr1;END=76492406;STD_quant_start=4.435817;STD_quant_stop=2.711631;Kurtosis_quant_start=-1.522665;Kurtosis_quant_stop=-1.496468;SVTYPE=DEL;SUPTYPE=AL;SVLEN=-160;STRANDS=+-;STRANDS2=28,41,28,41;RE=69;REF_strand=32,43;Strandbias_pval=0.866231;AF=0.479167	GT:DR:DV	0/1:75:69
chr1	76497336	3010	N	ATAAGGAAATTCTTTTTTTTTTGGTTTTAAATTTGTTTTTTTATGTATTATGAATGGGCACACAGTGAGAGAGGAGAGGCAGAGACACAGGCAAGGAAGAGAAGGCAGGCTCCGCAGGGCACCTGGAGCCCGATGTGGTATGTGCGATCCCGGGTTCCTCCAGGATCCGAGCCCTGGCCAAGGCAGGCGCCAAACCGCTCGCCACCCAGGGATCCCC	.	PASS	PRECISE;SVMETHOD=Snifflesv1.0.12;CHR2=chr1;END=76497342;STD_quant_start=1.401530;STD_quant_stop=4.942527;Kurtosis_quant_start=9.886758;Kurtosis_quant_stop=3.554349;SVTYPE=INS;SUPTYPE=AL;SVLEN=219;STRANDS=+-;STRANDS2=29,28,29,28;RE=57;REF_strand=43,43;Strandbias_pval=1;AF=0.398601	GT:DR:DV	0/1:86:57
chr1	76500684	3011	TCCTTCCCTCCCTCCTTCCTTCCCTCCCTCCT	N	.	PASS	PRECISE;SVMETHOD=Snifflesv1.0.12;CHR2=chr1;END=76500716;STD_quant_start=1.640825;STD_quant_stop=1.732051;Kurtosis_quant_start=-1.301045;Kurtosis_quant_stop=-1.228937;SVTYPE=DEL;SUPTYPE=AL;SVLEN=-32;STRANDS=+-;STRANDS2=14,13,14,13;RE=27;REF_strand=42,35;Strandbias_pval=0.826188;AF=0.259615	GT:DR:DV	0/0:77:27
chr1	76550321	3012	ATTTTGGTTCTAATTCCATTGTACGGAGAAGGAATACAATTCCATTG	N	.	PASS	PRECISE;SVMETHOD=Snifflesv1.0.12;CHR2=chr1;END=76550367;STD_quant_start=4.291130;STD_quant_stop=4.483687;Kurtosis_quant_start=-1.834495;Kurtosis_quant_stop=-1.977919;SVTYPE=DEL;SUPTYPE=AL;SVLEN=-46;STRANDS=+-;STRANDS2=22,37,22,37;RE=59;REF_strand=37,47;Strandbias_pval=0.491065;AF=0.412587	GT:DR:DV	0/1:84:59
chr1	76577293	3013	CATACACCAACTTATTTATTTATTTATTTATTTTTTTTTTT	N	.	PASS	PRECISE;SVMETHOD=Snifflesv1.0.12;CHR2=chr1;END=76577334;STD_quant_start=3.267808;STD_quant_stop=2.618615;Kurtosis_quant_start=-1.848005;Kurtosis_quant_stop=-1.798897;SVTYPE=DEL;SUPTYPE=AL;SVLEN=-41;STRANDS=+-;STRANDS2=27,30,27,30;RE=57;REF_strand=52,52;Strandbias_pval=0.86918;AF=0.354037	GT:DR:DV	0/1:104:57
chr1	76597813	3014	N	AGATTTTGGTCATGTCGTTTTTTGTTGTTTAAATTGGTGTTCAATTTACTAACTACAGAATAACACCCATGGGCCGTCACCCATTCACCCCACCCCACGCACCCCATCCCCTTCTACACCACCCTAAGGTGTCGTTTCCCAGAGTTATCAGTCTTTTACCTTCGGTCCTCCCTTGTCTGATAATTTACAGCAACCCCAGGTTCTCGTGCCCTTGCCCTTAGTTTCCCTTTCAAACTTTAATGTATGATTCCCCAAATGAATGAAACAAGAATGTTTGTCCTTCTCCGACTGAATCACTTCACT	.	PASS	PRECISE;SVMETHOD=Snifflesv1.0.12;CHR2=chr1;END=76597822;STD_quant_start=1.632993;STD_quant_stop=6.403124;Kurtosis_quant_start=13.165511;Kurtosis_quant_stop=15.720900;SVTYPE=INS;SUPTYPE=AL,SR;SVLEN=288;STRANDS=+-;STRANDS2=19,29,19,29;RE=48;REF_strand=38,43;Strandbias_pval=0.466144;AF=0.372093	GT:DR:DV	0/1:81:48
chr1	76606615	3015	N	TCGTCTGGGTGCCTGTCGTTCGCTTCTTTCTGCTGGGGGGGGTTCGTTTCGTCTTCC	.	FAIL_NOTPRECISE	IMPRECISE;SVMETHOD=Snifflesv1.0.12;CHR2=chr1;END=76606616;STD_quant_start=5.873670;STD_quant_stop=12.743626;Kurtosis_quant_start=-0.499887;Kurtosis_quant_stop=0.087256;SVTYPE=INS;SUPTYPE=AL;SVLEN=38;STRANDS=+-;STRANDS2=13,0,13,0;RE=13;REF_strand=50,54;Strandbias_pval=0.000187014;AF=0.111111	GT:DR:DV	0/0:104:13
chr1	76621119	3016	ACTCTTTTTTTTTTTTAATATTTTTTATTTATTTATGATAGTCACACAGAGAGAGAGAGAGAGAGAGAAGCAGAGACATAGGCAGAGGGTGAAGCAGGCTCCATGCACCGGGAGCCCGACGTGGGATTCGATCCCGGGTCTCCAGGATCACGCCCCGGGCCAAAGACAGGCGCCAAACCGCTGCGCCACCCAGGGATCCCTAG	N	.	PASS	PRECISE;SVMETHOD=Snifflesv1.0.12;CHR2=chr1;END=76621323;STD_quant_start=1.128152;STD_quant_stop=1.566699;Kurtosis_quant_start=0.561221;Kurtosis_quant_stop=-0.337782;SVTYPE=DEL;SUPTYPE=AL;SVLEN=-204;STRANDS=+-;STRANDS2=11,11,11,11;RE=22;REF_strand=40,40;Strandbias_pval=1;AF=0.215686	GT:DR:DV	0/0:80:22
chr1	76621839	3017	TTTATTTATTTATTTTTTATTTATTTATTTTTTATTTTTTATTTTTTA	N	.	PASS	PRECISE;SVMETHOD=Snifflesv1.0.12;CHR2=chr1;END=76621886;STD_quant_start=2.273030;STD_quant_stop=4.573474;Kurtosis_quant_start=-1.858601;Kurtosis_quant_stop=-2.108058;SVTYPE=DEL;SUPTYPE=AL;SVLEN=-47;STRANDS=+-;STRANDS2=14,10,14,10;RE=24;REF_strand=40,41;Strandbias_pval=0.491706;AF=0.228571	GT:DR:DV	0/0:81:24
chr1	76624251	3018	N	GAGATTAAGACTTTCCTTTTTTTTTTGTGGGTTTGTTTTTAAATTTTTTTTAGTTAGATAGTTCACAACACAACAGAGAGAGAAAGGGCAGAGACGGGAGAGGGAGAAGCAGCTCCCAGGCATGGGAGCCCCGATGTGGGAGTCGATCCGGGACGCAGGAGCGCGCCTGGGCCAAAAGGCAGGCGCTAAACCGCTGCGCCACCCAGGGACCC	.	PASS	PRECISE;SVMETHOD=Snifflesv1.0.12;CHR2=chr1;END=76624259;STD_quant_start=6.952218;STD_quant_stop=6.331140;Kurtosis_quant_start=2.166445;Kurtosis_quant_stop=-0.267811;SVTYPE=INS;SUPTYPE=AL;SVLEN=204;STRANDS=+-;STRANDS2=14,10,14,10;RE=24;REF_strand=38,38;Strandbias_pval=0.493833;AF=0.24	GT:DR:DV	0/0:76:24
chr1	76712425	3019	N	TGTTCTTTATTATTTTCTGTTTCTGTTTGTTTTTTTTTTTTTTATTTTTTTTTTTTTTTTTTTTTTTTTTTTTTTTTTTTTTGTTTTTTTTTTTTTA	.	FAIL_NOTPRECISE	IMPRECISE;SVMETHOD=Snifflesv1.0.12;CHR2=chr1;END=76712468;STD_quant_start=31.786218;STD_quant_stop=47.117841;Kurtosis_quant_start=0.848520;Kurtosis_quant_stop=-0.374423;SVTYPE=INS;SUPTYPE=AL;SVLEN=86;STRANDS=+-;STRANDS2=15,7,15,7;RE=22;REF_strand=48,24;Strandbias_pval=1;AF=0.234043	GT:DR:DV	0/0:72:22
chr1	76730586	3020	N	TTTCATGCTTCTCTCTCGTGCTTTCTCTCTCTCCGTTCTCATTTCATTTCAATGTCCATCTTTTCGT	.	FAIL_NOTPRECISE	IMPRECISE;SVMETHOD=Snifflesv1.0.12;CHR2=chr1;END=76730613;STD_quant_start=28.903287;STD_quant_stop=18.836135;Kurtosis_quant_start=-0.246091;Kurtosis_quant_stop=-0.252026;SVTYPE=INS;SUPTYPE=AL;SVLEN=50;STRANDS=+-;STRANDS2=13,1,13,1;RE=14;REF_strand=49,45;Strandbias_pval=0.00351651;AF=0.12963	GT:DR:DV	0/0:94:14
chr1	76738377	3021	N	CTCGTGCCAGATTCTTTTTTTTTTGAATTTTCAGTGATTTATGATAGTCACGAGAGAGTAGAGGCATAAGACACAGGCAGAGGGAGAGAAGCAGGCTCCTGCACCGGGAGAGTCCGGATGTGTGATTGCTCGGGTCTTCCAGGATCAAGCCCTGGGCCAAAGACAGGGCGCAACCGCTGCCGCCCACCAAGGCTCC	.	PASS	PRECISE;SVMETHOD=Snifflesv1.0.12;CHR2=chr1;END=76738392;STD_quant_start=2.976095;STD_quant_stop=2.659216;Kurtosis_quant_start=21.510315;Kurtosis_quant_stop=14.071352;SVTYPE=INS;SUPTYPE=AL;SVLEN=192;STRANDS=+-;STRANDS2=28,28,28,28;RE=56;REF_strand=53,57;Strandbias_pval=0.87038;AF=0.337349	GT:DR:DV	0/1:110:56
chr1	76862592	3022	TTTTCATTTTCTTTTTTTTTTTTTAATTTTTATTTATTTATGATAGTCACAGAGAGAGAGAGAGAGGCAGAGACACAGGCAGAGGGAGAAGCAGGCTCCATGCACCGGGAGCCTGACGTGGGATTCGATCCCGGGTCTCCAGGATCGCGCCCTGGGCCAAAGGCAAGCGCTAAACCACTGCGCCACCCAGGGATCCCCA	N	.	PASS	PRECISE;SVMETHOD=Snifflesv1.0.12;CHR2=chr1;END=76862792;STD_quant_start=1.894969;STD_quant_stop=1.718879;Kurtosis_quant_start=-0.941878;Kurtosis_quant_stop=-1.188804;SVTYPE=DEL;SUPTYPE=AL;SVLEN=-200;STRANDS=+-;STRANDS2=25,19,25,19;RE=44;REF_strand=43,34;Strandbias_pval=1;AF=0.363636	GT:DR:DV	0/1:77:44
chr1	76905533	3023	N	GAAACAGGAAACCCCGCCCCCCTCTGGCAGGAAAGAAACGAAAATGAAAGATTAAAACAGCGGGGAAAAAACAAAGGAGAGGGGGGGGGT	.	FAIL_NOTPRECISE	IMPRECISE;SVMETHOD=Snifflesv1.0.12;CHR2=chr1;END=76905566;STD_quant_start=64.471699;STD_quant_stop=75.821501;Kurtosis_quant_start=-0.420194;Kurtosis_quant_stop=-0.399334;SVTYPE=INS;SUPTYPE=AL;SVLEN=129;STRANDS=+-;STRANDS2=2,10,2,10;RE=12;REF_strand=37,34;Strandbias_pval=0.0293015;AF=0.144578	GT:DR:DV	0/0:71:12
chr1	76910106	3024	N	TACAGAGCACACTGAAAAAAAAAAAATTTAACAAAAACAAAA	.	PASS	PRECISE;SVMETHOD=Snifflesv1.0.12;CHR2=chr1;END=76910106;STD_quant_start=1.253566;STD_quant_stop=3.017804;Kurtosis_quant_start=7.690953;Kurtosis_quant_stop=6.884049;SVTYPE=INS;SUPTYPE=AL;SVLEN=39;STRANDS=+-;STRANDS2=30,26,30,26;RE=56;REF_strand=45,39;Strandbias_pval=1;AF=0.4	GT:DR:DV	0/1:84:56
chr1	76913027	3025	N	AAACATCCACCAGGAAAAAAAAACAAATAAAAAAACAAAAAAAAACAAACAAAAAA	.	PASS	PRECISE;SVMETHOD=Snifflesv1.0.12;CHR2=chr1;END=76913032;STD_quant_start=3.244906;STD_quant_stop=2.667892;Kurtosis_quant_start=2.587433;Kurtosis_quant_stop=1.117412;SVTYPE=INS;SUPTYPE=AL;SVLEN=52;STRANDS=+-;STRANDS2=18,16,18,16;RE=34;REF_strand=40,43;Strandbias_pval=0.687225;AF=0.290598	GT:DR:DV	0/0:83:34
chr1	76914444	3026	N	TCGTTTATCCTTCCTTCCTGCCGTCAGTCCTTCCTTCCTGTCCTTCCTTCGCTTCCTTTCCGTACTTCCTTC	.	PASS	PRECISE;SVMETHOD=Snifflesv1.0.12;CHR2=chr1;END=76914449;STD_quant_start=1.854724;STD_quant_stop=2.946184;Kurtosis_quant_start=0.434487;Kurtosis_quant_stop=0.772001;SVTYPE=INS;SUPTYPE=AL;SVLEN=66;STRANDS=+-;STRANDS2=23,27,23,27;RE=50;REF_strand=37,42;Strandbias_pval=1;AF=0.387597	GT:DR:DV	0/1:79:50
chr1	76916675	3027	N	CTCGGTGGTGCCATAGGAACCTCAGCAAAGACTTCT	.	PASS	PRECISE;SVMETHOD=Snifflesv1.0.12;CHR2=chr1;END=76916677;STD_quant_start=0.000000;STD_quant_stop=1.249000;Kurtosis_quant_start=7.192830;Kurtosis_quant_stop=5.485962;SVTYPE=INS;SUPTYPE=AL;SVLEN=32;STRANDS=+-;STRANDS2=26,25,26,25;RE=51;REF_strand=41,42;Strandbias_pval=1;AF=0.380597	GT:DR:DV	0/1:83:51
chr1	76942878	3028	N	GTCCTTTCTTTCGTTCTTGTCTTTCTTTCTTTCTTTCTTTCTTTCCTTTTTTCTGTTCTTTTTTTTTTTTTTTTTTTATTTGTTTTATTTTTTTTTGTTTTTTTTTTTTTTTTTTTATTCATTCTTATTTTCTTTTTTATTGGGTAGTGTTTTGTGTGGTGTTTGTTTTTGTTTCTTAAATTTTTATTTTTTTTTTTTTTTTTTTTTGTTCTTGGTGTTGTTGAGTATATATTTTTTTTTCTTGTGGCGTTTGCGAAATCTTTC	.	FAIL_NOTPRECISE	IMPRECISE;SVMETHOD=Snifflesv1.0.12;CHR2=chr1;END=76942965;STD_quant_start=108.526034;STD_quant_stop=109.147606;Kurtosis_quant_start=-0.248375;Kurtosis_quant_stop=-0.078098;SVTYPE=INS;SUPTYPE=AL;SVLEN=117;STRANDS=+-;STRANDS2=9,6,9,6;RE=15;REF_strand=47,52;Strandbias_pval=0.415892;AF=0.131579	GT:DR:DV	0/0:99:15
chr1	77025552	3029	N	TTTAAAAACAGTGAGGGGATCCCGGGGTAGGCGGCAGCTTGGCGCCTGCCTTTGGCCCAGGGCGCGATCCTGGGAGAACCCGGGATCGAATCCAACGGCGACTCCCGGTGTCAGAGCCGGCTTCTCTCTCCCTCTGCTGTGTCTCTGCCTGACCCTTTCCTTCCTCCTCTTTCTCTCTGTGACGATCATAAAGAGATAAAATTAAAAAAGAA	.	PASS	PRECISE;SVMETHOD=Snifflesv1.0.12;CHR2=chr1;END=77025568;STD_quant_start=1.815571;STD_quant_stop=5.773503;Kurtosis_quant_start=22.231570;Kurtosis_quant_stop=14.094499;SVTYPE=INS;SUPTYPE=AL;SVLEN=199;STRANDS=+-;STRANDS2=32,22,32,22;RE=54;REF_strand=64,46;Strandbias_pval=1;AF=0.329268	GT:DR:DV	0/1:110:54
chr1	77048525	3030	N	TTTAATTTTATTTTATTTTATTTTATTATTTTATTTTATTTTAA	.	PASS	PRECISE;SVMETHOD=Snifflesv1.0.12;CHR2=chr1;END=77048532;STD_quant_start=3.605551;STD_quant_stop=4.786344;Kurtosis_quant_start=0.554290;Kurtosis_quant_stop=0.110402;SVTYPE=INS;SUPTYPE=AL;SVLEN=39;STRANDS=+-;STRANDS2=11,12,11,12;RE=23;REF_strand=46,49;Strandbias_pval=1;AF=0.194915	GT:DR:DV	0/0:95:23
chr1	77129031	3031	GTTCAAATGGCTGTAAACAGATATGGCCCTTTGTGGTTCAAATGGCTGTAAACAGATATGGCCCTTTGTG	N	.	PASS	PRECISE;SVMETHOD=Snifflesv1.0.12;CHR2=chr1;END=77129101;STD_quant_start=0.349927;STD_quant_stop=0.247436;Kurtosis_quant_start=2.220256;Kurtosis_quant_stop=-0.114861;SVTYPE=DEL;SUPTYPE=AL;SVLEN=-70;STRANDS=+-;STRANDS2=48,50,48,50;RE=98;REF_strand=51,52;Strandbias_pval=1;AF=0.487562	GT:DR:DV	0/1:103:98
chr1	77130935	3032	N	TGGGAGTCGAAGGAGATGCTACCCAGAGCTGGTTGAGGGTCCCGACCCCCCCACACCAACACATCACCCCGCACCGCACGCGGAGAGAGATCACCCGAGCCCCCAGAAAGGTACAAGTCGCAAAGGG	.	PASS	PRECISE;SVMETHOD=Snifflesv1.0.12;CHR2=chr1;END=77130936;STD_quant_start=3.082207;STD_quant_stop=5.531727;Kurtosis_quant_start=-0.531037;Kurtosis_quant_stop=0.201628;SVTYPE=INS;SUPTYPE=AL;SVLEN=122;STRANDS=+-;STRANDS2=11,7,11,7;RE=17;REF_strand=42,46;Strandbias_pval=0.438453;AF=0.161905	GT:DR:DV	0/0:88:17
chr1	77131148	3033	N	TTGGCCCTTTTTTTTTTGCCGCTTTCTTCTTTTTCGCTCTTTCGTTGC	.	FAIL_NOTPRECISE	IMPRECISE;SVMETHOD=Snifflesv1.0.12;CHR2=chr1;END=77131163;STD_quant_start=23.918612;STD_quant_stop=54.254954;Kurtosis_quant_start=-1.079896;Kurtosis_quant_stop=-0.994282;SVTYPE=INS;SUPTYPE=AL;SVLEN=94;STRANDS=+-;STRANDS2=13,3,13,3;RE=16;REF_strand=36,46;Strandbias_pval=0.0120546;AF=0.163265	GT:DR:DV	0/0:82:16
chr1	77218061	3034	N	CTCCTTGTATTAGTTCAGTTCAAGTGCATGTG	.	PASS	PRECISE;SVMETHOD=Snifflesv1.0.12;CHR2=chr1;END=77218061;STD_quant_start=0.000000;STD_quant_stop=0.957427;Kurtosis_quant_start=13.838837;Kurtosis_quant_stop=13.365626;SVTYPE=INS;SUPTYPE=AL;SVLEN=32;STRANDS=+-;STRANDS2=27,21,27,21;RE=48;REF_strand=51,54;Strandbias_pval=0.390116;AF=0.313725	GT:DR:DV	0/1:105:48
chr1	77226909	3035	N	CTATTACTTATCGTAGACGCCATACACTTTTGTAT	.	PASS	PRECISE;SVMETHOD=Snifflesv1.0.12;CHR2=chr1;END=77226909;STD_quant_start=0.220863;STD_quant_stop=1.209717;Kurtosis_quant_start=30.673164;Kurtosis_quant_stop=28.688946;SVTYPE=INS;SUPTYPE=AL;SVLEN=36;STRANDS=+-;STRANDS2=48,34,48,34;RE=82;REF_strand=63,42;Strandbias_pval=0.881334;AF=0.438503	GT:DR:DV	0/1:105:82
chr1	77263778	3036	N	GGTAGGGAGTCCCTGGGTGGCGCAGCGGTTTGGCGCCTCCTTTGGCCCAGGGCACGGGCCGTAGACCCGGGATCGAATCCCACGTCGGGGCTCCCCGGTGCATGAGCCGGCCTTCCTCCCTCTGCCTGTGTCTCGTGCCTCCTCTCTCGCTCTCTCTCTCGCGTCTCTCTGTACTATCATAAAGAATAAATTTAAAAAAAAAACAAAAAAAAAAAAAAACATAGTCCAG	.	PASS	PRECISE;SVMETHOD=Snifflesv1.0.12;CHR2=chr1;END=77263786;STD_quant_start=2.567277;STD_quant_stop=7.032393;Kurtosis_quant_start=4.051267;Kurtosis_quant_stop=1.430331;SVTYPE=INS;SUPTYPE=AL;SVLEN=234;STRANDS=+-;STRANDS2=22,22,22,22;RE=44;REF_strand=50,61;Strandbias_pval=0.596605;AF=0.283871	GT:DR:DV	0/0:111:44
chr1	77318458	3037	N	TTTTTTTGGTTGTTTTTGGGTTGTCTCAAACCCACAC	.	PASS	PRECISE;SVMETHOD=Snifflesv1.0.12;CHR2=chr1;END=77318458;STD_quant_start=2.393172;STD_quant_stop=9.429162;Kurtosis_quant_start=2.111881;Kurtosis_quant_stop=1.152631;SVTYPE=INS;SUPTYPE=AL;SVLEN=219;STRANDS=+-;STRANDS2=11,11,11,11;RE=22;REF_strand=52,54;Strandbias_pval=1;AF=0.171875	GT:DR:DV	0/0:106:22
chr1	77326192	3038	N	AAAGAAAAAAAAAAAAGAGGAAAAGAATAAAGAGAGGAGAGG	.	FAIL_NOTPRECISE	IMPRECISE;SVMETHOD=Snifflesv1.0.12;CHR2=chr1;END=77326200;STD_quant_start=7.582875;STD_quant_stop=14.539601;Kurtosis_quant_start=-0.850392;Kurtosis_quant_stop=-1.162413;SVTYPE=INS;SUPTYPE=AL;SVLEN=37;STRANDS=+-;STRANDS2=0,22,0,22;RE=21;REF_strand=48,58;Strandbias_pval=1.32487e-05;AF=0.165354	GT:DR:DV	0/0:106:21
chr1	77382243	3039	N	AACTGGCATCCTTTTTTTTTTTTTTTTTTTTTTTTGTTTTTTTTTTTAATTTTTTTTTTATTTTTTATGATATTTTACACAGAGAGAGGAGAGGAGAGACACAGGGCAGAGGAAGAAATCAGGCTCTCGCCGGGAAGCCCGAGGTGGGATTCGATCCCGGGTTCCAGGATCGCGCCTCTTTGCAAAGGCAAGGCCGCCAAACGCTGCGCAACCCAGGGATCCGCGGGA	.	FAIL_NOTPRECISE	IMPRECISE;SVMETHOD=Snifflesv1.0.12;CHR2=chr1;END=77382243;STD_quant_start=6.526868;STD_quant_stop=11.135529;Kurtosis_quant_start=1.568363;Kurtosis_quant_stop=1.839930;SVTYPE=INS;SUPTYPE=AL;SVLEN=234;STRANDS=+-;STRANDS2=9,6,9,6;RE=15;REF_strand=50,45;Strandbias_pval=0.781649;AF=0.136364	GT:DR:DV	0/0:95:15
chr1	77445351	3040	N	TTTATCCCCCTTCACCCTATTTGTTTTTTTTTTTTTCTTTT	.	PASS	PRECISE;SVMETHOD=Snifflesv1.0.12;CHR2=chr1;END=77445365;STD_quant_start=3.225872;STD_quant_stop=4.558646;Kurtosis_quant_start=-1.278768;Kurtosis_quant_stop=-1.642542;SVTYPE=INS;SUPTYPE=AL;SVLEN=39;STRANDS=+-;STRANDS2=39,26,39,26;RE=65;REF_strand=50,39;Strandbias_pval=0.741364;AF=0.422078	GT:DR:DV	0/1:89:65
chr1	77535859	3041	N	TCCTTGGGTGGCGCAGCGGTTGGCGCCTGCCCTTTGGCCCAGGGCGCCATCCTGGAGACCGGGATCAATCCCCGTCGGCGCTAACGGTGCATGGAGCCCTGGTCGCCCGCGACGGGCGTCTGGCCCTCGCTCGCCGCTCTTCTATGTGTGACAGCAGAAATAAGTAAAAATGTAAAAAAAAAAAACAAAACAATTTCCC	.	PASS	PRECISE;SVMETHOD=Snifflesv1.0.12;CHR2=chr1;END=77535867;STD_quant_start=3.331666;STD_quant_stop=2.949576;Kurtosis_quant_start=4.739147;Kurtosis_quant_stop=1.506985;SVTYPE=INS;SUPTYPE=AL;SVLEN=206;STRANDS=+-;STRANDS2=9,12,9,12;RE=21;REF_strand=51,55;Strandbias_pval=0.811658;AF=0.165354	GT:DR:DV	0/0:106:21
chr1	77537698	3042	TGAAGAACTATATTTATTTTTTTTTTTTATGGTTTGTATTATTCTTTTTTTTTGTCTTATTTTATTTTATTTTTAATTTATTTTTTTATTGGTGTTCAATTTACTAACATACAGAATAACACCCAGTGCCCGTCACCCATTCACTCCCACCCCCCGCCCTCCTCCCCTTCTACCACCCCTAGTTCGTTTCCCAGAGTTAGCAGTCTTTATGTTCTGTCTCCCTTTCTGATATTTCCCACACATTTCTTCTCCCTTCCCTTATTTTCCCTTTCACTATTATTTATATTCCCCAAATGAATGAGAACATATAATGTTTGTCCTTCTCTGACTGACTTACTTCACTCAGCATAATACCCTCCAGTTCCATCCACGTTGAAGCAAATGGTGGGTATTTGTCATTTCTAATAGCTGAGTAATATTCCATTGTATATATAAACCACATTTTCTTTATCCATTCATCTTTCGTTGGACACCGAGGCTCCTTCCACAGTTTGGCTATCGTGGCCATTGCTGCTAGAAATATCGGGGTGCAGGTGTCCCGGCGTTTCATTGCATTTGTATCTTTGGGGTAAATCCCCAACAGTGCAATTGCTGGGTCGTAGGGCAGGTATATTTTTAACTGTTTGAGGAACCTCCACACAGTTTTCCAGAGTGGCTGCACCAGTTCACATTCCCACCAACAGTGTAAGAGGGTTCCCTTTTCTCCGCATCCTCTCCAACATTTGTTGTTTCCTGCCTTGTTAATTTTCCCCATTCTCACTGGTGTGAGGTGGTATCTCATTGTAGTTTTCATTTGTATTTCCCTGATGGCAAGTGATGCAGAGCATTTTCTCATATGCATGTTGGCCATGTCTATGTCTTCCTCTGTGAGATTTCTGTTCATGTCTTTTGCCCATTTCATGATTGGATTGTTTGTTTCTTTGGTGTTGAGTTTAATAAGTTCTTTATAGATCTTGGAAACTAGCCCTTTATCTGATATGTCATTTGCAAATATCTTCTCCCATTCTGTAGGTTGTCTTTGAGTTTTGTTGACTGTATCCTAAAGGAGGAAAGACTATCCATTGGAAGAAAGACAGTCTCTTCAATAAATGGTGCTGGGAAAATTGGACATCCACATGCAGAAGAATGAAACTAGACCACTCTCTTTCACCATACACAAAGATAAACTCAAAATGGATGAAAGATCTAAATGTGAGACAAGATTCCATCAAAATCCTAGAGAAGAACACAGGCAACACCCTTTTTGAACTCGGCCATAGTAACTTCTTGCAAGATACATCCACGAAGGCAAAAGAAACAAAAGCAAAAATGAACTATTGGGACTTCATCAAGATAA	N	.	PASS	PRECISE;SVMETHOD=Snifflesv1.0.12;CHR2=chr1;END=77539018;STD_quant_start=3.133398;STD_quant_stop=0.522233;Kurtosis_quant_start=7.870341;Kurtosis_quant_stop=7.559652;SVTYPE=DEL;SUPTYPE=AL,SR;SVLEN=-1320;STRANDS=+-;STRANDS2=9,14,9,14;RE=23;REF_strand=45,58;Strandbias_pval=0.816871;AF=0.18254	GT:DR:DV	0/0:103:23
chr1	77583658	3043	CAAAACCAAGAGTCAAAAAAAAAAGTTGGGGGGAGGAGCAAGATGGCGGAAGAGTAGGGTCTCCAAATCACCTGTCTCCACCAAACTACCTAGAAAACCTTCAAATTATCCTGAAAATCTATGAATTCGGCCTGAGATTTAAAGAGAGACCAGCTGGAATGCAACAGTGAGAAGAGTTCGCGCTTCTATCAAGGTAGGAAGACGGGGAAAAAGAAATAAAGAAACAAAGGCCTCCAAGGGGGAGGGGCCCCGCGAGGAGCCGGGCTGAGGCCGGGGCGAGTGTCCCCAGGACAGGAGAGCCCCGTCCCGGAGAAGCAGGAGCTGCACCGACCTTCCCGGGCGGAAAGGGGCTCGCGGGGAGTTGGAGCAGGACCCAGGAGGGCGGGGATGCCCTCGGGCTCTCGGGGACAGTAACAGAGCAACTACGCGCCCAGGAGAGTGCGCCGAGCTCCCTAAGGGCTGCAGCGCGCACGGCGGGACCCGGCGGGACCCGGAGCAGCTGAAGGGGCTCGGGCGGCGGCTCCGCGGAGGGGGCTGCGCGGCCCCGGGAGCAGCTCGGAGGGGCTCGGGCAGAGGAAGAGGCTCCGTGCGGAGGGGGCTGCGCGGTTCCAGGAGCAGCTCGGAGGGGCTCGGGCGGCGGCTCCGCGGAGGGGGCTGCGTGGCCCGGGAGCGCGAATCCACCAGCGCAGGCTCCGGAGCACAGGGCGCCGGGACACAGCCCAGGATCCCGCCTCCCCCGGGACAGGCAGAGGCCGGGAGGGCCCAGGACAGCAAGGACGCTCCTGCCCCAGCTGAGCACATCAGCGGCCCCGCCCCGGAGCCTCCAGGCCCTGCAGACGGAGTTCCTGCCGGAGCTGAATCCAGGTTTCCAGAGCTGCCCCGCCACTGGGGCTGTTCCTCCTGCGGCCTCACGGGGCAAACAACCCCCACTGAGCCCTGCACCAGGCAGGGGCAGAGCAGCTCCCCCAACTGCTAACACCTGAAAATCAGCACAACAGGCCCCTCCCCCAGAAGATCAGCTAGACTGACAACTTCCAGGAGAAGCCAAGGGACTTAAAGAACACAGAATCAGAAGATACTCCCCTGTGGTTCTTTTTTTTGTTTTGTTTTGTTTTTTTTTGTTTTTGTTTTTGTTTTGTTTTGCTTTTTGATTTGTTTCCTTCCCCCACCCCCTTTTTTTTCTCCTTTCTTTTTCTCTTTTTCTTATTTTTTTTTTCTCTCGTTTTTTTTTCTTTTCTTCCCTTTTTTTTTCTCTTTCTCTTTTCTTTCCTTCTTTCTCTCCTCTCTTTTTCTCTTTTTCCCAATACAATTTGCTTTTGGCCACTCTGCACTGAGCAAAATGACTAGAAGGAAAACCTCACCTCAAAAGAAAGAATCAGAAACAGTCCTCTCTCCCACACAGTTACAAAATCTGGATTACAATTCAATGTCAGAAAGCCAATTCAGAAGCACTATTATACAGCTACTGGTGGCTCTAGAAAAAAGTATAAAGGACTCAAGAGACTTCATGACTGCAGAATTTAGAGCTAATCAGGCAGAAATTAAAAATCAATTGAATGAGATGCAATCCAAACTAGAAGTCCTAACGACGAGGGTTAACGAGGTGGAAGAACGAGTGAGTGACCTAGAAGACAAGTTGATAGCAAAGAGGGAAACTGAGGAAAAAAGAGACAAACAATTAAAAGACCATGAAGATAGATTAAGGGAAATAAACGACAGCCTGAGGAAGAAAAACCTACGTTTAATTGGGGTTCCCGAGGGCGCCGAAAGGGACAGAGGGCCAGAATATGTATTTGAACAAATTCTAGCTGAAAACTTTCCTAATCTGGGAAGGGAAACAGGCATTCAGATCCAGGAAATAGAGAGATCCCCCCCTAAAATCAATAAAAACCGTTCAACACCTCGACATTTAATTGTGAAGCTTGCAAATTCCAAAGATAAGGAGAAGATCCTTAAAGCAGCAAGAGACAAGAAATCCCTGACTTTTATGGGGAGGAGTATTAGGGTAACAGCAGACCTCTCCACAGAGACCTGGCAGGCCAGAAAGGGCTGGCAGGATATATTCAGGGTCCTAAATGAGAAGAACATGCAACCAAGAATACTTTATCCAGCAAGGCTCTCATTCAAAATGGAAGGAGAGATAAAGAGCTTCCAAGACAGGCAGCAACTAAAAGAATATGTGACCTCCAAACCAGCTCTGCAAGAAATTTTAAGGGGGCCTCTTAAAATTCCCCTTTAAGAAGAAGTTCAGTGGAACAGTCCACAAAAACAAAGACTGAATAGATATCATGATGACACTAAACTCATATCTCTCAATAGTAACTCTGAATGTGAACGGGCTTAATGACCCCATCAAAAGGCGCAGGGTGTCTGACTGGATAAAAAAGCAGGACCCATCTATTTGCTGTCTACAAGAGACTCATTTTAGACAGAAGGACACCTACAGCCTGAAAATAAAAGGTTGGAGAACCATTTACCATTCGAATGGTCCTCAAAAGAAAGCAGGGGTAGCCATCCTTATATCAGATAAACTAAAATTTACCCCAAAGACTGTAGTGAGAGATGAAGAGGGACACTATATCATACTTAAAGGATCTATTCAACAAGAGGACTTAACAATCCTCAATATATATGCTCCGAATGTGGGAGCTGCCAAATATATAAATCAATTATTAACCAAAGTGAAGAAATACTTAGATAATAATACACTTATACTTGGTGACTTCAATCTAGCTCTTTCTATACTCGATAGGTCTTCTAAGCACAACATCTCCAAAGAAACGAGAGCTTTAAATGATACACTGGACCAGATGGATTTCACAGATATCTACAGAACTTTACATCCAAACTCAACCGAATACACATTCTTCTCAAGCGCACATGGAACTTTCTCCAGAATAGACCACATATTGGGTCACAAATCGGGTCTGAACCGATACCAAAAGATTGGGATTGTCCCCTGCATATTCTCGGACCATAATGCCTTGAAATTAGAACTAAATCACAACAAGAAGTTTGGAAGGACCTCAAACACATGGAGGTTAAGGACCATCCTGCTAAAAGATAAAAGGGTCAACCAGGAAATTAAGGAAGAATTAAAAAGATTCATGGAAACTAATGAGAATGAAGATACAACCGTTCAAAATCTTTGGGATGCAGCAAAAGCAGTCCTAAGGGGGAAATACATCGCAATACAAGCATCCATTCAAAAACTGGAAAGAACTCAAATACAAAAGCTAACCTTACACATAAAGGAGCTAGAGAAAAAACAGCAAATAGATCCTACACCCAAGAGAAGAAGGGAGTTAATAAAGATTCGAGCAGAACTCAATGAAATCGAGACCAGAAGAACTGTGGAACAGATCAACAGAACCAGGAGTTGGTTCTTTGAAAGAATTAATAAGATAGATAAACCATTAGCCAGCCTTATTAAAAAGAAGAGAGAGAAGACTCAAATTAATAAAATCATGAATGAGAAAGGAGAGATCACTACCAACACCAAGGAAATACAAACGATTTTAAAAACATATTATGAACAGCTATACGCCAATAAATTAAGCAATCTAGAAGAAATGGACGCATTCCTGGAAAGCCACAAACTACCAAAACTGGAACAGGAAGAAATAGAAAACCTGAACAGGCCAATAACCAGGGAGGAAATTGAAGCAGTCATCAAAAACCTCCCAAGACACAAGAGTCCAGGGCCAGATGGCTTCCCAGGAGAATTTTATCAAACGTTTAAAGAAGAAATCATACCTATTCTCCTAAAGCTGTTTGGAAAGATAGAAAGAGATGGAGTACTTCCAAATTCGTTCTATGAAGCCAGCATCACCTTAATTCCAAAGCCAGACAAAGACCCCGCCAAAAAGGAGAATTACAGACCAATATCCCTGATGAACATGGATGCAAAAATTCTCAACAAGATACTGGCCAATAGGATCCAACAGTACATTAAGAAAATTATTCACCATGACCAAGTAGGATTTATCCCTGGGACACAAGGCTGGTTCAACACCCGTAAAACAATCAATGTGATTCATCATATCAGCAAGAGAAAAACCAAGAACCATATGATCCTCTCATTGGATGCAGAGAAAGCATTTGACAAAATACAGCATCCATTCCTGATCAAAACTCTTCAGAGTGTAGGGATAGAGGGAACATTCCTCGACATCTTAAAAGCCATCTACGAAAAGCCCACAGCAAATATCATTCTCAATGGGGAAGCACTGGGAGCCTTTCCCCTAAGATCAGGAACAAGACAGGGATGTCCACTCTCACCACTGCTATTCAACATAGTACTGGAAGTCCTAGCCTCAGCAATCAGACAACAAAAGACATTAAAGGCATTCAAATTGGCAAAGAAGAAGTCAAACTCTCCCTCTTCACCGATGACATGATACTCTACATAGAAAACCCAAAAGTCTCCACCCCAAGATTGCTAGAACTCATACAGCAATTCGGTAGCGTGGCAGGATACAAAATCAATGCCCAGAAGTCAGTGGCATTTCTATACACTAACAATGAGACTGAAGAAAGAGAAATTAAGGAGTCAATCCCATTTACAATTGCACCCAAAAGCATAAGATACCTAGGAATAAACCTCACCAAAGAGGTAAAGGATCTATACCCTCAAAACTATAGAACACTTCTGAAAGAAATTGAGGAAGACACAAAGAGATGGAAAAATATTCCATGCTCATGGATTGGCAGAATTAATATTGTGAAAATGTCAATGTTACCCAGGGCAATATACACGTTTAATGCAATCCCTATCAAAATACCATGGACTTTCTTCAGAGAGTTAGAACAAATTATTTTAAGATTTGTGTGGAATCAGAAAAGACCCCGAATAGCCAGGGGAATTTTAAAAAGAAAACCATATCTGGGGCATCACAATGCCAGATTTCAGGTTGTACTACAAAGCTGTGGTCATCAAGACAGTGTGGTACTGGCACAAAAACAGACACATAGATCAGTGGAACAGAATAGAGAATCCAGAAGTGGACCCTGAACTTTATGGGCAACTAATATTCGATAAAGGAGGAAAGACTATCCATTGGAAGAAAGACAGTCTCTTCAATAAATGGTGCTGGGAAAATTGGACATCCACATGCAGAAGAATGAAACTAGACCACTCTCTTTCACCATACACAAAGATAAACTCAAATGGATGAAAGATCTAAATGTGAGACAAGATTCCATCAAAATCCTAGAGAAGAACACAGGCAACACCCTTTTTGAACTCGGCCATAGTAACTTCTTGCAAGATACATCCACGAAGGCAAAAGAAACAAAAGCAAAAATGAACTATTGGGACTTCATCAAGATAAGAAGCTTTTGCACAGCAAAGGATACAGTCAACAAAACTCAAAGACAACCTACAGAATGGGAGAAGATATTTGCAAATGACATATCAGATAAAGGGCTAGTTTCCAAGATCTATAAAGAACTTATTAAACTCAACACCAAAGAAACAAACAATCCAATCATGAAATGGGCAAAAGACATGAACAGAAATCTCACAGAGGAAGACATAGACATGGCCAACATGCATATGAGAAAATGCTCTGCATCACTTGCCATCAGGGAAATACAAATGAAAACTACAATGAGATACCACCTCACACCAGTGAGAATGGGGAAAATTAACAAGGCAGGAAACAACAAATGTTGGAGAGGATGCGGAGAAAAGGGAACCCTCTTACACTGTTGGTGGGAATGTGAACTGGTGCAGCCACTCTGGAAAACTGTGTGGAGGTTCCTCAAACAGTTAAAAATAGACCTGCCCTACGACCCAGCAATTGCACTGTTGGGGATTTACCCCAAAGATACAAATGCAATGAAACGCCGGGACACCTGCACCCCGATGTTTCTAGCAGCAATGGCCACGATAGCCAAACTGTGGAAGGAGCCTCGGTGTCCAACGAAAGATGAATGGATAAAGAAGATGTGGTTTATGTATACAATGGAATATTACTCAGCTATTAGAAATGACAAATACCCACCATTTGCTTCAACGTGGATGGAACTGGAGGGTATTATGCTGAGTGAAGTAAGTCAGTCAGAGAAGGACAAACATTATATGTTCTCATTCATTTGGGGAATATAAATAATAGTGAAAGGGAAAATAAGGGAAGGGAGAAGAAATGTGTGGGAAATATCAGAAAGGGAGACAGAACATAAAGACTGCTAACTCTGGGAAACGAACTAGGGGTGGTAGAAGGGGAGGAGGGCGGGGGGTGGGAGTGAATGGGTGACGGGCACTGGGGGTTATTCTGTATGTTAGTAAATTGAACACCAATAAAAAAATAAATTAAAAAAAAAAAATAAATGACATAATGTAAAAAAATAAAAATAAAAAAAAAAAAAAAAAAAAAAAAAAAAAAAAAAAAAAAAAA	N	.	PASS	PRECISE;SVMETHOD=Snifflesv1.0.12;CHR2=chr1;END=77590058;STD_quant_start=6.557439;STD_quant_stop=1.378405;Kurtosis_quant_start=2.394488;Kurtosis_quant_stop=6.975573;SVTYPE=DEL;SUPTYPE=AL,SR;SVLEN=-6400;STRANDS=+-;STRANDS2=8,9,8,9;RE=17;REF_strand=52,67;Strandbias_pval=0.800234;AF=0.125	GT:DR:DV	0/0:119:17
chr1	77668746	3044	AAAAAGAGGCACACAATGGAAGATGGCGGAAGAGTAGGGTGTCCAAATCACCTGTCTCCACCAAATTACCTAGAAAACCTTCCAATCATCCTGAAAATCTATGAATTCGGCCTGAGAATTAAAGAGAGAACACCTGGAATGCAACAGTGAGAAGAGTTCGCGCTTCTATCAAGGTAGGAAGACGGGGAAAAAGAAATAAAGGAACAAAAGGCCTCCGAGGGGGAGGGGCCCCGCGAGGAGCTGGGCTGAGGCCGGGGCGAGTGTCCCCAGGACAGGAGAGCCCCGTCCCGGAGGAGCAGGAGCTGCACCGACCTTCCCGGGCGGAAAGGGGCTCGCAGGGAGGTGGAGCAGGACCCAGGAGGGCGGGGATGCCCTCGGGCTCCCCGGGACACTAACAGGCACCTGCGCCCCGGGAGAGTGCGCCGAGCTCCCTGAGGGCTGCAGCGCGCACGGCGGGACCCGGCGGGACCCGGAGCAGCTCGGGCGGGGGGGGGGGGGGGGGGGGGGGGGGGGGGGCTCGGGCGGCGGCTCCGCGGAGGGGGCTGCGGGGCGGGAGCGCGAATCCAACAGCGCAGGCTCCGGAGCACAGGGCGCCGGGACACAGCCCAGGATCCGGCCTCCCCCCGGGACAGGCAGAGGCCGGGAGGGCCCAGGACAGCAAGGACGCTCCTGCCCCGAGCTGAGCAGATCAGCGGCCCCGCCCCGGAGCCTCCAGGCCCTGCAGACGGAGTTCCTGCCGGAGCTGAATCCAGGTTTCCAGAGCTGCCCCGCCACTGGGGCTGTTCCTCCTGCGGCCTCACGGGGTAAACAACCCCCACTGAGCCCTGCACCAGGCAGGGGCACAGCAGCCCCCCCAACTGCTAACACCTGAAAATCAGCACAACAGGCCCCTCCCCCAGAAGACCAGCTAGACGGACAACTTCCAGGAGAAGCCAAGGAACTTAAAGTACACAGAATCAGAAGATACTCCCCGGTGGTTCTGTTTTTTGTTTGTTTTGTTTTGTTTTGTTTTGTTTTGCTTTTTGATTTGTTTCCTTCCCCCACCCCCTTTTTTTTCTCCTTTCTTTTTCTTTCTCTTTTTCTTCTCTTTTTTTTTTTTCGTTTTTTTCTTCCCTTTTTTTTCTCTTTCTCTTTTCTTTCCTTCTTTCTCTCCTCTCTTTTTCTCTTTTTCCCAATACAACTTGCTTTTGGCCACTCTGCACTGAGCAAAATGACTAGAAGGAAAACCTCACCTCAAAAGAAAGAATCAGAAACAGTCCTCTCTCCCACAGAGTTACAAAATCTGGATTACAATTCAATGTCAGAAAGCCAATTCAGAAGCACTATTATACAGCTACTGGTGGCTCTAGAAAAAAGCATAAAGGACTCAAGAGACTTCATGACTGCAGAATTTAGAGCTAATCAGGCAGAAATTAAAAATCAATTGAATGAGATGCAATCCAAACTAGAAGTCCTAACGACGAGGGTTAACGAGGTGGAAGAACGAGTGAGTGACATAGAAGACAAGTTGATAGCAAAGAGGGAAACTGAGGAAAAAAGAGACAAACAATTAAAAGACCATGAGGATAGATTAAGGGAAATAAACGACAGCCTGAGAAAGAAAAACCTACGTTTAATTGGGGTTCCCGAGGGCGCCGAAAGGGACAGAGGGCCAGAATATGTATTTGAACAAATTCTAGCTGAAAACTTTCCTAATCTGGGAAGGGAAACAGGCATTCAGATCCAGGAAATAGAGAGATCCCCCCCTAAAATCAATAAAAACCGTTCAACACCTCGACATTTAATAGTGAAGCTTGCAAATTCCAAAGATAAAGAGAAGATCCTTAAAGCAGCAAGAGACAAGAAATCCCTGACTTTTATGGGGAGGAGTATTAGGGTAACAGCAGACCTCTCCACAGAGACCTGGCAGGCCAGAAAGGGCTGGCAGGATATATTCAGGGTCCTAAATGAGAAGAACATGCAACCAAGAATACTTTATCCAGCAAGGCTCTCATTCAAAATGGAAGGAGAGATAAAGAGCTTCCAAGACAGGCAGCAACTGAAAGAATATGTGACCTCCAAACCAGCTCTGCAAGAAATTTTAAGGGGGACTCTTAAAATTCCCCTTTAAGAAGAAGTTCAGTGGAACAGTCCACAAAAACAAGGACTGAATAGATAACATGATGACACTAAACTCATATCTCTCAATACTAACTCTGAATGTGAACGGGCTTAATGACCCCATCAAAAGGCGCAGGGTTTCAGACTGGATAAAAAAGCAGGACCCATCTATTTGCTGTCTACAAGAGACTCATATTAGACAGAAGGACACCTACAGCCTGAAAATAAAATGTTGGAGAACCATTTACCATTCGAATGGTCCTCAAAAGAAAGCAGGGGTAGCCATCCTTATATCAGATAAACTAAAATTTACCCCAAAGACTGTAGTGAGAGATGAAGAGGGACACTATATCATACTTAAAGGATCTATTCAACAAGAGGACTTAACAATCCTCAATATATATGCCCCGAATGTGGGAGCTGCCAAATATATCAATCAATTATTAACCAAAGTGAAGAAATACTTAGATAATAATACAGTTATACTTGGTGACTTCAATCTAGCTCTTTCTATACTTGATAGGTCTTCTAAGCACAACATCTCCAAAGAAACGAGAGCTTTAAATGATACACTGGACCAGATGGATTTCACAGATATCTACAGAACTTTACATCCAAACTCAACTGAATACACATTCTTCTCAAGCGCACATGGAACTTTCTCCAGAATAGACCACATATTGGGTCACAAATCGGGTCTGAACCGATACCAAAAGATTGGATTGTCCCCTGCATATTCTCAGACCATAATGCCTTGAAATTAGAACTAAATCACAACAAGAAGTTTCGAAGGACCTCAAACACGTGGAGGTTAAGGACCATCCTGCTAAAAGATAAAAGGGTCAACCAGGAAATTAAGGAAGAATTAAAAAGATTCATGGAAACTAATGAGAATGAAGATACAACCATTCAAAATCTTTGGGATGCAGCAAAAGCAGTCGTAAGGGGGAAATACATAGCAATACAAGCATCCATTCAAAAACTGGAAAGAACTCAAATACAAAAGCTAACCTTACACATAAAGGAGCTAGAGAAAAAACAGCAAATAGATCCTACACCCAAGAGAAGAAGGGAGTTAATAAAGATTCGAGCAGAACTCAACGAAATCGAGACCAGAAGAACTGTGGAACAGATCAACAAAACCAGGAGTTGGTTCTTTGAAAGAATTAACAAGATAGATAAACCATTAGCCAGCCTTATTAAAAAGAAGAGAGAGAAGAACGAAATTAATAAAATCATGAATGAGAAAGGAGAGATCACTACCAACACCAAGGAAATACAAACGATTTTAAAAACATATTATGAACAGCTATACGCCAATAAATTAGGCAATCTAGAAGAAATGGACGCATTCCTGGAAAGCCACAAACTACCAAAACTGGAACAGGAAGAAATAGAAAACCTGAACAGGCCAATAACCAGGGAGGAAATTGAAGCAGTCATCAAAAACCTCCTAAGACACAAGAGTCCAGGGCCAGATGTCTTCCCAGGGGAATTCTATCAAACGTTTAAAGAAGAAATCATACCTATTCTCCTAAAGCTGTTTGGAAAGATAGAAAGAGATGGAGTACTTCCAAATTCGTTCTATGAGGCCAGCATCACCTTAATTCCAAAACCAGACAAAGACCCCACCAAAAAGGAGAATTACAGACCAATATCCCTGATGAACATGGATGCAAAAATTCTCAACAAGATACTGGCCAATAGGATCCAACAGTACATTAAAAAAATTATTCACCATGACCAAGTAGGATTTATCCCTGGGACACAAGGCTGGTTCAACACCCGTAAAACAATCAATGTGATTCATCATATCAGCAAGAGAAAAACCAAGAACCATATGATCCTCTCATTGGATGCAGAGAAAGCATTTGACAAAATACAGCATCATTCCTGATCAAAACTCTTCAGAGTGTAGGGATAGAGGGAACATTCCTCGACATCTTAAAAGCCATCTATGAAAAGCCCACAGCAAATATCATTCTCAATGGGGAAGCACTGGGAGCCTTTCCCCTAAGATCAGGAACAAGACAGGGATGTCCACTCTCACCACTGCTGTTCAACATAGTACTGGAAGTCCTAGCCTCAGCAATCAGACAACAAAAAGACATTAAAGGCATTCAAATTGGCAAAGAAGAAGTCAAACTCTCCCTCTTCGCCGATGACATGATACTCTACATAGAAAACCCAAAAGTCTCCACCCCAAGATTGCTAGAACTCATACAGCAATTCGGTAGCGTGGCAGGATACAAAATCAATGCCCAGAAGTCAGTGGCATTTCTATACACTAACAATGAGACTGAAGAAAGAGAAATTAAGGAGTCATCCCATTTACAATTGCACCCAAAAGCATAAGATACCTAGGAATAAACCTCACCAAAGATGTAAAGGATCTATACCCTCAAAACTATAGAACACTTCTGAAAGAAATTGAGGAAGACACAAAGAGATGGAAAAATATTCCATGCTCATGGATTGGCAGAATTAATATTGTGAAAATGTCAGTGTTACCCAGGGCAATATACACGTTTAATTTAACCCCTATCAAAATACCATGGACTTTCTTCAGAGAGTTAGAACAAATTATTTTAAGATTTGTGTGGAATCAGAAAAGACCCCGAATAGCCAGGGGAATTTTAAAAAAGAAAACCATATCTGGGGGCATCACAATGCCAGATTTCAGGTTGTACTACAAAGCTGTGGTCATCAAGACAGTGTGATACTGGCACAAAAACAGACACATAGATCAGTGGAACAGAATAGAGAATCCAGAAGTGGACCCTGAACTTTATGGGCAACTAATATTTGATAAAGGAGGAAAGACTATCCACTGGAAGAAAGACAGTCTCTTCAATAAATGGTGCTGGGAAAATTGGACATCCACATGCAGAAGAATGAAACTAGACCACTCTCTTTCACCATACACAAAGATAAACTCAAAATGGATGAAAGATCTAAATGTGAGACAAGATTCCATCAAAATCCTAGAGAAGAACACAGGCAACACCCTTTTTGAACTCGGCCACAGTAACTTCTTGCAAGATACATCCACGAAGGCAAAAGAAACAAAAGCAAAAATGAACTATTGGGACTTCATCAAGATAAGAAGCTTTTGCACAGTAAAGGATACAGTCAACAAAACTCAAAGACAACCTACAGAATGGGAGAAGATATTTGCAAATGACATATCAGATAAAGGGCTAGTTTCCAAGATCTATAAAGAACTTATGAAACTCGACACCAAAGAAACAAACAATCCAATCATGAAATGGGCAAAAGACATGAACAGAAATCTCACAGAGGAAGACATAGACATGGCCAACATGCACATGAGAAAATGCTCTGCATCACTTGCCATCAGGGAAATACAAATCAAAACCACAATGAGATCTCACCTCACACCAGTGAGAATGGGGAAAATTAACAAGGCAGGAAACCACAAATGTTGGAGAGGATGCGGAGAAAAGGGAACCCTCTTACACTGTTGGTGGGAATGTGAACTGGTGCAGCCACTCTGGAAAACTGTGTGGAGGTTCCTCAAAGAGTTAAAAATAGACCTGCCCTACGACCCAGCAATTGCACTGCTGGGGATTTACCCCAAAGATACAGATGCAGTGAAACGCCGGGACACCTGCATCCCGATGTTTATAGCAGCAATGGCCACGATAGCCAAACTGTGGAAGGAGCCTCGGTGTCCAACGAAAGATGAATGGATAAAGAAGATGTGGTCTATGTATACAATGGAATATTACTCAGCTATTAGAAATGACAAATACCCACCATTTGCTTCAACGTGGATGGAACTGGAGGGTATTATGCTGAGTGAAGTAAGCCAGTCGGAGAAGGACAAACATTATATGTTCTCATTCATTTGGGGAATATAAATAATAGTGAAAGGGAATATAAGGGAAGGGGGAAGAAATGTGTGGGAAATATCAGAAAGGGAGACAGAACGTAAAGACTGCTAACTCTGGGAAACGAACTAGGGGTGTTGGAAGGGGAGGAGGGCGGGGGGTGGAAGTGAATGGGTGACGGGCACTGGGGGTTATTCTGTATGTTAGTAAATTGAACACCAATAAAAAAAAAAAAAAAAAAAAAAA	N	.	PASS	PRECISE;SVMETHOD=Snifflesv1.0.12;CHR2=chr1;END=77674930;STD_quant_start=2.738613;STD_quant_stop=1.095445;Kurtosis_quant_start=-1.289366;Kurtosis_quant_stop=6.976238;SVTYPE=DEL;SUPTYPE=AL,SR;SVLEN=-6184;STRANDS=+-;STRANDS2=10,6,10,6;RE=16;REF_strand=68,64;Strandbias_pval=0.440072;AF=0.108108	GT:DR:DV	0/0:132:16
chr1	77669233	3045	N	GGGGGGGGGGGTGGGGGGGGGGGGCGGGTGGGGGGGGTGGGGGGTGGGGGGGGGGGGGGGGGGGGGGGGGGGGGGGGGGGGGGGGGGGGGGGGGGGAGGGGGGGAGGGGGGGGA	.	FAIL_NOTPRECISE	IMPRECISE;SVMETHOD=Snifflesv1.0.12;CHR2=chr1;END=77669246;STD_quant_start=11.931623;STD_quant_stop=23.832751;Kurtosis_quant_start=1.203803;Kurtosis_quant_stop=-0.935824;SVTYPE=INS;SUPTYPE=AL;SVLEN=91;STRANDS=+-;STRANDS2=20,3,20,3;RE=23;REF_strand=41,41;Strandbias_pval=0.00159286;AF=0.219048	GT:DR:DV	0/0:82:23
chr1	77677241	3046	N	AAAACACCAATCTGTAGGGATTCCCTGGTGGCGCAGTGTTGGCGCCTGCCTTTGGCCCAGGGTGCAATCCTGGAAGACCCGGGATCGACTCCCACGTCGGGCTCCCGGTGCAGGCGCCGGTTCCCCTCTGCCGTGTTTTCCTCTCTCTCTCTTCTTCTCTCTCTCTTCTCTGTGGACACCATAAGAAATAAAAAATATAAAAAAAC	.	PASS	PRECISE;SVMETHOD=Snifflesv1.0.12;CHR2=chr1;END=77677241;STD_quant_start=2.645751;STD_quant_stop=5.656854;Kurtosis_quant_start=6.996222;Kurtosis_quant_stop=6.732876;SVTYPE=INS;SUPTYPE=AL;SVLEN=213;STRANDS=+-;STRANDS2=6,8,6,8;RE=14;REF_strand=45,41;Strandbias_pval=0.573414;AF=0.14	GT:DR:DV	0/0:86:14
chr1	77680214	3047	AAACTTGTTTTATTTTTTATTTTTTTTAAAGATTTTTATTTATTTATTCATGATAGTCACAGAGAGAGAGAGAGAGGCAGAGACACAGGCAGAGGGAGAAGCAGGCTCCATGCACCGGGGGCCCGACGTGGGATTCGATCCCGGGTCTCCAGGATCGCGCCCTGGGCCAAAGGCAGGCGCCAAACCGCTGCGCCACCCAGGGATCCCG	N	.	PASS	PRECISE;SVMETHOD=Snifflesv1.0.12;CHR2=chr1;END=77680421;STD_quant_start=3.271085;STD_quant_stop=3.754997;Kurtosis_quant_start=-1.455148;Kurtosis_quant_stop=-1.388203;SVTYPE=DEL;SUPTYPE=AL;SVLEN=-207;STRANDS=+-;STRANDS2=8,7,8,7;RE=15;REF_strand=41,39;Strandbias_pval=1;AF=0.157895	GT:DR:DV	0/0:80:15
chr1	77707058	3048	N	TTTATCTTTCTCTTTCATTTTATTTTTTTTTTATTGGTGTTCCCAATTTACTCAATACAGAATAAACACCCAGTGCCCGTCACCCATTCATCCCACCCCCGCCTCCTCCCCTTCTACCACCCCTAGTCGCTTCCCAGAGGTTAGAAGTCTGTTACGTTCTGTCTCCTTTCTGATATTTCCCACCCATTTCTTCTCCCCTTCCTTATTTTCCCTTTCACATATTTATATTCCCCAACTGAAATTTCAA	.	PASS	PRECISE;SVMETHOD=Snifflesv1.0.12;CHR2=chr1;END=77707063;STD_quant_start=0.316228;STD_quant_stop=7.556454;Kurtosis_quant_start=6.880690;Kurtosis_quant_stop=0.897296;SVTYPE=INS;SUPTYPE=AL;SVLEN=245;STRANDS=+-;STRANDS2=6,11,6,11;RE=17;REF_strand=43,56;Strandbias_pval=0.602948;AF=0.146552	GT:DR:DV	0/0:99:17
chr1	77726730	3049	N	TTTCTTTTTTTATTCTTTCTTATTTCTGTTTCTTTTCTTTCTTTCTTTTCGGTTATCTGTTCCCCTTTTTTTTCTTTTC	.	FAIL_NOTPRECISE	IMPRECISE;SVMETHOD=Snifflesv1.0.12;CHR2=chr1;END=77726765;STD_quant_start=11.458621;STD_quant_stop=22.489998;Kurtosis_quant_start=1.818101;Kurtosis_quant_stop=-0.481399;SVTYPE=INS;SUPTYPE=AL;SVLEN=42;STRANDS=+-;STRANDS2=13,3,13,3;RE=16;REF_strand=50,61;Strandbias_pval=0.00763651;AF=0.125984	GT:DR:DV	0/0:111:16
chr1	77785837	3050	N	AAACCCCATCTGAGCTGAAGATGACATTCAGTGACCCTGAATGCCAGGAGCTATAATTAAGGAGGGGACACTGTGACACAATAGGAGTTACGTGAAAGAAGAAGACTGAATCAACTAACAGCACACAGTAGGGGCTAGAATGTGTCTGCAAACTTCAGAGTCTTTGCCATTGATTGAAGGGACAGAGAAACAGAGAATGTCATTACATGGCTAGTTGATATGTAGATGTATAAAGAGTAGTTAGATATATTTATATTTATTAATCATTAAACTAGTGTTAATTCTAAGAAGTGATTCGTTGTAGAGATTTATTAAAGACCCAAAGGTACTACTCTATAAACCATATAATATTGCATAATTATTATTTGTCTATGTTTAATGATAAACTGCTATTCCACTGTTACTTGTGGATCTTTTCTAATACAGAGTTGTAAAAACCTTGTTCAAAACGTAATTGACTTGCCTTGGGTTTACCGCTTCTTCTTCACTCTTGTTGGGTATTTGTTCATACATCTACTTATTTGTCCACTCACCACATTTATTAAGATGACTTAGAAATACCTGGACACCGTACTAGTGGCCCCCTTTTTTAATAGAAATTCAATGAAGAATATTTATCTTCGTTCATCAGCACCAATTATGTGCTCGCTGCTAAGGACACATTGCAGCTCAAGAACCTTACAGTCCTGGGAAGAAAGGACCTACAAATAAGGCATAGAGTTCTGGAAACATACAACGATTTACATCCGTTCTCGGGGTGGGCGTATTGTACTCAGACTCTTCCTGGGCGACATACTTCAACTGCGTCTCCCCCACGAGCTAGCCAAGTCTAAAAACAGGAAGAATTTGAAGCACAGGAAAGCAGAA	.	FAIL_NOTPRECISE	IMPRECISE;SVMETHOD=Snifflesv1.0.12;CHR2=chr1;END=77785837;STD_quant_start=0.447214;STD_quant_stop=16.884905;Kurtosis_quant_start=6.998949;Kurtosis_quant_stop=3.908782;SVTYPE=INS;SUPTYPE=AL,SR;SVLEN=867;STRANDS=+-;STRANDS2=7,6,7,6;RE=13;REF_strand=51,46;Strandbias_pval=1;AF=0.118182	GT:DR:DV	0/0:97:13
chr1	77790595	3051	GGGATCCCTGGGTGGCGCAGCGGTTTGGCGCCTGCCTTTGGCCCAGGGCGCGATCCTGGAGACCCAGGATCGAATCCCACATCGGGCTCTCGGTGCATGGAGCCTGCTTCTCCCTCTGCCTGTGTCTCTGCCTCTCTCTCTCTCTCTGTGTGTGACTATCATAAATAAATAAAAATTAAAAAAAAAAAAAAAATTAAAAAAAAAAAAAAAAAAAAAAAAAAAAAAAAAAAAAGAAAGCAC	N	.	PASS	PRECISE;SVMETHOD=Snifflesv1.0.12;CHR2=chr1;END=77790839;STD_quant_start=3.435113;STD_quant_stop=2.236068;Kurtosis_quant_start=-2.000302;Kurtosis_quant_stop=-1.609735;SVTYPE=DEL;SUPTYPE=AL;SVLEN=-244;STRANDS=+-;STRANDS2=9,9,9,9;RE=18;REF_strand=44,44;Strandbias_pval=1;AF=0.169811	GT:DR:DV	0/0:88:18
chr1	77798261	3052	N	GACGAAGAAAGCGTAGGAAGGAAAAAAGAAAAAAGAAAAAACAAAAAAGCACAAAAGAAAAAAAAGAAAAAAAAGAAAAAAAAAAAAAAAAACAGAAAAAATAAAAAAAAAGAAAAAATAAAACAAGAAAAAGAAAAGGGA	.	FAIL_NOTPRECISE	IMPRECISE;SVMETHOD=Snifflesv1.0.12;CHR2=chr1;END=77798265;STD_quant_start=8.706320;STD_quant_stop=52.431861;Kurtosis_quant_start=2.173176;Kurtosis_quant_stop=-1.454601;SVTYPE=INS;SUPTYPE=AL;SVLEN=136;STRANDS=+-;STRANDS2=2,16,2,16;RE=18;REF_strand=43,59;Strandbias_pval=0.0158037;AF=0.15	GT:DR:DV	0/0:102:18
chr1	77802140	3053	N	GGAAAAACCTACTTTTTTTTTTTTTTTTTAAATATTTATTTTATTATTTATGATAGTCACAAGAGAGAGAGAGAGGCCAGAGACACATGCGAGGGAGAAGCAAGGCTCCATGCACCGGGAGCCCACTGTGGGCTTTCGATCCCGGAATCTCCAGGATCGTGCCCGGGCCAAAGTCAGGCCACCAAAAACCACTGCGCCACCCAGGGATCCC	.	PASS	PRECISE;SVMETHOD=Snifflesv1.0.12;CHR2=chr1;END=77802140;STD_quant_start=1.581139;STD_quant_stop=4.774935;Kurtosis_quant_start=6.562880;Kurtosis_quant_stop=6.137214;SVTYPE=INS;SUPTYPE=AL;SVLEN=211;STRANDS=+-;STRANDS2=5,11,5,11;RE=16;REF_strand=41,53;Strandbias_pval=0.420167;AF=0.145455	GT:DR:DV	0/0:94:16
chr1	77846254	3054	N	GGAGGAGGCGGAGATGAGGAGGAGGAGGAGGAGGAGGAGGAGGAGGAGGCG	.	FAIL_NOTPRECISE	IMPRECISE;SVMETHOD=Snifflesv1.0.12;CHR2=chr1;END=77846254;STD_quant_start=13.813037;STD_quant_stop=11.781341;Kurtosis_quant_start=-1.315680;Kurtosis_quant_stop=-0.698296;SVTYPE=INS;SUPTYPE=AL;SVLEN=51;STRANDS=+-;STRANDS2=5,10,5,10;RE=15;REF_strand=31,38;Strandbias_pval=0.566758;AF=0.178571	GT:DR:DV	0/0:69:15
chr1	77874842	3055	GCAGAGGAAGAGGCTCCGTGCGGAGGGGGCTGCGCGGTTCCAGGAGCAGCTCGGAGGGACTTGGGC	N	.	PASS	PRECISE;SVMETHOD=Snifflesv1.0.12;CHR2=chr1;END=77874907;STD_quant_start=0.632456;STD_quant_stop=2.190890;Kurtosis_quant_start=1.701505;Kurtosis_quant_stop=-0.142050;SVTYPE=DEL;SUPTYPE=AL;SVLEN=-65;STRANDS=+-;STRANDS2=11,5,11,5;RE=16;REF_strand=46,35;Strandbias_pval=0.419271;AF=0.164948	GT:DR:DV	0/0:81:16
chr1	77876023	3056	GCTTGCAGGGATCCCTGGGTGGTGCAGCGGTTTAGCGCCTGCCTTTGGCCCAGGGCGCGATCCTGGAGACCCAGGATCGAATCCCACATCGGGCTCCCGGTGCATGGAGCCTGCTTCTCCCTCTGCCTGTGTCTCTGCCTCTCTCTCTCTCTCTGTATGACTATCATAAATAAATAAAAATTAAAAAAAAAAAAAGAGTTAG	N	.	PASS	PRECISE;SVMETHOD=Snifflesv1.0.12;CHR2=chr1;END=77876223;STD_quant_start=2.828427;STD_quant_stop=2.846050;Kurtosis_quant_start=-0.614798;Kurtosis_quant_stop=-1.464132;SVTYPE=DEL;SUPTYPE=AL;SVLEN=-200;STRANDS=+-;STRANDS2=8,5,8,5;RE=13;REF_strand=41,32;Strandbias_pval=0.770556;AF=0.151163	GT:DR:DV	0/0:73:13
chr1	77901969	3057	TACTGATTTTTTTTTTTTTTTTTTTTTTTTTTTTTTTTTTTTTTTTTTATCC	N	.	PASS	PRECISE;SVMETHOD=Snifflesv1.0.12;CHR2=chr1;END=77902022;STD_quant_start=3.860052;STD_quant_stop=4.415880;Kurtosis_quant_start=-1.734659;Kurtosis_quant_stop=-1.822809;SVTYPE=DEL;SUPTYPE=AL;SVLEN=-53;STRANDS=+-;STRANDS2=8,6,8,6;RE=14;REF_strand=37,48;Strandbias_pval=0.394522;AF=0.141414	GT:DR:DV	0/0:85:14
chr1	78000331	3058	N	<DUP>	.	PASS	PRECISE;SVMETHOD=Snifflesv1.0.12;CHR2=chr1;END=78016956;STD_quant_start=0.447214;STD_quant_stop=0.730297;Kurtosis_quant_start=4.624118;Kurtosis_quant_stop=3.994142;SVTYPE=DUP;SUPTYPE=SR;SVLEN=16625;STRANDS=-+;STRANDS2=16,15,16,15;RE=31;REF_strand=85,97;Strandbias_pval=0.698407;AF=0.14554	GT:DR:DV	0/0:182:31
chr1	78002039	3059	N	TTGCGGCAACCAAGACCTTCTCACTTCCAAGATATGGAGGCAGGCTCCAGAAGCCCTAGGGTGAGATGTCTGCCGAACGGGCCGACTGCCCTGCCCCGCCATCAAGACGCCAACCACCGAGGGTCTGTCAGGCCGCGGCCCTGCATGCGCTTTTCTTGACCGTGGCCCGCCCTGGGAAAACGGCCCCGAGCCGGATGCGGCCGGGCCAGAGCGGCTTTTCCCTCGACCCAGCCCCCGTCCCCGGGTGGCCCCACCCTGTACCTGGCCTGCCCTTAGAGCCGCTCTCCGAGGCGTGCGCCCCGCCCCCAGAGCCCTGGGCTGAACACCCCCGCGGAGATTCCCTCGGTTGGTCTTACTTTCTGGCCGGGTTCCAGAGCTCTGTGGGTGGGCTCCGACTTGTGAGCGTGTGCTGGTCTCTGCCGTTCTAAAACAACAGATGATTGAAGCCACATTATTCCAACCGTGCAAAAAAGTGTTGGTAACGTAGTAAGGCAAGGACAGCTTCCCTGAGGAAAAAGTCATCTAGTATAGGAGGAAAAAACTGTGTATAACCGAAATGAAAGACGAGGGATGTGTGTTCTACCTTTTGTTTTATTATTTCGTTTATACACCATGTTTTATTGATGAAAATTCTGATGACTTCTTCTTCTGTCAGGTCCAGCACACCTGCTCAACGAGTAAGGAGTGCTGGCGAAATGTAGGAAAGTGAATTCGCCTTGTACACTTAAGGCAAGGAGAATTGACGAAGGACCAATCTACGACGCTCCGCCCAAGGTGGGATCTTTGTTTCCCTTCGTGATGTGCCCCTATGCCCACAAATTTCCTTCATGGATTGGTTTCAGGCAGTGTGTGAAGGTGGACGTTACTATTAGAACATTATCGTGCCATTCAACATACTTGCTTTGTTGGTTTTTCTCTTTACAGATTTATTTATTCATTAAGCCACACAGAGGGGGGGACAAAACCAGAACCCAACAAAGCAGCAGAGACAGAGGCAGAAGAAGCGAAGCAGACTCCTGCAGGGCACCTGATGTGGAACCCATCCCAGGACACTGGTATTGCACGCCCGGGGTGTTGAAGCCGCTAACCACTGAGCTCCCAGGCATCTGCTTGGTTGATTTACTCCGGAGCGGAATCAACCTTTACCAGAGGTTGGTCTCCAAAGAGAACTGACTTTTTTCTAGGCAAACAGATGAAAGGGAACTGGGTAGGCGTTGAGCATAGAGTCTATATAGGTGTTGCAATTCAGTGAGAACCGGAGGTTTCCTGGAGTTCAGGAACTTGAAGAAAACATTGTCAGGATGGCAGGGATATGTAGCAAACGTCTGGTCGTCCTGAGATATCGTTGTAGCATGGGCCTAGTGAGGGCATAAGCTGAAAAGGATAAAATAGGGTGGAAGGTCAATGTCTTTCCGGTGTGGCAGAACTGTGTTCTGGGAGCACGCTAGGATATGGCTCATGAATTAAATGGAAGGACATAAAGGACCCAGACGAGGGACAGGGGTAGATAATAAAAGGACAGGTTATAGGATGGCTCTAGAATATGGATGCTGGGGTCTCGACTGATTCCGTACCTGGGCCCGGCCCACCTCTTTCCTATCCCGTTATTTCTCCACAGAATCAGCATTTTTCTGCAACTCCATCTTTTAGTCATGGCGTTACTCTGGACAAGGAGACTAGAAATTGGGGCAGTGACGCCAGGAGGGCTGGAGTCGACATCTTGGTTTTTGTTTTTTGAACCCCAGCATTCACTCACTTCTAGACCGCGTCACTTTAGGACCTCCAGGGAACGAACACCATTCTCAGCTCTCTTGTGCCCGGTGGAGGTCTTCCCCACACACTGTTAAAGAATTGCCGTCTAGAACTCGGGCCTGGCCAGAAGGGGGTTTTTACTCCTTTTGACGACAGTGATTGCTCACGTGATGGTCAGGTGCCACTATGGAGCCAGTACGGCACAATGGGACTTTATGGCGGACAGCTGAGGAAGACAACCCATTTTGAGCTCCACTTTTAAAGCTTGAACGATCCACTTAAAGCTACCAAATTGCAGACAAACGTCGGTCCATAATATGGTACGCAAGAACTGAATAGAATCTATGTTGGCATCAAACCGAGTCACCATTAAACCCTTCATGCCTGAGGACAGCCTTACCTTCCAGACATTTCAGGTACCTAAGTCAACAGATTTCTCTTTTTTCAAGTCAGTAAATGTATTTGCTTCTCAATTTTTTTACCTCCTAATAGTTGCTCACAGTCTAAGGGGGCTCTCCATCCCTGGCTCCATCTTCCGTGCTAGCGCACACTAAGTAAATATTAGCTTCTCTGTACTTCAGCTTACCTTCCCTAAGAGGCGGGAAGGCTTGTAAATATAAAATGCGGATCATACCTCTAAACGCCCGTTCACAAAATTGACGTACGGGCAAGCCGTCTTTAAATTCACTATTAAATTGAACTACCTCAGAGCCCCCTATGTTAAACGCAAGGTGTCCAATATAGTCCTTGCCTGGCAATGGGGACGGTGGGGCGGCAAGTTGCTCTTAGCCCTATATATTCACCTATCATTGGCTAACTAGGTAAGATCTCTGTTCTTGAAACCCATCATGTTGTCCCTGGCTGTCTAAGGCCGCATCATTTGTGCCATTCAAACGGCAGTGGTTTGTTTCGTCACTATGCCATGGGGGGGCAAGGCAGTGTCTTGTTGTAGCCCCCAGGTAATGTGGCTTGATGATTGGTCATTCATCAAAAAAAACATCTGTTCTGTCCTTAGAAAACATGTGCTGTCTCCTAGAGGCCTTCCACAACCCCAACTCCATCCACTTTAGGAACACCCATCTTCTACCCTTTAGTCTCAATCACCTGGAGCCACTGGTACCTTCAGTAACCTTTCCTTTCCTCCCGCACCTATGGCACCTTCTATCTCCTTCTGTCCTGGGGGCACCTGGCAACAATTTTGTTCTCTCACATAAGCGTTCTGGACCGGACTGTACAACAGGTTGCCTCACCACATCCCTTTGGGGGAGGACCACATGACAACCATTAATCTACCCTCGAGACCAGAGCTGGGAACTTTCCTGTAAGACCAAAAGGGGAACTTCGCTTTTATTCCTGCTGGGGTCCTCTCTGGCAGGCAGAGGAGAAAACAGTGATCAATTAGCTTGGCACCGTATCCTGCCTCCAATGAGGCTGCCTAAAGCTTAGGGGAATCACCCCTAAAGCAGGACAATCACCTTCTTGTCATTCGCCAGCCCAGGCTCTCCCACAGGGAAGCACTGCTACACTAATGATACTCAGTTCTTTCCTGGTCTCCCCACCCCCACGTGACGGACGGAACAGACCTTGCGTCTCCTAGCCGAAGCCAATGAGGCAGCTTTCCACAAGTCTTGCACCTGCCACTTGCCTGGCCCTGACGACCCAAATGTGCCATTGTGACCCCGCGGACAAGAGCCTAGGTTAGGCTCTGCCCCCGGGCCCATGGAAGTTCGTCAGGCCCAAAGCCTCAATTAGAAGACCCCTTCTCATACCCGCCTGGGTTCCTCCACGTAATGTCAGTTGGCGCATGAGACGTCTGTGTCGGAATTCCCCCTCTTCAAGGATGTTCTCACGGAATGTTGATTCTATGCCCGTGCCGCTTTCAGGCCCCACCACCACAATATCACTTAAATGACCCCCCCTGATAAACTCATAACCCCGCTTATCCGGGCCAGTGGGCACAAAAGCCCGCCCGTTGCGCGATACATTGGTCCTCATCTCTCCAACATTTTCAGCTAATTCAACACCATCTGCTTTTTCTGATAGTGATGCTTCCTATTCGGGAATAGGAATCCCGAAAAACATGCATTCCATCCCTCGAAGGCAGAACAAAAAGTCTTGAGATCACTCGTACCATGGTGCTACCATATCATGTGGACAGATTCACCTCCCTTATGTTCTGAGTTGTTGCAAATCCTATATCATTGCTTCGTCTAGTATTTCTCTTACCGGAAGATATTTTGGCACCTTAGGTGTCACTCTTTATATTATGACCCCGCCATTAACTCCGCCCCTTTAAGCCTTTCCCAACCTCTCCTTGGTTAGTTGTCTTTGTAACCATTAGGCATCATGGAAAATATCCCAAGATGTGAGCGTAGGTGATCTACGATCTAGTATGCCTTCTCCATCAATGGGGGACCCATTCCTCTCTGCATGTTTCAAGTTCAAGCATGAGTATTAAATTTAAGGACGGCTGTACTATCATCAATCAATATCTTATAAGAACAGAAATTACTCCTGCAACCTGCTAGGTTTTGTCTTCTTATAAGCCTTGTTTTAGTGTCCCCAGAAGCTGAAAGGTGACCTCTTAGACCCTAGGATTGGAACTAGGGCAAAGTGGTGCGACCTGTGGTATAACTGAGTGACACCATTAACGCAAAATTTTTCCTCCCAGTAGTCGAATACCGGTAAGTCAGTGTGGTCCTGAGGGCTTCACTTACTTTGACTAATTACTGAGGACCCGTACTACCTTTCCCTTTCTATACCACCTCTCTTCTTCTTTGGATGCTCCCACTCTTTGAGGTTTTTCTACCAGCTGCCAGTCCACCTAGCCATTTACACGTGTTCTGACTCTTGTGACTTGGAATGAATGAGGACCAGGATTCCACTTGGCATCTTTTGGCCCACTTTCGCGTCACAAACGAGTACCAGTGTCCAAGCAGAAACCCTGCATTAGGGAAGGACTTCTTATGACGCTTTGATAATCCCATTCCTGGTGTCTCGGCCTTGTGTGCTCACCCCGTTTCCCCTGAACAGAGGTGGAATGAGGTGATTGCCTCTGGTAATAGAGGAAAGGCCGGGGGTGTCCTTCATGTATTCATGTTACAAAAGATTGTCACTTCTGCCCTTTGTTGCCCGACTCTCTCCTTGTTTATGAAGTAAGCTGCCTGTTGGAGAAGCCCACGTGACAAGGAACCAGGCCAACTCCATCCATCTGGCCAGCAGGTACAAGCGGCTCTCAGGCCAAACAGGTTTGAGGAACTGATTCCTGCACCAACGTGTGAGTGCGTACTAGACCTACAGTCCTGCCAGTCAAGCCTCAGATTAGAATGTAGCTCCAGCTGAGCGCCTTACCTGCAGCCTTGAAACAAGGACATCCCCCAAAATTTGACCAACAAAACTGGAGATAATAGAAGTGTCTTTGCTTGCTATTCTTAGATACTTGTTATTCATGATGAGACCCAGAGGAAAGCAAGGCCGAGACACTAGGCTGCTGGCAGAAGCAGGCTGTCTGCAGGAGCCCGAAGGTAGGATGCGGATGCAAGTCCAGGGACCTGGATCACACCTGAGCTAAGGCAGACCACTTAGCCACTCCAGGCCAGGCCCAAGTATGTTATTTAAGCCACTAATTTTGGAAGTACCCATTTACGTGCAGCAATAGATAACTAATGACACCCTCAATTATGTCACCTTGGTTAAACATGTTGCATGCCTTGGGAAAGGCAGGCACCATGATAGCGAGGACCACCTCTCTGACAACCTTCGTGGTAGTTCCGATCTCCTGCTCAAATCTATCCCATGGACTCATGTGAAATGGTTATCATGGCTCTGAGTAGTCCTCCAGGCCAGGTGAGGCATAGCTGACTTAGTAACTCATCCCACCCTACCAGCTAGTTTGGTAGCAGGTGTGAATAAGACAGGCAGTTTGCAAGCAATTGTCTCAGACTTTCAGGGATTTTTCTCACTTCGTAACGGCTGAAGTGTTTTCAGAGTACGCTTTCCGTTCTTTTTCTGAGAAAAACTACATGTTTTAAATACAGGACATCTGAGCTAGAGTCAATAAAGTACCTTCAGGATCACACTGAAGAGGGGCACTGTTTCTGGTCCTTACCAGTGGACTGGTGCGCTTTTTGAAGCCCAAAGAGGAAACTCTTGTCGTAGTTAAACTCGCATCTTTCCTTTCCGAACACAAGCCCGAGCCCCAGCCCCAGGCCCACCGCAGCACACAGAGAACACCACTATTTAAAAGAAACTTATGGGAGGCTTACTATTATTCGTGGGCTGAAGTGGTTCTCAAAGAGGACATATTGACTGCCAAACCTGTGAGGCTTTTCTTCCCCGGATGGAATGATTTCTTAAGAAGGTCTTCTTCCTTGGAAGTGCTGGGAAGCATTTTCTGCTTGAGCTACGAGCGTCACATCACTAAACACCGTACTTCACCATGGCTGAGGGTGGTCAGGAAGGGACCTGGCATGCTTGCCGCACCGGTCTCCCCGAGGAGAGAGACGAAGGGGGGTTTACTCTGCCGATAGCTGGTCTGCGACACAGTTTCTGGGGATGTCCGGCCCTTGTCTCTGTTGCGTTGGATACTGTAAGACATCCCTTGTCAGCAGCGACCGCATCTCCTGTCAGGTCTTGCTACTTGCCCTGTTTCTTAGCCTGTGGGTCAAAGCACTACCGGGCTCTAGTTCTTCTTGCTGCTGAGCTTACTCTAAGGCTCAGATTTCCTACTCTCCATTCCATCTTCCTTCTCGAATCTTTCCCGTGGTATAGTCATGGCTGTGAGCTTCAGGAGGCACATCCCTCACAGAAGTAGCTCACACTTCAACTCGGCCTTGGTGCTGCACTGACGCGCTGACATGAAACTGGTCTTTGGCTGGGTACCTTTCCTGCCCTATAATTTTTTTCTTGGACACTGAACCATGAAAACATCTGCTCATCATTTCCCGAGGACTTTCACGATGGAAGCTGTTTCTTTCTGTGACGGAGATGGGGAAGCACTGTCTAATTTTGTGTCTTCAACACATGTTCTCTTTCGGCTTACAGGTTCCCTACTCCTGAAACCACACCTTTACGGTTTTCGTGCTTTGTAACCTTGCGGTCTCACTTTTCTGCACCATTGTCTGTGCGGAATTGTTAGGCGGCACTGACATGAAGTTTGCCTGGAATCCCAGGACTCCATGCTGCTGACTCTGTGCTCCTTCCTCTTCATTCAGAAGGACATGCCAGCATCTGGGAAGCTCCACGTCCCTGCCTGCCGACACTCTGGCGACTGAGTCAGTGAGCCATTGGAAGTCAAGCTACTTGACAGTCAATGGCCATGTCGTCGGCCGTGACCTGAGCCTGGTTATGCTTCCCCGGTGTCAGTTTTCACTTTAACTGATCTAAGTGCGCAGGCTTTTAACGTCTGATCGGGCAATAATGTTGGGTGGGAACCAGTACATTGGTGAGGGATATTCATTGGTCATGGCAGTTTCCTATCCCTTACTCATATTTGACATTTCTCATTGTGGGAGTTCCCAACTCGTCAGTTTGTCCGGGTGTCATCGAGATTGGGATTGTAGAGACCGTAGTCCTTGGTGTCAGATAACCCCCCCCCCCCCTGGACAAGTTGACATGCAAAATGTTTTAAATTCTTCCTCCAAATCACTTGCCCTCAACTGTTTCTACTCTGTCGCCTGCGAACTCATGTCTTCATCCTTTGGGCTCATGTTCCAGCCTCAGCTGCTCATGGATCACTCTGGGCCCCATGTGTTGTCTGATGTAGTCTCACTGGGTCTCACTTTGAACTTTGATGTTGTGTGTAAGGGATGGGAAAATTATGGCTGCCACCCTTGTCTTTTGTATCTCCTCTGCAATACTCTGATCAGTGTCAGAGTTGATCCCTTCCGGACCCCCGTCCTTCACTGCCTCACAGATCGGCCATAGCAGGGGGAGGCCGATCAAGGGTGAGGCTGACTTTGTTGTTCTCACCCTGTCTCCAAAACTATGGTTTAGATATTCCCTCCAGGCGGCTTTAGGAAACCTCAGCTTGGAATCCACCCCGAAACGCATGGCTGCGGAGGGGAAAACGGCACTTTGGGGAACAGGCCATGTTTGGCTTTCCTCAACATATCATGGCGATTTTACTGGATTTAAGAACCCTGAGAGGTCGACCACTTCTGACTCATGCGAAATCTTATATTATGGGTCTCTAGATCTTCGCTCGCAATTTGGATCATAGAAAAGGAAGCTCTAGAGGGGTAATTGGCAATAAGCTTTATTCATCATGTCTTTTTTGAATTGGTTTTCTTAGTCTCAGTCTGAAACCTCCCAGAAAAAAGTTGCATCTATCCTGTATTGTCATCAGCAGCCCATGAATAGCACACACTATAGGAATCCTCCTGGCAGTGATTGCCAAATTTCCTGCTCATAGCTAATCGAAGGATGTTTTTCGTTGTTGTTGATTCTTGGTCTGTGTCTATTTTTTTCGTTTGGGAGGGGGGGGGGGGGTGGGGGGTTGGTGGTGGGGCCACCATTTTAATAATCTCATTCCCTGGAGTGCTTCCGAATGACCCTACAGTACTTTTTGTCTCCCGGGCAGCCCCCGGACCCTTCCCTAGATAGCATTCTGAGACCTATGTGTGCTGTCTTCTGGGGCTCTTTCTCCAGTATATACCCAAGAATTCCTCCTCAGGTCCTTCCTTCGCTGGGAAACTTTGTTGGAGCCTCTCCATGGAAACTTCTTGGGAGACTACCTTCAGTCTTTGCTAGATCCTTTGCCACTATAGGCCTGAAGCTCAGAGCTTGTGACGTGAACATGTGCCCCTTTTGTGGAGGACCTTATGTGTAGTTTACACTGAGGCCCCATCATGCTAGGACTCTCGATTTCTCCAGGCGGGTAGGCACCTAGCGTGGGATACCTTCCTTGCGCCTTTGTAACCCAGGGTCTTCTGGGGCTCACCGGCGACTATGACAATGGCCAGGAGGGATTGCGACGGGACATCGGCATGGGGTGACCAGTAACCAATGGAATTGGGAGCTTGAGGAAAAATGATGTTGGGTGGTCTTTGGAACCAACAGGGACTAAAACCCCACAGGCTTTCCGTTGCTTCTGCCAACACGTACCATTCCAGGTGTTTCGATTTTCAGTCCAGATCTGAAGTCGACTCATCATTGGATCGATGGAAAGCTACCCCCCCAGTCCCTTATCTGGCTGCGAGGAAGATGGTGGATTGGGAGGGGGAGTGAACGTTGGCCTGGGGGTTTTCACCTGAGTGTAAGGGAAGGTTGGGATTTTGTACAGGTGAATTGAAGCCCGGCTGGGGGATGTACACTGGGCAGAAGAATGAGGATGTGGAATTAGGAAGTGTGGAGAATCTGTTCCCGCATTTCGACTGTAGACTGTATATTGGAATTCCATTGAATACAGACAAGTGCGGGACTCTTCGTGGGGAAGTACTACTAGAAGACCAGGGTCGTGGCTACTAAGGACTCACTGTGCAAATAGGGAAGACCCCAGAAGAGCTGTTTATTTCTGAGTGCCATTTTCCTCCAGCGACTTGGACATAGAGGAGCTGTGACAAAAGGAGCTGCTTGGTCTGCCTTCAAGAGTTCCAGCCAGGTTTTGGGGGCTGTAGTGAAACAACCCCTTTGGTGGGCCCCACCCCCCCCCAAACCAAAACCAAACAATTTTTTTTTTTCATCGTGGATGCAAAGCCATTCCCTAAAGGATGTCCATTGGTATTTCTGAACACACTGTGTTTGCGAAAATGGTCCCTCCTCTCTTTTTTTTCTTCTATGAAATCTGGCAGGCCATTCTCCTTTTCATTTGTGTCTCTAAGGAATCCTGGCAGTTAGGGCCAGGGAAAGAAAATCCCATGGCCTGCCTTGGTTGACGGCAGAGTCTCTCCAGAGATAGGTTTCGTTAGCTTGTTTTGCTCTTGCTTGACACTCAAAGAGTGTGAGGATTTTGGGGAAGAACATGTTGTTGGATGAGCCTGCCAACAGGGGTGAATTCTAAAATGGACGGTTTTGGAGGTCACTTACTTCTGATTTTGGGACACCGGTGGACAACCCGCCAGGGCTATTCTGGAAACACTATTCTTCAGGAAAAATGGCTTCAGTAGACAGCGAATTGATTTAGATTGAGTCACTCACAGCCCTAAATTTGTCAGTCTGGCGGTCTTTGTGAAAACAGACAGGGTTGTGGTGCCTGAAGACAAGAGAATGAAGCAATGGGATTCACTTTTCTGGGCAGATTTGGTAAGAGGTTACTATCTTGCGAAATGGTGGAGTCAATTATAGGGGAGATGTATCCGAGCTTAACGTTGGCTCTCTGGTTGGACAATTAAGATCTCCCTTCTGAGTGTATGTGGTAGGAGAGAGGAAAGGCACAAAGGTTGGGGTGAAGTGGCAATGGTCTGCTAGATTCAGATTCCAAGGCTTTTGGCTCTAGGGCAGCAGACTGATTGTGTGGTGAGTGTAATGAACAAGTGAGTCTAACGGTATCATTGGGCTTAGGTGAGAAGACATCAGGGTGTCTTTGGGGAAAGTTCAGGCAAAGCGGGCAGACACTAGTCTCCTGGAGGGACCAGGACGTGAATGCCGGAGTCAATTCACAGGCGCCCTGTGCGAATCCAAGGGATCACTAGAGGGAGTAGCATCTTCCAGGGCATCTGGGACAACCGCCATGACGATGCCCTCCGCAGTTGTGCTATCACACCACCTCCACAGGAGGGGTCTGGACATAACCGATTGACGAATGTGGGTGGTCTCATGATTGCCGGCCTAGGGGGCTGCCAGCGACAGGAGGTACAACGCTACAGCCAAGACCAGGCGTACATGTTTTGACCATGGTACGTCTGGCAAAAGCTAGCGGTCTCCCCCCTCTTCCCAAGTTGTTTCACATTCTAATACCTCCCCGGATTCTCCATTCCATTGTCAACCCCAGGCTTCCCTGCGGCCCCAGAATTTCTAGACTCTGAGAAATAAACAGGGGGTACTGGAAAGAAATTAATTGGGTGTTTTTTTTTTTTTAGTCACCTCCTGCAGTAAGCGAAAGCACTTTCTTGCCGCCTCTACTTCGTCTGACAAGTTCTCCCACCCTGGGCAACGGCGAATGATCAAATTCAAGCACGAGATATTTTAACAGATGGAATAGTTGTCCTTTAGGCTATCCTTGGTAGAGTGGACTGGAGAGCCTCCCAGGATGAGGATATAAATCACATGGTCATTGCTAATAATAAAACACGATCCTATGTTTTATCACCTCAGAGTTGGGCTTTTGCCTTCTCTTATCCATGGATACGAAAACCCTCCTTGAGGAACCTAGGTCAGTGGGTTCCCTGTTAAGAGGCCTTGAAGTATCCCTGAGTCAGAGGTTCTTTCACAATAGTCAGGATAGGCCAGAAAACTTCTGCTTCTTGACCATCTCACACGGGCCACCGTCTTGGGGCACACACATCTGCCTCAGGACCACCATACTTCATCCCATGGGATTCCGCTCAGGAGCACGGAACCTGGGAAGGGTCCTTGGGCTCTCTCTGCCTGCCTCTCCATGGAGCCTCTCTTTCCTGAGGCCTCGTTTTCTGAGACGGGGACTGATTATCTATCATCCAACATGCTCAGAGTTCATGGACCTGGCCCCTCACGGAAATGACAGAAGGGTCACCCTGGAGAGCTCAGGTGGGATAGGCAGAACCTATCTTTCATTGGCGGCCTTCCTCCTCCCTCTTGGTTCTTCCCTGACGTTTAGAACAAAAATAAAAGACATTGAAGGGTTGGGGCTTTCTCTCCTGACGTTCTCTCAGAAGTGGCAGACACTTATCATCCAAAAAACAGTAGGACTCTATTTTTAATTAATATACCTTTGTTATGTTTTTGATTCATTTTTAAAGGCGATAAAAAATTTTTTCAAATTTACATTCTTTCAAAAAAACACACAGGAGGATACGTGGGGCCCAACAGCTGATATTCTCTGTCGAAGTCCTTTGTCAATGCGGCCAAGAACCTGAAAGACGGAAGGCACGTCTGTGCTCCCTCAGCCAGACCCTGTATTCTTAGGACATAGCCCTGACCACAGTCTCTTCTCCAGTAGGCTCAGTGCTGTGTACTGATTGCCCAACACAAAGGAAGACTTGGTCCGAGTGTATAACCTTACAGGGAAGTGCATCCTGATCAGGTGCTAGGTGAATTTTTTCTCTCATAGGATGCATAATCTCTAAATACCCAATCCCGCTCCCGCGATTCCCAGAGTGTTGGATTTACCCAAGGACCAGCCAACTTATCAGAAAGCCTGTGACTTCAAGTAGAACATATGGTCATTCCTGAAAAAATTAGTGCTTTCCATGATCTCTTTTCCTAGAGGAGTGAAGTCCTTTCTTTCCTTAGATTTCCCATCCGTGGTATATCTTTGATTCTACCAAACTACATTTTAGAAAAGTGGCAAGAGATAGGAAAAACAAAGACCGTTCCTGGAGGACAACTTGTGGTTCAGCTCTCACATTTAAAAACCTGAAAGCCATCACTTCAGTCTTTGAAAGGAGCCAACAGCTTACAACTGAAATCAGTTGATTTTTCTTGGAGCCATTTGTTGGATACCACTGCCCCTTTTCTGCCCACGCAGGAAAATCGATTTAAGATTCAACTTACTGAACAGAAGCAGTGGCTCAGCACCTGCCTCTCAGGTAGGAACCCTACATAGACACTTTTAGGAGGGTATTACAAGTGGTGACGTCCCACCCTGAGTTCTCACAGGATATAGACTTACAATATGTTCAGTTCTCGCCAGGAGAGGTCTTAGTGGTTTGAGAGAAACGTAAACCATTTTGATACACGTGCAACTAATCCCACAGTGTCCATCCAAATTGGGAATGCCTACACAGCGGCGGAAAGACTACAGGAGCCAAATGCACGTGGGAGAATCATAATTACCCGTCACAGGCAGCCCTTCTAGGACTCCTGTCTCATCTATGCAGTGGGACAAAACAAAAACCAAAAACCTTCACAACCAATTGTGGAACCACCGAAATTCAGCGGGGACATCAGACCTT	.	FAIL_NOTPRECISE	IMPRECISE;SVMETHOD=Snifflesv1.0.12;CHR2=chr1;END=78002039;STD_quant_start=1.516575;STD_quant_stop=139.432421;Kurtosis_quant_start=0.735332;Kurtosis_quant_stop=-0.993388;SVTYPE=INS;SUPTYPE=SR;SVLEN=13888;STRANDS=+-;STRANDS2=7,8,7,8;RE=15;REF_strand=48,48;Strandbias_pval=1;AF=0.135135	GT:DR:DV	0/0:96:15
chr1	78002038	3060	N	TTGCGGCAAAACCAGACCTCTTCACTTCTCGAAGAGACTGGAGGCCGGCTCCAGAAGCTCAGTGTTAGATGTCTGACTAACGGGAGATTGCCCTGCACCGCCATCAAGCAGCCAAACACCGAGTCTGTCAGCCGAGGGCCTGCATGCGCTTTTCTGGGGCCGGGCCCCCCGCCCTGGGACAACGGCCCCGAGCCTGGATGCGGCCGGGCCCAAGCGGGCTTCTCCTAGACCCCGCCCCTTCCCCGGTTGCCCCCACCCCTTGTCCATGGCCCTGCCCTTCGAGCCGCTCTCCGCTGGCGTGGCCCGACCCCCAGAGACCCTGGGATGACACACCCCCGCGGCGATCCCTCGGCTTGGTTCTTACTTCTGGCGGAGGTTCCAGCGCTTGCTGGGTGGTGCCAGGCCTCTGATGAGGTGTGCTGGTCTCTGCCGTCTAAAACAACTGATGATGAGCCACATATCCCAACCGTGCAAACAAAGTGTTCGTAAAAGTAGAAGGCACGGGGACAGCTCCCTGAGAAAAGCATCTAGTATAAGGATGGTGAAAAATACTGTAAGGTAACCAGTATGAACGAAGAAGGGATGGGTGTTCACATTTTGGTTTTATTATTCGTTTAAAATGTTTTATTGATTGAAAATTTCTGCTGACTTCTTCTGCTGTCATTGCTCAGCACACATGATAACGCGTAAGGAGTGGGAGAAATGTAGCGAAAGTGAATTCGGCCTTGAGCACTTAGGCAAGAGCGACGAGAATTGATGAAGGACCATACCTACGATCTCCGCCCAGGTGGGAAGCTTTTGTTTCCTTCGCTGATTTGCCCCTAATGCCAAAAAATTCATTCATTGGATTGTGTTCAGACAGTGTGAAGGTGGACCGTTATTATAGAACATTTATGGTTGCCATCACAATACTTGCTTCCTGTGGTTTTCTCTTCTACAGATTTTATTTATTCATTAAGACACACCGAGAAAGAGGCCCGAGACAGAGGCAGAGCCGCA	.	UNRESOLVED	PRECISE;SVMETHOD=Snifflesv1.0.12;CHR2=chr1;END=78002038;STD_quant_start=0.000000;STD_quant_stop=0.000000;Kurtosis_quant_start=2.345515;Kurtosis_quant_stop=4.556470;SVTYPE=INS;SUPTYPE=AL;SVLEN=999;STRANDS=+-;STRANDS2=28,32,28,32;RE=60;REF_strand=48,48;Strandbias_pval=0.743112;AF=0.384615	GT:DR:DV	0/1:96:60
chr1	78005804	3061	N	AAATAAAAATAAAAAATTTATAAAATAAAATAAAAC	.	FAIL_NOTPRECISE	IMPRECISE;SVMETHOD=Snifflesv1.0.12;CHR2=chr1;END=78005805;STD_quant_start=20.894975;STD_quant_stop=19.542262;Kurtosis_quant_start=0.195230;Kurtosis_quant_stop=0.098698;SVTYPE=INS;SUPTYPE=AL;SVLEN=36;STRANDS=+-;STRANDS2=8,9,8,9;RE=17;REF_strand=97,87;Strandbias_pval=0.800762;AF=0.0845771	GT:DR:DV	0/0:184:17
chr1	78006269	3062	TATTGCAATTTGACAGTAATTGAGTCTAATAATGAAAATGTGGCTTATATTTATTTTTTTTGCTTATTTGTGTGGTCATTTTTTCAGTAATTTCTTTGCATCATTTTCTTTTATGCAAGTTATCAGTCCATTGTGTCTGGGGGAGTAGAGAAGAGAAGCAAACATGGTGATGGTGGGAGAAGGTTGGCATGTGAGTTTCTCTCTCAAGTGTTGTCCCCTCCCCCACACTCAAGAACCTCAGAGTCTGTACTAAAGCTCTGTGATGTGCGCCTGGAACCCTAGTCTAGAACACGTAGTCTCAATGCCCAGGGGCCTGAGGCACAGTGCATTTCAATAAGGTCAATCATCTTTGTCTGAGAAGCCTTAGTGCACCATGGCTGACCTCCAAATAAGCTTGCTAGGTAGTCCTGTCCTTGCCTTCCTGTGTGGGATGGGGCTCCTTCTTCTGATGCTGTGCTACCTAAAGAGGAAACTATGTTTGCCAATATGTTGGAAACAGAGAAATGCAATCATGTAATAAAGTAGAGTCCCTCAGAGATAGTAAATCTTTCTTTTCAACCAGATGAATTCAAGCTATCAACTATCAATCATACTTTTGCTGAGACTACAAATTTATTTCATTTCATATTTTTTAATTTTTATTTTTATTTTTTATTTATTTATTTATTTTATTTTTAAATAGGCTCTAAGCCCATGTGGGCCACAAGCCCAACAAGAACTGGAAATCATGACCCTGAAATCAACCCGAGCGGAGACTGAGAATCAAGTACAACCAATGGAGCCCACTAGACACCCCTTAAGTTTATTTCAATTTCCATTTAGTTCAAAAATTTTTTTCTCAAAAGTCTTCCTTGGCCTGTAAATAGTATGTGGTTATTTAATCTAATCCAAACATTTTGGGATTCTAGCTATTTTGCTGTGTTGATATCTAGCTTAATTCTACTATGCTCTGCAAACCTACTCTGTGTGATTCTATTTTATGTTTGTTAAGGTGTGTTTTGTGGCACTGAATGTGATCCATCTTGCTGGATGTTCCATGTGCACTTGAGAAGAATGTGTATTCTTGTCTTAGATGAAGTATTCCATAAATGTCAATTAGATCAAGTTGATGGACGGTGCTCTCAGGACAACTCTATCTATTCTGGTTTTCTGCCTGCTGACTCCGTCCCCACTCTGTATGATAGGGGGCTGTTGAACCAACATAACCGTGCATTCACCATTTTTTCTAGCAGTTCTACCAGTTTTTGCCTCACATACTTGACACATGTTGTTACAAGTGCACATACATTTTAAGCAGTGCAGTGTCTTAGTGGAGAATTGATCTCTTGGATGTTATGTGATGCTCCTCTTTACCCTGATAATTTTCCTGTTGTGAAGTCTGTGTGTCCAACATGAATATAGTACTTCTGTTTTCTTTTGGTTAGTGTCAGCATGGTGTTAGCATTTCTTTATCCCTTTGCTGTTAATCAGTCTATACTTTTTACTGAAGGTGGGTATCTGTAGACAACATGTACTTGGGTCTTGTTTGCCTATCCCGACAGTCTTCTCCGTGTTTAAACTGGTGCATTTAGACCACTTCCATATAGTGATTTTAAACACAGTCCATTAATGCCTCTAACTGGTCTGTAACCCTTTACTATTCATCATACATATACTTTCTGGCTTTTTATGCTTTTTCTGGTTTCAAACAAGCACTGATAGGATTCCATTTCTCACTTTGTTAGCATACCAATATCTTTGCTTAACAATATTTATTGTTTGTCCTAGAGCTTGAATACAGACTTACAAGTACTCGAATGCACTTTTCTATAACACAAGACCACCCATATGTCGCGCAGGAGTTTCCAATTCCCCCCATCCCTTGTAATACTGATGCCATTCACGACGCTTATCTATATACTATAATCACCCAACACATTATCATATTATTATTAGGTCAATTGAGAAGAAGACGAAAAAATTTTCATTTTATCTGCATTCCTTCCTTTTCTCCTTTCTTCTTTGTAGATCTGTGTTATTTTCCTTCTCCCCGAAGAACTTCTTTTAACGTATGCACACAGGTCTCTGGCTAATGAATTCCCTGGTTTTATTTCTCTTCACTTTTGCATGATAATTCCTAGATATAAAATTTTGATTGCTGTTTTTTTTTTCTATCAACACTACTATTTCACTCCAATCTCTTACTGTAGATAGATAATAGGTCATAATTCTTAATTCTTCCTCACAAGTGGGGTTTTCTTTCCCTCTGCCCTTCCAAAATTTTCTCCCCCCCCCCCTTATATTTGAATATGATATGCCCAGGAATAGATTTTTTAGTATTTCCTGCTTGTTGTACTCTGAACTTCCAAAAGTATGCTAACCGTCATTAATTGTTGAAAGTCCTTTGCCATTATTACTTCAAACATTTTTCTGTTCTTTCTTCTCCTTCTGGTATTCCAATTACAAATNNNNNNNNNNNNNNNNNNNNNNNNNNNNNNNNNNNNNNNNNNNNNNNNNNNNNNNNNNNNNNNNNNNNNNNNNNNNNNNNNNNNNNNNNNNNNNNNNNNNGAGGGACTTTGGGGCACCTATTTTAGTACCCATCAAACATGAGTTTGTTCTGTTCCATTTTCCTTAGAGTTCCCCTCCCTCACCCCTGCAGGGGTGACCTAAACCACATTAACTCTTAAGGAGAGTCTTGTACCCTGCTAAAGGTCATTCTGTCCTAGGTCAGTCAGTTTTATACTCTGTATGGATTTGATAAACAACCACTGTGTATTATGAAAAGAGGATCCACTAAATTCTAAGTGATGGATATTTATTTTTTTTTGATGGTAGGTTTTTGGGCCAGTGTGCATTTGTGTCTATATGTTGAAATTTATACTCCAGCTCCTCTGGAATATCACAGCTGTTTATTAGACCAAGCTTGAGTCATGAAGGACATTATATTCAGTTTATTTGTTGGTGGAACATGTGAAGGCATACATTAGATTTCCATTGTTTTCACATACAAAAAGTTACTCCCTCTATTATTTGTAAAGCTCACTTAGGCAAAACTTCACATTTTGAGGCAGCACTGGGTAAAATTTGGTGCTTACTGAACAACTGTCTTCATATAGAAGTGTTAGGACTCAGAAAGAAAGGAGTCCTACATAGTGTGTCTGAATTATGTTTAAAACTCTGTGCAGAATCCAAGTTTCCAGGCTTCTGAGGAAAATACACGTATACACACATACACACATCGTACAGGCCCACACACACATGAAAGAGAGAACTATGGAGGGGAAGAAGTAAGCCTGCTGTGGCCTCAGTTTCCCACTTATAAAAAGAGAAAGCCAGACTAGAAGGTTCTCCAAGGTCATTTCCAGCTCTGGTGCAGCACACATTTCAAATCTGTGCCTTATTCACCCTTTGTGGACAGTGAGATTCAAAAAGGTTGTTCTCCAGCATAACTTTAATTGCAGAGCTTTAATTAGAAAAATAATCAAAATTCTCTTTCGATTATGGTTTTTTTAAATTTTATTTTTAATTGTTTTTATTGTTTCCATTTATTTTTAAAAGAGAAACTAGAAGCTGCCATTTGCCAAATTGTTGCACACATTTCCTTGCCATAGAACTGCCCTAGTAAGTTAACCTGAAACAATTTTCTAAATGTATTTTAATGGAAAATGAGATCCCTGAAATTTGTCTTCAGCATATTTTTTTTTTCCTTTAGACCCCTTATAGGGCTCTTGGGTTTCCAGAACTCAGTGCCAAAAGCATGGCCAAGGAATTCGCTCAGTTTAGTAATTCCTTGTGTTAGTCTCACTCAACATCGTTTTTCTCCTAATGGTTTAGGAAAGCCATTCAAATGCTTTGATTCTAGTCATAAAAGTTTCAAAGGGAAGGTAGGTGAATGGATGATGGATGGAATGTTTAGCTTCTTAAAATGGCCATACCCGAGCTTATGCAGAGTTAATTCTTATCAGGGACTCTAAAGAAGAGCAGGTCAACGTAGAATGCATGAGAAAATGAAAGAGGTGAAGTAAACCTGGGAGTATCATTCCCTCTCCAATTAGGACTCATGATTATAGCAGCATTTATTTTTGCCCCCTCTCATGGCACAAGGGAAAGAAGGAGCTTCCCAAAGTCTCCTGTGTGCTTTCAAATGCTGACTCACTCCCAGATTTCACAATGGAGCATTTACATCAGACCATAGTTTCTCAGACATTTGGTGAGGGACCA	N	.	PASS	PRECISE;SVMETHOD=Snifflesv1.0.12;CHR2=chr1;END=78010471;STD_quant_start=0.460977;STD_quant_stop=0.223607;Kurtosis_quant_start=32.992722;Kurtosis_quant_stop=30.947120;SVTYPE=DEL;SUPTYPE=AL,SR;SVLEN=-4202;STRANDS=+-;STRANDS2=85,76,85,76;RE=161;REF_strand=41,44;Strandbias_pval=0.50585;AF=0.654472	GT:DR:DV	0/1:85:161
chr1	78006440	3063	N	<DEL>	.	PASS	PRECISE;SVMETHOD=Snifflesv1.0.12;CHR2=chr1;END=78013917;STD_quant_start=3.015113;STD_quant_stop=0.000000;Kurtosis_quant_start=-0.801621;Kurtosis_quant_stop=-0.395188;SVTYPE=DEL;SUPTYPE=SR;SVLEN=-7477;STRANDS=+-;STRANDS2=12,11,12,11;RE=23;REF_strand=42,44;Strandbias_pval=0.817827;AF=0.211009	GT:DR:DV	0/0:86:23
chr1	78012284	3064	N	GTTGTTCCACATGCATATTTTTCGACCATGTAGGA	.	STRANDBIAS	PRECISE;SVMETHOD=Snifflesv1.0.12;CHR2=chr1;END=78012284;STD_quant_start=0.000000;STD_quant_stop=1.074172;Kurtosis_quant_start=4.128691;Kurtosis_quant_stop=3.949118;SVTYPE=INS;SUPTYPE=AL;SVLEN=31;STRANDS=+-;STRANDS2=21,6,21,6;RE=27;REF_strand=84,90;Strandbias_pval=0.00628263;AF=0.134328	GT:DR:DV	0/0:174:27
chr1	78013592	3065	N	TTTTATTATTTTATTTATTATTTTTTTATTCGTTCTCCTT	.	PASS	PRECISE;SVMETHOD=Snifflesv1.0.12;CHR2=chr1;END=78013608;STD_quant_start=4.262237;STD_quant_stop=3.591657;Kurtosis_quant_start=19.755322;Kurtosis_quant_stop=19.926917;SVTYPE=INS;SUPTYPE=AL;SVLEN=35;STRANDS=+-;STRANDS2=38,23,38,23;RE=61;REF_strand=95,79;Strandbias_pval=0.367891;AF=0.259574	GT:DR:DV	0/0:174:61
chr1	78013916	3066	N	AAGTCTCTGAAGCTCGTGACAATGTTGCAAATACGTCTGTGTGAATATGTTCACAGGAGGAAATAATATCAAAGAAATGTGAGAGCTTTGACATGCGTATACGCATATGTCCAGAGAGATGAATGGCAGATGTGAAATGTTTCTTCAAACTTATAGTATAAAGGATGGATTGGATCATCATCTAGCTAAGTGATAATAGAGAAAGTTGGGGTGAGGGATATGTGTTAAGTTATCTGCAATTTAGTTTGTCTTTCATATTTAAAACATTTCTGTAGGCAAAATTGTTTGAAAGAAATATAAGAGACTAGTGTCTCATATAGAACAAGGAAGGTGAAGGAGGAGATCTGGCAAGGTGCATGAGGCCCCAGATAGAAGTTAGCGTCTTTCATAAAGGACATTTTAGGAAGTAGATTCCAGTGAATTGGGAAGGATACCTCTTTCCCCATACCGGGAAGTCAAAGGAAAATGAGAAGTGGGAAAATGTTTTTTGGAAGGTTTTTGTGTTTGTTAATGTGTTTATGAAATGCCTTCGCCAGGTCAGCGGCTTGACTCTCATCTGTGAATGGGGGGTCCAGCAAACCTACTAGGCAAGTGAATCTGGCCTAAGTTTGAGGTGGAATTGAAAGGAATGGAAATAGATCATAGGGATGCCTATAGGGCTTTAATAATGTTTAAGTGTCTTGCCTTCACCTCAGGTAAGATCATGGAGTCCTAGGACTGAGCTCTGATCAGCAGAAGCCTGCTTCTTTAACTCTCCATCTGCCAAGCCCTGGGATATGGTGCCCCTGCTCCGCGCTCATCGCAAGAAGTTTAAACAAATACATCCAGATAAACCTGGGGAAGAAAATGTACTAAGAGAAATAGTGACTTAACGCCCTTTTATTGGCTCAATGTGTCGGAAGACTGGCATAAAACCATATTCTAGGAAGTGAATGAATGAATTCCAGGACGGGCTGGGGCTGACTTTCCAGTGGCAAGCAATAGACCCAATTTTGAGAT	.	UNRESOLVED	PRECISE;SVMETHOD=Snifflesv1.0.12;CHR2=chr1;END=78013916;STD_quant_start=0.000000;STD_quant_stop=0.000000;Kurtosis_quant_start=18.725982;Kurtosis_quant_stop=8.835378;SVTYPE=INS;SUPTYPE=AL,SR;SVLEN=999;STRANDS=+-;STRANDS2=65,55,65,55;RE=119;REF_strand=0,0;Strandbias_pval=1;AF=1	GT:DR:DV	1/1:0:119
chr1	78016956	3067	N	GACTGGGTGACAGGCACGGAGGGGAGCACGTGACGAGATGAGCACTGGTGTTATGCGAGTATGTTGGCAAATTGAAACTCCAATAAAAAGAATAATAATAATATATATAAATATATATATATGATATATATATATATAGTTGAGAACTAAGGAAAAAAAGAAATTAGCCAGAGCCAGAACCGCTGTGGCAGATACCTACACAGCAGGAGAAGGGCAAAGGAAATGAGAAAACAGAATTTTGAAAACACCCCAGTGGAGATCCTTGCAGACAGGAGCACAGTTGCAGTTACGTCCGAAGGAAGTAAAACGAAAGTTAAAATAAAGTTAAAATTGAGGGGATCCCTGAATAGCTCAGCAAGTTTGGGCGAATGCCTTGCAGCCCAGGGAGCAATGATCCTGGAGTCCGGGATCAAGTCCCAACGCCGGGTTCCCGTGCAGGGAGCCAGCTTCTTCTACCTCTGCCTCTGTCTCTGCCTCTCTCCTCTCTCCTCTCTTCTCGGCCTCTCATGAATAAATAATAAAATCTTTTTAAAAAAAAAAAGTTAAAATTTGATTAATTATTCGGTCTCCCCCACTGCTTGCGCTCGGTGTGTGTGTGTGTGTGTGTGGTGTGTCTCCACACTCTCTGGTCTTGAATCATTAATAAAAATATTTCTAAAAAGGCATTCAAAGACTCAAGGAAATATGGATATTGATATCTCACAATAGAGATCTGGCAAAAAAGTGATAGAATTATAATAGAGAACCAGAATAGAAATCTTGAACCGGGAGTGCACAATAAACAAAATGAAAAATTCACTAAAGGAGTGTTAACAGCAGATTTGGGCAAGATGAAGAAAGAAGCACAGACTTGAAAATACATACATGAGAGTTGAAAAGGAAAATAAAGCTAGATGTACACTGATATATCAGACAAAATAGCGTTACAGATAAAGATTACATGAGAGAAATGAGGGTCATTTAAAAAGAAAGAGTTAGTGTAGGTATCAAGTAAATAGC	.	UNRESOLVED	PRECISE;SVMETHOD=Snifflesv1.0.12;CHR2=chr1;END=78016956;STD_quant_start=0.277350;STD_quant_stop=0.277350;Kurtosis_quant_start=-0.382301;Kurtosis_quant_stop=0.241297;SVTYPE=INS;SUPTYPE=AL;SVLEN=999;STRANDS=+-;STRANDS2=15,12,15,12;RE=27;REF_strand=40,48;Strandbias_pval=0.386134;AF=0.234783	GT:DR:DV	0/0:88:27
chr1	78107594	3068	N	ATTTTGTTTTTTTTTTTTTTTTTTTTTTAAAGATTTTATGTTTATGTATTCATAGATTACACAGTAGAAGAGAGAGCAGGAGACACAGGCAGAGGGAGAAAGCAGGCTCTATGCAGGGAGCCTGACGTGCGGACTCGATCCAGGGTCTCCAGATAATGCCCGGGGATGCATGGCCGCTAAACCGCGAGCCCACAGGGGCGGCCCATGTAAAAT	.	PASS	PRECISE;SVMETHOD=Snifflesv1.0.12;CHR2=chr1;END=78107594;STD_quant_start=6.685806;STD_quant_stop=8.087027;Kurtosis_quant_start=5.691831;Kurtosis_quant_stop=5.814407;SVTYPE=INS;SUPTYPE=AL;SVLEN=213;STRANDS=+-;STRANDS2=9,4,9,4;RE=13;REF_strand=45,39;Strandbias_pval=0.37492;AF=0.134021	GT:DR:DV	0/0:84:13
chr1	78242783	3069	ATAAATAAAAATTTAAAAAAAGAAAAAGGGGTGGTAAAG	N	.	PASS	PRECISE;SVMETHOD=Snifflesv1.0.12;CHR2=chr1;END=78242822;STD_quant_start=0.000000;STD_quant_stop=0.000000;Kurtosis_quant_start=-0.396918;Kurtosis_quant_stop=0.906250;SVTYPE=DEL;SUPTYPE=AL;SVLEN=-39;STRANDS=+-;STRANDS2=9,9,9,9;RE=18;REF_strand=40,50;Strandbias_pval=0.796535;AF=0.166667	GT:DR:DV	0/0:90:18
chr1	78289996	3070	N	TTTTTTTTTTTATTTTTTTTTTTTAATTTTTTTTTTAATTTTATTTATGATGTCACAAGGAGAAAGAGAGAGGAAGATACAGGCAGAGACAACAGGGCAGAGGGAGAAGCAGGCTCCACGCAACCGGGAGCCCTACGTGGACTCATCCCGGGTCTCCGGATGCGCCCCGCCAAAGGCAGGCGCCAACCGCTGCGCCACCCGGATCCCCGAACTGTT	.	PASS	PRECISE;SVMETHOD=Snifflesv1.0.12;CHR2=chr1;END=78289996;STD_quant_start=0.316228;STD_quant_stop=6.204837;Kurtosis_quant_start=6.816068;Kurtosis_quant_stop=5.605069;SVTYPE=INS;SUPTYPE=AL;SVLEN=234;STRANDS=+-;STRANDS2=8,11,8,11;RE=19;REF_strand=46,57;Strandbias_pval=1;AF=0.155738	GT:DR:DV	0/0:103:19
chr1	78461817	3071	GTTATTTTTTTTTTTAAGATTTTATTTATTTATTCATAGAGACACAGAGAGAGAGAGAGAGGCAGAGACACAGGCAGAGGGAGAAGCGGGCTCCATGCAGAGAGCCCGACGTGGGACTCGATCCAGGGTCTCCAGGATCACGCCCCGGGCTGCAGGCAGCGCTAAACTGCTGCGCCACGGGGGCTGCCCGGAAATTTATG	N	.	PASS	PRECISE;SVMETHOD=Snifflesv1.0.12;CHR2=chr1;END=78462013;STD_quant_start=4.549725;STD_quant_stop=3.687818;Kurtosis_quant_start=3.102348;Kurtosis_quant_stop=4.497373;SVTYPE=DEL;SUPTYPE=AL;SVLEN=-196;STRANDS=+-;STRANDS2=4,10,4,10;RE=14;REF_strand=58,50;Strandbias_pval=0.0932572;AF=0.114754	GT:DR:DV	0/0:108:14
chr1	78492363	3072	N	TGCACTTTCTCAACATTATTCGCAATTTTTGGTTGTATTTTTCTTTTTTTTTTCTTTCTTTCCTTCTCGCTGTTTCTTCTTCTTCCTTTTCGCTCCTACATTTCCTCCCTTTTTTTTTTTTGTTTTTCTTCTTA	.	FAIL_NOTPRECISE	IMPRECISE;SVMETHOD=Snifflesv1.0.12;CHR2=chr1;END=78492377;STD_quant_start=9.203260;STD_quant_stop=36.202210;Kurtosis_quant_start=4.356523;Kurtosis_quant_stop=3.991305;SVTYPE=INS;SUPTYPE=AL;SVLEN=97;STRANDS=+-;STRANDS2=19,2,19,2;RE=21;REF_strand=50,41;Strandbias_pval=0.00239818;AF=0.1875	GT:DR:DV	0/0:91:21
chr1	78533921	3073	N	AAAAAAAAAAATGCCGGGATCCCTGGGTGGCGCAGAGGTTTGCGCCTGCTTTGGCCCAGGGCGCGAATCTGGAGACCCAGGATCAAATCCCACGTCGGGCTCCCGGTGGCATGGAGCCGCTTTCCCTCGGCCGTGTCTCTGACTCTCTCTTCTACCTCTCGGTGAGGACTATCATAAAATAAATAAAAAAATTAAAAAAAAAAAAAAAAGGAAGAAATGATTAAAAAAAAAAAAAATAA	.	PASS	PRECISE;SVMETHOD=Snifflesv1.0.12;CHR2=chr1;END=78533932;STD_quant_start=3.000000;STD_quant_stop=5.727128;Kurtosis_quant_start=-0.207689;Kurtosis_quant_stop=0.199551;SVTYPE=INS;SUPTYPE=AL;SVLEN=232;STRANDS=+-;STRANDS2=10,10,10,10;RE=20;REF_strand=54,43;Strandbias_pval=0.805741;AF=0.17094	GT:DR:DV	0/0:97:20
chr1	78555502	3074	N	GGTGAGTCTCGTGCTTTCTCTTTTCCTTTTCCCCTCCTTTCTTTATC	.	FAIL_NOTPRECISE	IMPRECISE;SVMETHOD=Snifflesv1.0.12;CHR2=chr1;END=78555502;STD_quant_start=16.150335;STD_quant_stop=16.527754;Kurtosis_quant_start=-0.722704;Kurtosis_quant_stop=0.190994;SVTYPE=INS;SUPTYPE=AL;SVLEN=81;STRANDS=+-;STRANDS2=16,8,16,8;RE=24;REF_strand=49,40;Strandbias_pval=0.358074;AF=0.212389	GT:DR:DV	0/0:89:24
chr1	78601076	3075	N	CTCCCCCTTTCTCTTTTTCTTTCTTTTACCTTCGTTTTCTTTCCTTTTCTCTGTGCTTTTCTTTTATTTTTCTATGTTCCTTTTTTGTTGTAT	.	FAIL_NOTPRECISE	IMPRECISE;SVMETHOD=Snifflesv1.0.12;CHR2=chr1;END=78601100;STD_quant_start=13.693064;STD_quant_stop=24.917865;Kurtosis_quant_start=0.016990;Kurtosis_quant_stop=-0.401265;SVTYPE=INS;SUPTYPE=AL;SVLEN=47;STRANDS=+-;STRANDS2=13,2,13,2;RE=15;REF_strand=47,45;Strandbias_pval=0.0112883;AF=0.140187	GT:DR:DV	0/0:92:15
chr1	78622415	3076	N	TGTTTTTCCCATCCGCTGGCTCTATTCGTCAATTTTTTTTTTTTTTTTTTTTTTCCTGTTCCAAATCCATCC	.	FAIL_NOTPRECISE	IMPRECISE;SVMETHOD=Snifflesv1.0.12;CHR2=chr1;END=78622415;STD_quant_start=44.542115;STD_quant_stop=48.677510;Kurtosis_quant_start=-1.521718;Kurtosis_quant_stop=6.021226;SVTYPE=INS;SUPTYPE=AL;SVLEN=199;STRANDS=+-;STRANDS2=4,9,4,9;RE=13;REF_strand=33,47;Strandbias_pval=0.553729;AF=0.139785	GT:DR:DV	0/0:80:13
chr1	78651327	3077	AGAAGAGAAGAAGAAAAGAAGAAGAAGAAGAAGAAAGAAGAAAGAAGAAGAAGAGAAGAAGAAGAAGAAGAAGAAGAAGAAAGAAGAAGAAAGAAG	N	.	FAIL_NOTPRECISE	IMPRECISE;SVMETHOD=Snifflesv1.0.12;CHR2=chr1;END=78651427;STD_quant_start=14.030579;STD_quant_stop=13.815106;Kurtosis_quant_start=-1.329667;Kurtosis_quant_stop=-1.553290;SVTYPE=DEL;SUPTYPE=AL;SVLEN=-100;STRANDS=+-;STRANDS2=20,8,20,8;RE=28;REF_strand=52,53;Strandbias_pval=0.0540126;AF=0.210526	GT:DR:DV	0/0:105:28
chr1	78651374	3078	N	CGAGAGAAGAGAACGAAGCGAAGAAACAGAAAAGAAGAAGAGAGCAAAACAAGAACCAGAAGGAAAAGCAGCAGAAGAAAATGAGAAAAGAAAAGCGAAGAAGAGCGAGAGCGCAGCACAAAGAGAAGAGAGCCAGAAGAAAGAAAGAAGGAGAGGCGAAAAGAAGAAGCAGGAGAAGAGGAAGGAGGAGAGAGAAGGGAGAGAGAAGAGAAGAAGAGAGAGAGCAAGAAGAAGAAAGAAGCAAGAAGAAGACCGACGAAGAAAAAGCAGAAAAGAAAAGAAAGAAAGAAAGACGAAAAGAACCGACGAAGAAAGAAGACGAAAACGAGAAGAGAAGAGGAAGCGACGGAGAGAAAGAGACAAGAGAAAGAGAAGAAGAGAAGAGAAACAAGACGAAGAACACG	.	FAIL_NOTPRECISE	IMPRECISE;SVMETHOD=Snifflesv1.0.12;CHR2=chr1;END=78651487;STD_quant_start=52.723809;STD_quant_stop=216.475865;Kurtosis_quant_start=1.643149;Kurtosis_quant_stop=-1.746160;SVTYPE=INS;SUPTYPE=AL,SR;SVLEN=338;STRANDS=+-;STRANDS2=3,11,3,11;RE=14;REF_strand=51,53;Strandbias_pval=0.0840634;AF=0.118644	GT:DR:DV	0/0:104:14
chr1	78651384	3079	N	AAGCAGTGAAAAAGATTAGAAGAGAAAAGAGAAAGAGAAAGAAGAGCGAACAGACCAGAAAAGAGAAAAGAATAAGAAAAAAGAAGAAAAGCACCGGAAAGAAGCAAAGAAGGCCGCAAGAATAAT	.	FAIL_NOTPRECISE	IMPRECISE;SVMETHOD=Snifflesv1.0.12;CHR2=chr1;END=78651452;STD_quant_start=29.258792;STD_quant_stop=25.613999;Kurtosis_quant_start=-1.825239;Kurtosis_quant_stop=-1.838344;SVTYPE=INS;SUPTYPE=AL;SVLEN=40;STRANDS=+-;STRANDS2=9,17,9,17;RE=26;REF_strand=50,53;Strandbias_pval=0.271273;AF=0.20155	GT:DR:DV	0/0:103:26
chr1	78714930	3080	ACATTATTTTTTTTATTGGTGTTCAATTTACTAACATACAGAATAACACCCAGTGCCCGTCACCCATTCACTCCCACCCCCCGCCCTCCTCCCCTTCTACCACCCCTAGTTCGTTTCCCAGAGTTAGCAGTCTTTACGTTCTGTCTCCCTTTCTGATATTTCCCACACATTTCTTCTCCCTTCCCTTATATTCCCTTTCACTATTATTTATATTCCCCAAATGAATGAGAACATATAATGTTTGTCCTTCTCCGACTGACTTACTTCACTCAGCATAATACCCTCCAGTTCCATCCACGTTGAAGCAAATGGTGGGTATTTGTCATTTCTAATAGCTGAGTAATATTCCATTGTATACATAAACCACATCTTCTTTATCCATTCATCTTTCGTTGGACACCGAGGCTCCTTCCACAGTTTGGCTATCGTGGCCATTGCTGCTATAAACATCGGGGTGCAGGTGTCCCGGCGTTTCATTGCATTTGTATCTTTGGGGTAAATCCCCAGCAGTGCAATTGCTGGGTCGTAGGGCAGGTATATTTTTAACTGTTTGAGGAACCTCCACACAGTTTTCCAGAGTGGCTGCACCAGTTCACATTCCCACCAACAGTGTAAGAGGGTTCCCTTTTCTCCGCATCCTCTCCAACATTTGTTGTTTCCTGCCTTGTTAATTTTCCCCATTCTCACTGGTGTGAGGTGGTATCTCATTGTAGTTTTGATTTGTATTTCCCTGATGGCAAGTGATGCAGAGCATTTTCTCATATGCATGTTGGCCATGTCTATGTCTTCCTCTGTGAGATTTCTGTTCATGTCTTTTGCCCATTTCATGATTGGATTGTTTGTTTCTATGGTGTTGAGTTTAATAAGTTCTTTATAGATCTTGGAAACTAGCCCTTTGTCTGATATGTCATTTGCAAATATCTTCTCCCATTCTGTAGGTTGTCTTTGAGTTTTGTTGACTGTATCCTTTGCTGTGCAAAAGCTTCTTATCTTGATGAAGTCCCAATAGTTCATTTTTGCTTTTATTTCTTTTGCCTTCGTGGATGTATCTTGCAAGAAGTTACTATGGCCGAGTTCAAAAAGGGTGTTGCCTGTGTTCTTCTCTAGGATTTTGATGGAATCTTGTCTCACATTTAGATCTTTCATCCATTTTGAGTTTATCTTTGTGTATGGTGAAAGAGAGTGATCTAGTTTCATTCTTCTGCATGTGGATGTCCAATTTTCCCAGCACCATTTATTGAAGAGACTGTCTTTCTTCCAATGGATAGTCTTTCCTCCTTTATCGAATATTAGTTGCCCATAAAGTTCAGGGTCCACTTCTGGATTCTCTATTCTGTTCCACTGATCTATGTGTCTGTTTTTGTGCCAGTACCACACTGTCTTGATGACCACAGCTTTGTAGTACAACCTGAAATCTGGCATTGTGATGCCCTCAGCTATGGTTTTCTTTTTTTAAAATTCCCTTGGCTATTAGGTGTCTTTTCTGATTCCACACAAATCTTAAAATAATTTGTTCTAACTCTCTGAAGAAAGTCCATGGTATTTTGATAGGGATTGCATTAAACGTGTATATTGCCCTGGGTAACATTGACATTTTCACAATATTACTTCTGCCAATCCATGAGCATGGAATATTTTTCCATCTCTTTGTGTCTTCCTCAATTTCTTTCAGAAGTGTTCTATAGTTTTGAGGGTATAGATCCTTTACCTCTTTGGTTAGGTTTATTCCTAGGTATCTTATGCTTTTGGGTGCAATTGTAAATGGGATTGACTCCTTAATTTCTCTTTCTTCAGTCTCATTGTTAGTGTATAGAAATGCCACTGACTTCTGGGCATTGATTTTGTATCCTGCCACGCTACCGAATTGCTGTATGAGTTCTAGCAATCTTGGGGTGGAGACTTTTGGGTTTTCTATGTAGAGTATCATGTCATCGGCGAAGAGGGAGAGTTTGACTTCTTCTTTGCCAATTTGAATGCCTTTAATGTCTTTTTGTTGTCTGATTGCTGAGGCTAGGACTTCCAGTACTATGTTGAACAGCAGTGGTGAGAGTGGACATCCCTGTCTTGTTCCTGATCTTAGGGGAAAGGCTCCTAGTGCTTCCCCATTGAGAATGATATTTGCTGTGGGCTTTTCATAGATGGCTTTTAAGATGTCGAGGAATGTTCCCTCTATCCCTACACTCTGAAGAGTTTTGATCAGGAATGGATGCTGTATTTTGTCAAATGCTTTCTCTGCATCCAATGAGAGGATCATATGGTTCTTGGTTTTTCTCTTGCTGATATGATGAATCACATTGATTGTTTTACGGGTGTTGAACCAGCCTTGTGTCCCAGGGATAAATCCTACTTGGTCATGGTGAATAATTTTCTTAATGTACTGTTGGATCCTATTGGCCAGTATCTTGTTGAGAATTTTTGCATCCATGTTCATCAGGGATATTGGTCTGTAATTCTCCTTTTGGTGGGGTCTTTGTCTGGCTTTGGAATTAAGGTGATGCTGGCTTCATAGAACGAATTTGGAAGTACTCCATCTCTTTCTATCTTTCCAAACAGCTTTAGGAGAATAGGTATGGTTTCTTCTTTAAACGTTTGATAAAATTCCCCTGGGAAGCCATCTGGCCCTGGACTCTTGTGTCTTGGGAGGTTTTGATGACTGCTTCAATTTCCTCCCTGATGTTTGGCATGTTCAGGTTTTCTACTTCTTCCTGTTCCAGTTTTGGTAGTTTGTGGCTTTCCAGGAATGCGTCCATTTCTTCTAGATTGCCTAATTTATTGGCGTATAGCTGTTCATAATATGTTTTTAAAATCGTTTGTATTTCCTTGGTGTTGATAGTGATCTCTCCTTTCTCATTCATGATTTTATTAATTTGAGTCTTCTCTCTCTTCTTTTTAATAAGGCTGGCTAATGGTTTATCTATCTTATTAATTCTTTCAAAGAACCAACTCCTGGTTCTGTTGATCTGTTCCACAGTTCTTCTGGTCTCGATTTCGTTGAGTTCTGCTCGAATCTTTATTAACTCCCTTCTTCTCTTGGGTGTAGGATCTATTTGCTGTTTTTTCACTAGCTCCTTTATGTGTAAGGTTAGCTTTTGTATTTGAGTTCTTTCCAGTTTTTGAATGGATGCTTGTATTGCGATGTATTTCCCCCTTAGGACTGCTTTTGCTGCATCCCAAAGATTTTGAATGGTTGTATCTTCATTCTCATTAGTTTCCATGAATCTTTTTAATTCTTCCTTAATTTTCCCGGTTGACCCTTTTATCTTTTAGCAGGATGGTCCTTAACCTCCACGTGTTTGAGGTCCTTCCAAACTTCTTGTTGTGATTTAGTTCTAATTTCAAGGCATTATGGTCCGAGAATATGCAGGGGACAATCCCAATCTTTTGGTATCGGTTCAGACCCGATTTGTGACCCAATATGTGGTCTATTCTGGAGAAAGTTCCATGTGCGCTTGAGAAGAATGTGTATTCAGTTGAGTTTGGATGTAAAGTTCTGTAGATATCTGTGAAATCCATCTGGTCCAGTGTATCATTTAAAGCTCTCGTTTCTTTGGAGATGTTGTGCTTAGAAGACCTATCGAGTATAGAAAGAGCTAGATTGAAGTCACCAAGTATAAGTGTATTATTATCTAAGTATTTCTTCACTTTGGTTAATAATTGATTTATAAATTTGGCAGCTCCCACATTCGGAGCATATATATTGAGGATTGTTAAGTCCTCTTGTTGAATAGATCCTTTAAGTATGATATAGTGTCCCTCTTCATCTCTCACTACAGTCTTTGGGGTAAATTTTAGTTTATCTGATATAAGGATGGCTACCCCTGCTTTCTTTTGAGGACCATTCGAATGGTAAATGGTTCTCCAACCTTTTATTTTCAGGCTGTAGGTGTTCTTCTGTCTAAAATGAGTCTCTTGTAGACAGCAAATAGATGGGTCCTACTTTTTTATCCAGTCTGAAACCCTGCGCCTTTTGATGGGGTCATTAAGCCCGTTCAATTCAGAGTTACTATTGAGAGATATGAGTTTAGTGTCATCATGATATCTATTCAGTCTTTGTTTTTGTGGACTGTTCCACTGACCTTCTTCTTAAAGGGGAATTTTAAGAGTCCCCCTTAAAATTTCTTGCAGAGCTGGTTTGGAGGTCACATATTCTTTTAGTTGCTGCCTGTCTTGGAAGCTCTTTATCTCTCCTTCCATTTTGAATGAGAGCCTTGCTGGATAAAGTATTCTTGGTTGCATGTTCTTCTCATTTAGGACCCTGAATATATCCTGCCAGCCCTTTCTGGCCTGCCAGGTCTCTGTGGAGAGGTTTGCTGTTACCCTAATACTCCTCCCCATAAAAGTCAGGGATTTCTTGTCTCTTGCTGCTTTAAGGATCTTCTCTTTATCTTTGGAATTTGCAAGCTTCACTATTAAATGTCGAGGTGTTGAATGGTTTTTATTGATTTTAGGGGGGGATCTCTTTATTTCCTGGATCTGAATGCCTGTTTCCCTTCCCAGATTAGGAAAGTTTTCAGCTAGAATTTGTTCAAATACATATTCTGGCCCTCTGTCCCTTTCGGCGCCCTCGGGAACCCCAATTAAACGTAGGTTTTTCTTCCTCAGGCTGTCGTTTATTTCCCTTTATCTTCATGGTCTTTTAATTGTTTGTCTCTTTTTTCCTCAGTTTCCCTCTTTGCTATCAACTTGTCTTCTATGTCACTCACTCGTTCTTCCACCTCGTTAACCCTCGTCGTTAGGACTTCTAGTTTGGATTGCATCTCATTCAATTGATTTTTAATTTCTGCCTGATTAGCTCTAAATTCTGCAGTCATGAAGTCTCTTGAGTCCTTTATACTTTTTTCTAGAGCCACCAGTAGCTGTATAATAGTGCTTCTGAATTGGCTTTCTGACATTGAATTGTAATCCAGATTTTGTAACTCTGTGGGAGAGAGGACTGTTTCTGATTCTTTCTTTTGAGGTGAGGTTTTCCTTCTAGTCATTCTGCTCAGTGCAGAGTGGCCAAAAGCAAGTTGTATTGGGAAAAGGAGAAAAAGAGAGGAGAGAAAGAAGGAAAGAAAAGAAAAGAGAAAGAGAAAAAAAAGGGAAGAAAAAAAACGAAAAAAAAAAAAAAAAGAAGAAAAAGAGAAAGAAAAAGAAAGGAGAAAAAAAGGGGGTGGGGGAAGGAAACAAATCAAAAAGCAAAACCAAACCAAACCAAACCAAACCAAACCAAACAAAACAAAACAAAAAAACAACCACCGGGGAGTATCTTCTGATTCTGTGTACTTTAAGTCCCTTGGCTTCTCCTGGAAGTTGTCAGTCTAGCTGGTGTTCTGGGGGAGGGGCCTGTTGTGCTGATTTTCAGGTGTTAGCAGTTGGGGGAGCTGCTGTGCCCCTGCCTGGTGCAGGGCTCAGTGGGGGTTGTTTACCCCGTGAGGCCCCTGGAGCAACAGCCCCAGTGGCGGGGCCGCTCTGGAAACCTGGATTCAGCCCCCGCAGTAACTCCGGAGCTCTCTGTCTGCAGGGCCTGGAGGCTCCGGGGCGGGGCCGCTGATCTGCTCAGCTCGGGGCAGGAGCGTCCTTGCTGTCCTGGGCCCTCCCGGCCTCTGCCTGTCCCGGGGGAGGCCGGATCCTGGGCTGTGTCCCGGCGCCCTGTGCTCCGGGGCCTGCGCTGTTGGATTCGCGCTCCCGCCCCCTCCCCCCTCCGCGGAGCCGCCGCTCGAGCCCCCCCAGCTGCTCCCGGTCCCGCCGTGCGCGCTGCAGCCCTTAGGGAGCTCGGCGCACTCTCCCGGGGCGCAGGTGCCTGTTAGTGTCCCAGGGAGCCCGAGGGCTTCCCCGCCCTCCTGGGTCCTGCTCCACCTCCCCGTGAGCCCCTTTCCGCCCGGGAAGGTCGGTGCAGCTCCTGCGTCTCCGGGACGGGGCTCTCCTGTCCTGGGGACACTCGCCCCGGCCTCAGCCCGGCTCCTCGCGGGGCCCCTCCCCCTTGGAGGCCTTTGTTCCTTTATTTCTTTTTCCCCGTCTTCCTACCTTGATAGAAGCGCGAACTCTTCTTACTGTAGCATTCCAGGGGTTCTCTCTTTAATTCTCAGGCCGAATTCATAGATTTTCAGGATGATTGGAAGGTTTTCTAGGTAGTTTGGTGGGGACAGGGGATTTGGGGACCCTACTCTTCCCCCATCTTGCTCCTCCCCCAATAGA	N	.	PASS	PRECISE;SVMETHOD=Snifflesv1.0.12;CHR2=chr1;END=78721091;STD_quant_start=2.309401;STD_quant_stop=0.577350;Kurtosis_quant_start=14.703697;Kurtosis_quant_stop=-0.535790;SVTYPE=DEL;SUPTYPE=AL,SR;SVLEN=-6161;STRANDS=+-;STRANDS2=16,21,16,21;RE=37;REF_strand=53,61;Strandbias_pval=0.849719;AF=0.245033	GT:DR:DV	0/0:114:37
chr1	78721531	3081	N	TTATGTCCATCACATCAATTTAATTTTTTTTGTTTTTTTTTTTTGTTTTTTTTTTTTTTTTTTTT	.	PASS	PRECISE;SVMETHOD=Snifflesv1.0.12;CHR2=chr1;END=78721539;STD_quant_start=7.981228;STD_quant_stop=5.865151;Kurtosis_quant_start=2.267650;Kurtosis_quant_stop=4.651802;SVTYPE=INS;SUPTYPE=AL;SVLEN=59;STRANDS=+-;STRANDS2=8,8,8,8;RE=16;REF_strand=44,49;Strandbias_pval=1;AF=0.146789	GT:DR:DV	0/0:93:16
chr1	78733237	3082	N	CAAACCATTTTTTTTTCAAACTATTTATTTATTTATGACCTATACAGAGAGAGAGCGAGAGGCAGAGACACCGGCAGAGGGGAGAAGCAGGCTCCATGTCCCCGGGATCCCGGACCTGTGGGATTCGATCCCGGTTCTCCAGGATCACGCCCTGGGCCCAAAGGCAGGCGCCAAACCGCTTGTGTGCCACCCACGGGGATCCC	.	PASS	PRECISE;SVMETHOD=Snifflesv1.0.12;CHR2=chr1;END=78733247;STD_quant_start=1.978141;STD_quant_stop=3.677192;Kurtosis_quant_start=16.793689;Kurtosis_quant_stop=12.433383;SVTYPE=INS;SUPTYPE=AL;SVLEN=193;STRANDS=+-;STRANDS2=24,22,24,22;RE=46;REF_strand=42,35;Strandbias_pval=0.852868;AF=0.373984	GT:DR:DV	0/1:77:46
chr1	78743909	3083	N	TTTTTTTTTTTTTGTTTTTTTTTTTTTAAATTTTTTTTTTTTTTTAATTTTTATTTATTTCTGATAGTCACAGAGAGAGAGAGAGCGAGCGCAGAGACACAGGCAGAGGAGAAGCAGGCCCAGCACCGGGAGCCTGATGTGGGATTTGATCCTGGGTCTCCCAGGATCGCGCCCTGCGGCCAACGGCAGGCGCCAAACCGCTGCGGCCACCCATGATCCCGATGCTAAGACTC	.	FAIL_NOTPRECISE	IMPRECISE;SVMETHOD=Snifflesv1.0.12;CHR2=chr1;END=78743909;STD_quant_start=8.763561;STD_quant_stop=16.510603;Kurtosis_quant_start=6.290307;Kurtosis_quant_stop=0.889302;SVTYPE=INS;SUPTYPE=AL;SVLEN=235;STRANDS=+-;STRANDS2=8,5,8,5;RE=13;REF_strand=42,43;Strandbias_pval=0.554183;AF=0.132653	GT:DR:DV	0/0:85:13
chr1	78818944	3084	N	CGTTCTTCGCCTTTTTCTTTCCTTTTTCTTCCTGTGTGTTTGTTTCCGCCTCTCTTTCTTTCTCTTCTTTCTCTCTGTCTGGCT	.	FAIL_NOTPRECISE	IMPRECISE;SVMETHOD=Snifflesv1.0.12;CHR2=chr1;END=78818969;STD_quant_start=47.087153;STD_quant_stop=51.454835;Kurtosis_quant_start=-0.314062;Kurtosis_quant_stop=-0.808123;SVTYPE=INS;SUPTYPE=AL;SVLEN=65;STRANDS=+-;STRANDS2=14,1,14,1;RE=15;REF_strand=33,36;Strandbias_pval=0.00118426;AF=0.178571	GT:DR:DV	0/0:69:15
chr1	78881886	3085	N	GAAGGACCAGGAAGGAAAAGAAGGAAGGAAGGAGGGAAGGGAGGGAAGAAAGAAGAA	.	FAIL_NOTPRECISE	IMPRECISE;SVMETHOD=Snifflesv1.0.12;CHR2=chr1;END=78881897;STD_quant_start=8.139410;STD_quant_stop=10.793517;Kurtosis_quant_start=6.274003;Kurtosis_quant_stop=-0.557310;SVTYPE=INS;SUPTYPE=AL;SVLEN=40;STRANDS=+-;STRANDS2=9,16,9,16;RE=25;REF_strand=40,49;Strandbias_pval=0.497025;AF=0.219298	GT:DR:DV	0/0:89:25
chr1	78888401	3086	N	GAAATAAAATTAGCCCTATAATGATTTTTAATACTT	.	PASS	PRECISE;SVMETHOD=Snifflesv1.0.12;CHR2=chr1;END=78888401;STD_quant_start=0.000000;STD_quant_stop=1.224745;Kurtosis_quant_start=26.890032;Kurtosis_quant_stop=23.482022;SVTYPE=INS;SUPTYPE=AL;SVLEN=31;STRANDS=+-;STRANDS2=30,30,30,30;RE=60;REF_strand=46,56;Strandbias_pval=0.625372;AF=0.37037	GT:DR:DV	0/1:102:60
chr1	78907945	3087	TTAAAACAGATGCTGGGATCCCTAGGTGGCGCAGCGGTTTGGCGCCTGCCTTCGGCCTAGGGCGCGATCCTGGAGACCCGGGATCGAATCCCACGTCGGGCTCCCAGTGCATGGAGCCTGCTTCTCCCTCTGCCTGTGTCTCTGCCTCTCTCTCTCTCTCTCTCTCTGTGACTATAATAAATAAATAAAAATTATAAAAAATAAAAAAAATACAGTTTGTCATTATGAGGGTAAGAACTGGGATTTGTCTTTAAAAAAAAATAAAAAAAAAA	N	.	PASS	PRECISE;SVMETHOD=Snifflesv1.0.12;CHR2=chr1;END=78908215;STD_quant_start=2.361980;STD_quant_stop=1.986799;Kurtosis_quant_start=9.356985;Kurtosis_quant_stop=-0.873650;SVTYPE=DEL;SUPTYPE=AL;SVLEN=-270;STRANDS=+-;STRANDS2=17,21,17,21;RE=38;REF_strand=52,61;Strandbias_pval=1;AF=0.251656	GT:DR:DV	0/0:113:38
chr1	78917506	3088	ACAAGAATCTTTTTTTTTTTAATTTATTTTTTATTGGTGTTCAATTTACTAACAT	N	.	PASS	PRECISE;SVMETHOD=Snifflesv1.0.12;CHR2=chr1;END=78917560;STD_quant_start=5.621388;STD_quant_stop=4.494441;Kurtosis_quant_start=0.177776;Kurtosis_quant_stop=1.090285;SVTYPE=DEL;SUPTYPE=AL;SVLEN=-54;STRANDS=+-;STRANDS2=6,4,6,4;RE=10;REF_strand=63,68;Strandbias_pval=0.52658;AF=0.070922	GT:DR:DV	0/0:131:10
chr1	78919696	3089	N	TTGCTTAGAAAGGGCAAAGGGGGAGAAAAAAGAGTGTCAT	.	FAIL_NOTPRECISE	IMPRECISE;SVMETHOD=Snifflesv1.0.12;CHR2=chr1;END=78919696;STD_quant_start=60.851458;STD_quant_stop=11.679041;Kurtosis_quant_start=-0.603740;Kurtosis_quant_stop=-0.153680;SVTYPE=INS;SUPTYPE=AL;SVLEN=159;STRANDS=+-;STRANDS2=13,6,13,6;RE=19;REF_strand=55,59;Strandbias_pval=0.13778;AF=0.142857	GT:DR:DV	0/0:114:19
chr1	78944163	3090	N	CTTGACGGGTGGACGGGCACTTGGGTTATTCTGTATGTGAGTAAATGAACACCCATAAAAAAAAAATTAAAAAAAAAACA	.	PASS	PRECISE;SVMETHOD=Snifflesv1.0.12;CHR2=chr1;END=78944163;STD_quant_start=3.162278;STD_quant_stop=4.000000;Kurtosis_quant_start=3.433273;Kurtosis_quant_stop=-1.542951;SVTYPE=INS;SUPTYPE=AL;SVLEN=84;STRANDS=+-;STRANDS2=10,5,10,5;RE=15;REF_strand=50,43;Strandbias_pval=0.411282;AF=0.138889	GT:DR:DV	0/0:93:15
chr1	78947249	3091	N	TTCCCAACTGAGATCCTGGGTGGCGCATCTGTTTGGCGCCTGCCTTTGGCCCAGGGGCATGATCCGGGAGACACAGGATCGAATCCCACAATCAGGCCTCCCGGTGCATGAGCCGGGGGCTTCTCCCTCTGCCTATGTCTCTGCCTGGCCTCTCTCTCTCTGTGAACGTCATAAAAATAAAATTATTTAAAAAAAAAAGAAAAGAACT	.	PASS	PRECISE;SVMETHOD=Snifflesv1.0.12;CHR2=chr1;END=78947254;STD_quant_start=3.420526;STD_quant_stop=7.816649;Kurtosis_quant_start=2.347262;Kurtosis_quant_stop=5.553513;SVTYPE=INS;SUPTYPE=AL;SVLEN=208;STRANDS=+-;STRANDS2=7,8,7,8;RE=15;REF_strand=50,47;Strandbias_pval=0.786379;AF=0.133929	GT:DR:DV	0/0:97:15
chr1	78982155	3092	N	GCGACCCGGAGATCGAATCCCCACGTTCGGGCCTCCCGGGGCATGGAGCCGCTTCTCCCCTGCCTATGTGCTTGGCCTCTCCTCAAATCTCCTCTCCTCTGTGACCATCATAAAAAAAAAAACAATTCAACCAAAAAAAAAAAGTGGGACCCTGGGGTGGCGCAGCCGGTTTTGCGCTGCCTTGGCCCAGTGCGCGATCC	.	FAIL_NOTPRECISE	IMPRECISE;SVMETHOD=Snifflesv1.0.12;CHR2=chr1;END=78982168;STD_quant_start=28.689968;STD_quant_stop=25.742683;Kurtosis_quant_start=22.248395;Kurtosis_quant_stop=4.651792;SVTYPE=INS;SUPTYPE=AL;SVLEN=197;STRANDS=+-;STRANDS2=36,34,36,34;RE=70;REF_strand=40,40;Strandbias_pval=0.871549;AF=0.466667	GT:DR:DV	0/1:80:70
chr1	79075337	3093	N	<INV>	.	STRANDBIAS	PRECISE;SVMETHOD=Snifflesv1.0.12;CHR2=chr1;END=79084397;STD_quant_start=0.517970;STD_quant_stop=0.563093;Kurtosis_quant_start=21.107158;Kurtosis_quant_stop=11.937079;SVTYPE=INV;SUPTYPE=SR;SVLEN=9060;STRANDS=--;STRANDS2=0,83,83,0;RE=83;REF_strand=2,0;Strandbias_pval=0.000280112;AF=0.976471	GT:DR:DV	1/1:2:83
chr1	79143858	3094	N	AAGAAAAAAAAAAAAAAAACTGTCAAGAAAGAAGAAAGAAAGTAACAGAAAGACAAAAGAAAAAGGGA	.	FAIL_NOTPRECISE	IMPRECISE;SVMETHOD=Snifflesv1.0.12;CHR2=chr1;END=79143880;STD_quant_start=17.326281;STD_quant_stop=15.754364;Kurtosis_quant_start=-1.448891;Kurtosis_quant_stop=-1.380182;SVTYPE=INS;SUPTYPE=AL;SVLEN=48;STRANDS=+-;STRANDS2=5,16,5,16;RE=21;REF_strand=42,45;Strandbias_pval=0.0514573;AF=0.194444	GT:DR:DV	0/0:87:21
chr1	79184922	3095	GGGATCCCTGGGTGGCGCAGCGGTTTGGCGCTTGCCTTAGGCCCAGGGCGCGATCCTGGAGACCCGGGAATCCCACGTCGGGCTCCCGGTGCATGGAGCCTGCTTCTCCCTCTGCCTATGTCTCTGCCTCTCTTTCTCTCTCTCTCTCTGTGACTATCATAAATAAATAAAAAAATTTAAAAAAAATAAATAAAAGAAGGCTCT	N	.	PASS	PRECISE;SVMETHOD=Snifflesv1.0.12;CHR2=chr1;END=79185121;STD_quant_start=7.556454;STD_quant_stop=5.958188;Kurtosis_quant_start=4.670464;Kurtosis_quant_stop=4.943238;SVTYPE=DEL;SUPTYPE=AL;SVLEN=-199;STRANDS=+-;STRANDS2=6,7,6,7;RE=13;REF_strand=51,46;Strandbias_pval=0.771089;AF=0.118182	GT:DR:DV	0/0:97:13
chr1	79186567	3096	GGGTAATCTTCTTTTTTTTTTTTTCAATTTATTTTTTATTGGTGTTCAATTTACTAACATACAGAATAACACCCAGTGCCCGTCACCCATTCACTCCCACCCCCCGCCCTCCTCCCCTTCCACCACCCCTAGTTCGTTTCCCAGAGTTAGCAGTCTTTACGTTCTGTCTCCCTTTCTGATATTTCTTTTTTTTTTCCTTTCTGATATTTCCCACACATTTCTTCTCCCTTCCCTTATATTCCCTTTCACTATTATTTATATTCCCCAAATGAATGAGAACATATAATGTTTGTCCTTCTCCGACTGACTTACTTCACTCAGCATATAACCCTCCAGTTCCATCCACGTTGAAGCAAATGGTGGGTATTTGTCATTTCTAATAGCTGAGTAATATTCCATTGTATACATAAACCACATCTTCTTTATCCATTCATCTTTCGTTGGACACCGAGGCTCCTTCCACAGTTTGGCTATCGTGGCCATTGCTGCTATAAACATCGGGGTGCAGGTGTCCCGACGTTTCATTGCATTTGTATCTTTGGGGTAAATCCCCAATAGTGCAATTGCTGGGTCGTAGGGCAGGTCTATTTTTAACTCTTTGAGGAACCTCCACACAGTTTTCCAGAGTGGCTGCACCAGTTCACATTCCCACCAACAGTGTAAGAGGGTTCCCTTTTCTCCACATCCTCTCCAACATTTGTTGTTTCCTGCCTTGTTAATTTGCCCCATTCTCACTGGTGTGAGGTGGTATCTCATTGTAGTTTTGATTTGTATTTCCCTGATGGCAAGTGATGCAGAGCATTTTCTCATATGCATGTTGGCCATGTCTATGTCTTCCTCTGTGAGATTTCTGTTCATGTCTTTTGCCCATTTCATGATTGGATTGTTTGTTTCTTTGCTGTTGAGTTTAATAAGTTCTTTATAGATCTTGGAAACTAGCCCTTTATCTGATACGTCATTTGCAAATATCTTCTCCCATTCTGTAGGTTGTCTTTGAGTTTTGTTGACTGTATCCTTTGCTGTGCAAAAGCTTCTTATCTTGATGAAGTCCCAATAGTTCATTTTTGCTTTTGTTTCTTTTGCCTTCGTGGATGTATCTTGCAAGAAGTCACTATGGCCGAGTTCAAAAAGGGTGTTGCCTGTGTTCTTCTCTAGGATTTTGATGGAATCTTGTCTCACATTTAGATCTTTCATCCATTTTGAGTTTATCTTTGTGTATGGTGAAAGAGAGTGGTCTAGTTTCATTCTTCTGCATGTGGATGTCCAATTTTCCCAGCACCATTTATTGAAGAGACTGTCTTTCTTCCAATGGATAGTCTTTCCTCCTTTATCGAATATTAGTTGCCCATAAAGTTCAGGGTCCACTTCTGGATTCTCTATTCTGTTCCACTGATCTATGTGTCTGTTTTTATGCCAGTACCACACTGTCTTGATGACCACAGCTTTGTAGTACAACCTGAAATCTGGCATTGTGATGCCCCCAGATATGGTTTTCTTTTTTAAAATTCCCCTGGCTATTCGGGGTCTTTTCTGATTCCACACAAATCTTAAAATAATTTGTTCTAACTCTCTGAAGAAAGTCCATGGTATTTTGATAGGGATTGCATTAAACTTGTATATTGCCCTGGGTAACATTGACATTTTCACAATATTAATTCTGCCAATCCATGAGCATGGAATATTTTTCCATCTCTTTGTGTCTTCCTCAATTTCTTTCAGAAGTGTTCTATAGTTTTGAGGGTATAGATCCTTTACATCTTTGGTTAGGTTTATTCCTAGGTATCTTATGCTTTTGGGTGCAATTGTAAATGGGATTGACTCCTTAATTTCTCTTTCTTCAGTCTCATTGTTAGTGTATAGAAATGCCACTGACTTCTGGGCATTGATTTTGTATCCTGCCACGCTACCGAATTGCTGTATGAGTTCTAGCAATCTTGGGGTGGAGACTTTTGGGTTTTCTATGTAGAGTATCATGTCATCGGCGAAGAGGGAGAGTTTGACTTCTTCTTTGCCAATTTGAATGCCTTTAATGTCTTTTTGTTGTCTGATTGCTGAGGCTAGGACTTCCAGTACTATGTTGAACAGCAGTGGTGAGAGTGGACATCCCTGTCTTGTTCCTGATCTTAGGGGAAAGGCTCCCAGTGCTTCCCCATTGAGAATGATATTTGCTGTGGGCTTTTCATAGATGGCTTTTAAGATGTCGAGGAATGTTCCCTCTATCCCTACACTCTGAAGAGTTTTGATCAGGAATGGATGCTGTATTTTGTCAAATGCTTTCTCTGCATCCAATGAGAGGATCATATGGTTCTTGGTTTTTCTCTTGCTGATATGATGAATCACATTGATTGTTTTACGGGTGTTGAACCAGCCTTGTGTCCCTGGGATAAATCCTACTTGGTCAGGGTGAATAATTTTCTTAATGTACTGTTGGATCCTATTGGCCAGTATCTTGTTGAGAATTTTTGCATCCATGTTCATCAGGGATATTGGTCTGTAATTCTCCTTTTTGGCGGGGTCTTTGTCTGGCTTTGGAATTAAGGTGATGCTGGCTTCATAGAATGAATTTGGAAGTACTCCATCTCTTTCTATCTTTCCAAACAGCTTTAGGAGAATAGGTATGATTTCTTCTTTAAACGTTTGATAAAATTCTCCTGGGAAGCCATCTGGCCCTGGACTCTTGTGTCTTGGGAGGTTTTTGATGACTGCTTCAATTTCCTCCCTGGTTATTGGCCTGTTCAGGTTTTCTATTTCTTCCTGTTCCAGTTTTGGTAGTTTGTGGCTTTCCAGGAATGCGTCCATTTCTCCTAGATTGCCTAATTTATTGGCGTATAGCTGTTCATAATATGTTTTTAAAATCGTTTGTATTTCCTTGGTGTTGGTAGTGATCTCTCCTTTCTCATTCATGATTTTATTAATTTGAGTCTTCTCTCTCTTCTTTTTAATAAGGCTGGCTAATGGTTTATCTATCTTATTAATTCTTTCAAAGAACCAACTCCTGGTTCTGTTGATCTGTTCCACAGTTCTTCTGGTCTCGATTTCGTTGAGTTCTGCTTGAATCTTTATTAACTCCCTTCTTCTCTTGGGTGTAGGATCTATTTGCTGTTTTTTCTCTAGCTCCTTTATGTGTAAGGTTAGCTTTTGTATTTGAGTTCTTTCCAGTTTTTGAATGGATGCTTGTATTGCGATGTATTTC	N	.	PASS	PRECISE;SVMETHOD=Snifflesv1.0.12;CHR2=chr1;END=79189757;STD_quant_start=5.224940;STD_quant_stop=2.387467;Kurtosis_quant_start=-1.631815;Kurtosis_quant_stop=-1.382535;SVTYPE=DEL;SUPTYPE=AL,SR;SVLEN=-3190;STRANDS=+-;STRANDS2=9,7,9,7;RE=16;REF_strand=66,70;Strandbias_pval=0.60581;AF=0.105263	GT:DR:DV	0/0:136:16
chr1	79213750	3097	N	CAAAAACAAAAAAAAAAAAAAAAAAAAAAAAAACAAAAAAAAAAATAAAAAAAAATAA	.	FAIL_NOTPRECISE	IMPRECISE;SVMETHOD=Snifflesv1.0.12;CHR2=chr1;END=79213750;STD_quant_start=23.651638;STD_quant_stop=26.912822;Kurtosis_quant_start=-1.967122;Kurtosis_quant_stop=-0.071926;SVTYPE=INS;SUPTYPE=AL;SVLEN=82;STRANDS=+-;STRANDS2=2,19,2,19;RE=21;REF_strand=44,43;Strandbias_pval=0.000484907;AF=0.194444	GT:DR:DV	0/0:87:21
chr1	79244973	3098	N	<DEL>	.	PASS	PRECISE;SVMETHOD=Snifflesv1.0.12;CHR2=chr1;END=79248818;STD_quant_start=0.485071;STD_quant_stop=0.242536;Kurtosis_quant_start=3.740384;Kurtosis_quant_stop=2.418521;SVTYPE=DEL;SUPTYPE=SR;SVLEN=-3845;STRANDS=+-;STRANDS2=32,37,32,37;RE=69;REF_strand=6,4;Strandbias_pval=0.508527;AF=0.873418	GT:DR:DV	1/1:10:69
chr1	79246846	3099	TCGGGGAGACCTGCAACCCTTCCACCTGCCTGCCCTGACCCGAATGCCCTGTGAGGCTGGCCATCCTGCCTGCCTTGCTGTCCTGCAGCCCTGCCACCCTGCTTCCCTGGGAGACCGAAGCATTGCCGCTCTGTCGCCCTGCATCCCTGCCAAACTGTCTGCCCCGCAGTCATGATGCCCTGGGAGGCTTNNNNNNNNNNNNNNNNNNNNNNNNNNNNNNNNNNNNNNNNNNNNNNNNNNNNNNNNNNNNNNNNNNNNNNNNNNNNNNNNNNNNNNNNNNNNNNNNNNNNGGCTCCCTGCACGGGAACCCGATGTGGGATTCGATCCCGGGTCTCCGGGATCGCGCCCTGGCGCCAAAGGCGGCGCCAAACCGCTGCGCACCCGGATCCCTTGAGGTTTTCTTCTTGCTCCCTGAAGTTTATGCCAGTTAAGGCTTTTGAGGAGTACATCCAGGGCTACTGAGCTCACATAGAAAGACATCAGTGAGTCAGTGTTAAGCCCTCTTCTCAGCTGTAGTGAGCTCCTGATAAAATATAATCATTATTAGATACTATCCTCCCAATAGAAAAGTAGTTATCTCGATTTTTAATACCAATAAGTATTTTACATTGTCCTATAATACATGTATTGATTGTACCTATCAGGTTGATATACAATAATTGAAATGTTATTAGCTTAAAAAGAAATGCTTCTTTTTTTTTTTTTTTTTTTTTGGCTTGGTTGTTTGTTTTTTTTTTTATTTTTTATTTTATTGGTGTTCAATGTACTAACACACAGAATAACCCCCAGTGCCCGTCCACCCATTCACTCCACCACCCGCCCCTCCTCCCCTTACCACCCTAGTTCGTTTCCCAGGTTAGCAGTCTTTACGTTCTGTCTCCCTTTCTGATATTTCCCACACATTTCTTCTCCCTTCCCTTATTTCCCTTTCACTATTATTTATATTCCCCAAATGAATCAGAACATATAATGTTTGTCCTTTCCGATTGACTTACTTCACTCAGCATAATACCCTCCAGTTCCATCCACGTTGAAGCAAATGGTGGTATTGTCATTTCTAATAGCTGAGTAATATTCCATTGTATACATAAACCACATCTCTTTATCCATTCATCTTTCGTTGGACACCAAGACTCCTTCCACAGTTTGGCTATTGTGGCCATTGCTGCTATAAACATCGGGTGCAGGTGTCCCGGTGGTTTCATTGCATCTGTATCTTGGGGTAAATCCCCAACAGTGCCATTTGCTGGGTCGTAGGGAGGTCTATTTTTAACTGTTTGAGGAACCTCCACACAGTTTTCCAGGTGACTGCACCAGTTCACATTCCCACCAACAGTGTAAGGGGTTCCCTTTCTCCACATCCTCTCCAACATTGTTGTTTCCTGCCTTGTTAATTTGCCCCATTCTCACTGGTGTTGGTGGTATCTCATTGTGGTTTTGATTTGTATTTCCTGATGGCAAGTGATGCGAGCATTTTCTCATGTGCATGTTGGCCATGTTTATGTCTTCCTCTGTGAGATTTCTGTTCATGTCTTTTGCCCATTTCATGATTGGATTGTTTGTTTCTTTGGTGTTGAGTTTAGTAAGTTCTTTATAGATCTTGGAAACTAGTCCTTTATCTGATACGTCATTTGCAAATTCTCCCATTCTGTAGTGTGTCTTTAGTTTTGTTGACTGTATCCTTTGCTGTGCAAAAGCTTCTTATCTTGATGAAGTCCCAATAGTTCATTTTTGCTTTTGTTTCTTTTGCCTTCGTGGATGTATCTTGCAAGAAGTTACTGTGGCCGTTCAAAAAGGGTGTTGCCTGTGTTCTCCCTTAGGATTTGTGGAATCTTGTCTCACATTTGATCTTTCATCCATTTGAGTTTATCTTTGTGTCTGGTGCAAGAGAGTGGTCTAGTTTCATTCTTCTGCATGTGGATGTCCAATTTTCCCAGCACCATTTATTGAGGACTGTCTTTTCTTCCACTGGAATGCTTCTCCCTCTGCCTGTGTCCTGCCTCTCTCTCTCTCTCTCTGTGACTATCATAAATAAATAAAAATTAAAAAAAAAAACAATGAAAAAAAAAAAAGAAAACCTCAAGAGGTTCTGAATTTTAGTTCAAAGAAGCAACCAGAAATCCAGATGATTGCTTACCTGGGACTGATACAACTTGCTTGACATGAAAATGGAACTGTAAATCTCACAAGATCAGATGATCTTGTAAGAATTTTGAAACTTCCGCCATTAATTGAAAATCCTATAAAAATAGCCTCCCTTAAACATACTTGTAATATCAAGCTTCATGGCTTGATATTCAGAAGACTATGCTCTGGATATAAGAGCTTCAGAAACAAAGGAGACAGGTGGTTTAGCTCCACCTCCTTTGGAGTTTCAGGTTAAATCATCTACTTCCACTATGCTCTGTCATCTTATCATCTGTAAAATGTAAGGAGCTCTAAAAACATGTTTTATGTGTAGTTATCTTTATTTGTTTAGAATACCAGTTACATCTAAACTATTATTCAAAGGGAGCACATGCTATTTTGAATCATCTCGTACGGGC	N	.	PASS	PRECISE;SVMETHOD=Snifflesv1.0.12;CHR2=chr1;END=79249385;STD_quant_start=1.449138;STD_quant_stop=1.816590;Kurtosis_quant_start=-1.084694;Kurtosis_quant_stop=-0.265396;SVTYPE=DEL;SUPTYPE=AL,SR;SVLEN=-2539;STRANDS=+-;STRANDS2=11,5,11,5;RE=16;REF_strand=5,4;Strandbias_pval=0.670739;AF=0.64	GT:DR:DV	0/1:9:16
chr1	79249984	3100	CGACTGTGGGGCAGCAGGTCGGCAGGGATGCAGGGCAGCAGGGTGCAGGGCTTCAAGCCTCCCAGGGC	N	.	FAIL_NOTPRECISE	IMPRECISE;SVMETHOD=Snifflesv1.0.12;CHR2=chr1;END=79250054;STD_quant_start=23.199138;STD_quant_stop=23.993749;Kurtosis_quant_start=-0.653314;Kurtosis_quant_stop=-0.709399;SVTYPE=DEL;SUPTYPE=AL;SVLEN=-70;STRANDS=+-;STRANDS2=6,4,6,4;RE=10;REF_strand=47,54;Strandbias_pval=0.514921;AF=0.0900901	GT:DR:DV	0/0:101:10
chr1	79254091	3101	TGAAGGATAGATCCGGGGGAGGAGCAAGATGGCGGAAGAGTAGGGTCCCCAAATCCCCTGTCTCCACCAAACTACCTAGAAAACCTTCAAATTATCCTGAAAATCTATGAATTCGGCCTGAGATTTAAAGAGAGACCAGCTGGAACGCTACAGTGAGAAGAGTTCGCGCATCTATCAAGGTAGGAAGACGGGGAAAAAGAAATAAAGGAACAAAGGCCTCCAAGGGGGAGGGGCCCCGCGAGGAGCCGGGCTGAGGCCGGGGCGAGTGTCCCCAGGACAGGAGAGCCCCGTCCCGGAGGAGCAGGAGCTGCACCGACCTTCCCGGGGGAAAGGGGCTCGCAGGGAGGTGGAGCAGGACCCAGGAGGGCGGGGATGCCCTCGGGCTCCCGGGGACACTAACAGACACCTGCGCCCCGGGAGAGTGCGCCGAGCTCCCTAAGGGCTGCAGCGCGCACGGCGGGACCCGGCGGGACCCGGAGCAGCTGGAGGGGCTCGGGGGCGGCTCCGCGGAGGGGGCTGCGCGGCCCCGGGAGCAGCTCGGAGGGGCTCGGGCAGGGAAGAGGCTCCGTGCGGAGGGGGCTGCGCGGTTCCAGGAGCAGCTCGGAGGGGCTCGGGCGGCGGCTCCGCGGAGGGGGCTGCGCGGCCCGGGAGCGCGAATCCAACAGCGCAGGCTCCGGAGCACAGGGCGCCGGGACACAGCCCAGGATCCGGCCTCCCCCGGGACAGGCAGAGGCCGGGAGGGCCCAGGACAGCAAGGACGCTCCTGCCCCAGCTGAGCAGATCAGCGGCCCCGCCCCGGAGCCTCCAGGCCCTGCAGACGCAGTTCCTGCCGGAGCTGAATCCAGGTTTCCAGAGCTGCCCCGCCACTGGGGCTGTTCCTCCTGCGGCCTCACGGGGTAAACAACCCCCACTGAGCCCTGCACCAGGCAGGGGCACAGCAGCTCCCCCAACTGCTAACACCTGAGAATCAGCACAACAGGCCCCTCCCCCAGAAGATCAGCTACACTGACAACTTCCAGGAGAAGCCAAGGGACTTAAAGAACACAGAATCAGAAGATACTCCCCCGTGGTTCTTTTTTTGTTTGTTTGTTTTGTTTTTGTTTTTGTTTTTGTTTTGTTTTGCTTTTTGATTTGTTTCCTTCCCCCACCCCCTTTTTTTCTCCTTTCTTTTTCTTTCTCTTTTTCTTCTTTTTTTTTTTTTGTTTTTTTTTTGTTTTTTTGTTTTCTTTTTCTTCCCTTTTTTTTTCTCTTTCTCTTTTCTTCTTTCTCTCCTCTCTTTTTCTCTTTTTCCCAATACAACTTGCTTTTGGCCACTCTGCACTGAGCAAAATGACTAGAAGGAAAACCTCACCTCAAAAGAAAGAATCAGAAACAGTCCTCTCTCCCACAGAGTTACAAATATGGATTACAATTCAATGTCAGAAAGCCAATTCAGAAGCACTATTATACAGCTACTGGTGGCTCTAGAAAAAAGTATAAAGGACTCAAGAGACTTCATGACTGCAGAATTTAGAGCTAATCAGGCAGAAATTAAAAATCAATTGAATGAGATGCAATCCAAACTAGAAGTCCTAACGACGAGGGTTAACGAGGTGGAAGAACGAGTGAGTGACCTAGAAGACAAGTTGATAGCAAAGAGGGAAACTGAGGAAAAAAGAGACAAACAATTAAAAGACCATGAAGATAGATTAAGGGAAATAAACGACAGCCTGAGGAAGAAAAACCTACGTTTAATTGGGGTTCCCGAGGGCGCCGAAAGGGACAGAGGGCCAGAATATGTATTTGAACAAATTCTAGCTGAAAACTTTCCTAATCTGGGAAGGGAAACAGGCATTCAGATCCAGGAAATAGAGAGATCCCCCCCTAAAATCAATAAAAACCGTTCAACACCTCGACATTTAATTGTGAAGCTTGCAAATTCCAAAGATAAAGAGAAGATCCTTAAAGCAGCAAGAGACAAGAAATCCCTGACTTTTATGGGGAGGGTATTAGGGTAACAGCAGACCTCTCCACAGAGACCTGGCAGGCCAGAAAGGGCTGGCAGGATATATTCAGGGTCCTAAATGAGAAGAACATGCAACCAAGAATACTTTATCCAGCAAGGCTCTCATTCAAAATGGAAGGAGAGATAAAGAGCTTCCAAGACAGGCAGCAACTAAAAGAATATGTGACCTCCAAACCAGCTCTGCAAGAAATTTTAAGGGGGACTCTTAAAATTCCCCTTTAAGAAGAAGTTCAGTGGAACAGTCCCACAAAACAAAGACTGAATAGATATCATGATGACACTAAACTCATATCTCTCAATAGTAACTCTGAATGTGAACGGGCTTAATGACCCCATCAAAAGGCGCAGGGTTTCAGACTGGATAAAAAAGCAGGACCCATCTATTTGCTGTCTACAAGAGACTCATTTTAGACAGAAGGACACCTACAGCCTGAAAATAAAAGGTTGGAGAACCATTTACCATTCGAATGGTCCTCAAAAGAAAGCAGGGGTAGCCATCCTTATATCAGATAAACTAAAATTTACCCCAAAGACTGTAGTGAGAGATGAAGAGGGACACTATATCATACTTAAAGGATCTATTCAACAAGAGGACTTAACAATCCTCAATATATATGCTCCGAATGTGGGAGCTGCCAAATATATAAATCAATTATTAACCAAAGTGAAGAAATACTTAGATAATAATACACTTATACTTGGTGACTTCAATCTAGCTCTTTCTATACTCGATAGGTCTTCTAGCAAAACATCTCCAAAGAAACGAGAGCTTTAAATGATACACTGGACCAGATGGATTTCACAGATATCTACAGAACTTTACATCCAAACTCAACTGAATACACATTCTTCTCAAGCGCACATGGAACTTTCTCCAGAATAGACCACATATTGGGTCACAAATCGGGTCTGAACCGATACCAAAAGATTGGGATTGTCCCCTGCATATTCTCGGACCATAATGCCTTGAAATTAGAACTAAATCACAACAAGAATTTGGAAGGACCTCAAACACATGGAGGTTAAGGACCATCCTGCTAAAGATAAAAGGGTCAACCAGGAAATTAAGGAAGAATTAAAAAGATTCATGGAAACTAATGAGAATGAGATACAACCGTTCAAAATCTTTGGGATGCAGCAAAAGCAGTCCTAAGGGGAAATACATCGCAATACAAGCATCCATTCAAAAACTGGAAAGAACTCAAATACAAAAGCTAACCTTACACATAAAGGAGCTAGAGAAAAAACAGCAAATAGATCCTACACCCAAGAGAAGAAGGGAGTTAATAAAGATTCGAGCAGAACTCAACGAAATCGAGACCAGAAGAACTGTGGAACAGATCAACAGAACCAGGAGTTGGTTCTTTGAAAGAATTAATAAGATAGATAAACCATTAGCCAGCCTTATTAAAAAGAAGAGAGAGAAGACTCAAATTAATAAAATCATGAATGAGAAAGGAGAGATCACTACCAACACCAAGGAAATACAAACGATTTTAAAAACATATTATGAATAGCTATACGCCAATAAATTAGGCAATCTAGAAGAAATGGACGCATTTCTGGAAAGCCACAAACTACCAAAACTGGAACAGGAAGAAATAGAAAACCTGAACAGGCCAATAACCAGGGAGGAAATTGAAGCAGTCATCAAAAACCTCCCAAGACACAATAGTCCAGGGCCAGATGGCTTCCCAGGAGAATTTTATCAAACGTTTAAAGAAGAAATCATACCTATTCTCCTAAAGCTGTTTGGAAAGATAGAAAGAGATGGAGTACTTCCAAATTCGTTCTATGAAGCCAGCATCACCCTAATTCCAAAGCCAGACAAAGACCCCGCCAAAAAGGAGAATTACAGACCAATATCCCTGATGAACATGGATGCAAAAATTCTCAACAAGATACTGGCCAATAGGATCCAACAGTACATTAAGAAAATTATTCACCCTGACCAAGTAGGATTTATCCCAGGGACACAAGGCTGGTTCAACACCCGTAAAACAATCAATGTGATTCATCATATCAGCAAGAGAAAAACCAAGAACCATATGATCCTCTCATTGGATGCAGAGAAAGCATTTGACAAAATACAGCATCCATTCCTGATCAAAACTCTTCAGAGTGTAGGGATAGAGGGAACATTCCTCGACATCTTAAAAGCCATCTATGAAAAGCCCACAGCAAATATCATTCTCAATGGGGAAGCACTGGGAGCCTTTCCCCTAAGATCAGGAACAAGACAGGGATGTCCACTCTCACCACTGCTCTTCAGCATAGTACTGGAAGTCCTAGCCTCAGCAATCAGACAACAAAAAGACATTAAAGGCATTCAAATTGGCAAAGAAGAAGTCAAACTCTCCCTCTTCGCCGATGACATGATACTGTACATAGAAAACCCAAAAGTCTCCACCCCAAGATTGCTAGAACTCATACAGCAATTCGGTAGCGTGGCAGGATACAAAATCAATGCCCAGAAATCAGTGGCATTTCTATACACTAACAATGAGACTGAAGAAAGAGAAATTAAGGAGTCAATCCCATTTACAATTGCACCCAAAAGCATAAGATACCTAGTAATAAACCTAACCAAAGATGTAAAGGATCTATACCCTCAAAACTATAGAACACTTCTGAAAGAAATTGAGGAAGACACAAAGAGATGGAAAAATATTCCATGCTCATGGATTGGCAGAATTAATATTGTGAAAATGTCAATGTTACCCAGGGCAATTTACACGTTCAATGCAATCCCTATCAAAATACCATGGACTTTCTTCAGAGAGTTAGAACAAATTATTTTAAGATTTGTGTGGAATCAGAAAAGACCCCGAATAGCCAGGGGAATTTTAAAAAAGAAAACCATATCTGGGGGCATCACAATGCCAGATTTCAGGTTGTACTACAAAGCTGTGGTCATCAAGACAGTGTGGTACTGGCACAAAAACAGACACATAGATCAGTGGGAACAGAATAGAGAATCCAGAAGTGGACCCTGAACTTTATTGTCAACTAATATTCGATAAAGGAGGAAAGACTATCCATTGGAAGAAAGACAGTCTCTTCAATAAATGGTGCTGGGAAAATTGGACATCCACATGCAGAAGAATGAAACTAGACCACTCTCTTTCACCATACACAAAGATAAACTCAAAATGGATGAAAGATCTAAATGTGAGACAAGATTCCATCAAAATCCTAGAGGAGAACACAGGCAACACCCTTTTTGAACTCGGCCATAGTAACTTCTTGCAAGATACATCCACAAAGGCAAAAGAAACAAAAGCAAAAATAACTATTGGGACTTCATCAAGATAAGAAGCTTTTGCACAGCAAAGGATACAGTCAACAAAACTCAAAGACAACCTACAGAATGGGAGAAGATATTTGCAAATGACATATCAGATAAAGGGCTAGTTTCCAAGATCTATAAAGAACTTATTAACTCAACACCAAAGAAACAAACAATCCAATCATGAAATGGGCAAAAGACATGAACAGAAATCTCACAGAGGAAGACATAGACATGGCCAACATGCATATGAGGAAAATGCTCCGCATCACTTGCCATCAGGAAATACAAATCAAAACTACAATGAGATACCACCTCACACCAGTGAGAATGGGGCAAATTAAACAAGGCAGGAAACAACAAATGTTGGAGAGGATGCGGAGAAAAGGGAAACCCTCTTACACTGTTGGTGGGAATGTGAACTGGTGCAGCCACTCTGGAAAACTGTGTGGAGGTTCCTCAAACAGTTAAAAATATACCTGCCCGTACGACCAGCAATTGCACTGTTGGGGATTTACCCCAAAGATACAAATGCAATGAAACGCCGGGACACCTGCACCCCGATGTTTCTAGCAGCAATGGCCACGATAAGCCAAACGTGTGGAAGGAGCCTCGGTGTCCATCGAAAGATGAGTGGATAAAGAAGATGTGGTTTATGTATACAATGGAATATTACTCAGCTATTAGAAATGACAAATACCCACCATTTGCTTCAACGTGGATGGAACTGGAGGGTATTATGCTGAGTGAAGTAAGTCAGTCGGAGAAGGACAAACATTATATGTTCTCATTCATTTGGGAATATAATAATAGTGAAAGGGAAAATAAGGGAAGGGAGAAGAAATGTGTGGGAAATATCAGAAAGGGAGACAGAACGTAAAGACTGCTAACTCTGGGAAACGAACTAGGGGTGGTAGAAGGGGAGGAGGGCGGGGGGTGGGAGTGAATGGGTGATGGGCACTGGGTGTTATTCTGTATGTTAGTAAATTGAACACCAATAAAAAAAAAAAACAAAAAAAAACAAAAGGATCCCATAGAAGTTTTGAGAACCTTTGAAGAGAATGGATTATAAATCGGTAAGAATGGATTCATGGAGACAGGTTTGGGGACTCCTTTTGGAAAAAGTTGGTGTGATTTGAAAATGGAATTTGTGGGGGCTTGGTAGTAAGAAAAGGAATAAAAATGATACAAATGAAAAAAAAAAAAA	N	.	PASS	PRECISE;SVMETHOD=Snifflesv1.0.12;CHR2=chr1;END=79260592;STD_quant_start=7.286648;STD_quant_stop=0.534522;Kurtosis_quant_start=-2.188054;Kurtosis_quant_stop=0.938997;SVTYPE=DEL;SUPTYPE=AL,SR;SVLEN=-6501;STRANDS=+-;STRANDS2=18,25,18,25;RE=43;REF_strand=44,51;Strandbias_pval=0.712749;AF=0.311594	GT:DR:DV	0/1:95:43
chr1	79274884	3102	N	TAAGGCCCCAGAATTTCTATTTATATTTATTATTATTTATTTT	.	PASS	PRECISE;SVMETHOD=Snifflesv1.0.12;CHR2=chr1;END=79274884;STD_quant_start=2.670830;STD_quant_stop=3.444803;Kurtosis_quant_start=1.029869;Kurtosis_quant_stop=0.633814;SVTYPE=INS;SUPTYPE=AL;SVLEN=43;STRANDS=+-;STRANDS2=31,30,31,30;RE=61;REF_strand=47,48;Strandbias_pval=1;AF=0.391026	GT:DR:DV	0/1:95:61
chr1	79323468	3103	N	AAACTATCGAACTGCTCGATTTTTTTTTTTTTTTTTTTTGGG	.	PASS	PRECISE;SVMETHOD=Snifflesv1.0.12;CHR2=chr1;END=79323475;STD_quant_start=3.280961;STD_quant_stop=3.613699;Kurtosis_quant_start=4.964659;Kurtosis_quant_stop=11.624944;SVTYPE=INS;SUPTYPE=AL;SVLEN=33;STRANDS=+-;STRANDS2=15,19,15,19;RE=34;REF_strand=41,45;Strandbias_pval=0.839608;AF=0.283333	GT:DR:DV	0/0:86:34
chr1	79371560	3104	ATATATATATATATGTATATATATATATATACATATATATATATACAT	N	.	PASS	PRECISE;SVMETHOD=Snifflesv1.0.12;CHR2=chr1;END=79371608;STD_quant_start=3.511885;STD_quant_stop=4.705198;Kurtosis_quant_start=-1.750079;Kurtosis_quant_stop=-2.061035;SVTYPE=DEL;SUPTYPE=AL;SVLEN=-48;STRANDS=+-;STRANDS2=38,34,38,34;RE=72;REF_strand=61,53;Strandbias_pval=1;AF=0.387097	GT:DR:DV	0/1:114:72
chr1	79371823	3105	AAAAGTTTTCTACAAAAAAAAACAACAACAACAACAACAACAACAAC	N	.	PASS	PRECISE;SVMETHOD=Snifflesv1.0.12;CHR2=chr1;END=79371871;STD_quant_start=3.244654;STD_quant_stop=2.560382;Kurtosis_quant_start=-1.544898;Kurtosis_quant_stop=-1.721022;SVTYPE=DEL;SUPTYPE=AL;SVLEN=-48;STRANDS=+-;STRANDS2=39,33,39,33;RE=72;REF_strand=61,53;Strandbias_pval=1;AF=0.387097	GT:DR:DV	0/1:114:72
chr1	79374934	3106	AGATATTTCAGGGATCCTTGGGTGGCGCAGCGGTTTGGCGCCTGTCCTTCGCCCAGGGCGCGATCCTGGAGACCCGGGATCGAATCCCACGTCGGGCTCCCGGTGCATGAAGCCTGCTTCTCCCTCTGCCTATGTCTCTGCCTCTCTCTCTCTCTCTCTGTGACTATCATAAATAAATAAAAATTAAAAAAAAAAA	N	.	PASS	PRECISE;SVMETHOD=Snifflesv1.0.12;CHR2=chr1;END=79375130;STD_quant_start=0.164399;STD_quant_stop=0.367607;Kurtosis_quant_start=0.597413;Kurtosis_quant_stop=6.115165;SVTYPE=DEL;SUPTYPE=AL;SVLEN=-196;STRANDS=+-;STRANDS2=38,37,38,37;RE=75;REF_strand=62,53;Strandbias_pval=0.766389;AF=0.394737	GT:DR:DV	0/1:115:75
chr1	79466041	3107	ACACAGGTAGCCCCGTGAAATTTAACTCAGTGAATAATTACCATGATGATCATAATTAATAATTATCTTGTGCCAGTGGAGAATTGTACTAATTGGTAATCTCTTCTCTTAAAAGTCCTAATATT	N	.	PASS	PRECISE;SVMETHOD=Snifflesv1.0.12;CHR2=chr1;END=79466166;STD_quant_start=0.000000;STD_quant_stop=0.000000;Kurtosis_quant_start=7.000000;Kurtosis_quant_stop=7.000000;SVTYPE=DEL;SUPTYPE=AL;SVLEN=-125;STRANDS=+-;STRANDS2=4,7,4,7;RE=11;REF_strand=51,53;Strandbias_pval=0.532709;AF=0.0956522	GT:DR:DV	0/0:104:11
chr1	79514162	3108	N	AGAGAAGCGCAAGAGAATGAATAGAAGCGAAGAGAC	.	PASS	PRECISE;SVMETHOD=Snifflesv1.0.12;CHR2=chr1;END=79514178;STD_quant_start=8.919575;STD_quant_stop=4.805022;Kurtosis_quant_start=1.990791;Kurtosis_quant_stop=27.594452;SVTYPE=INS;SUPTYPE=AL;SVLEN=34;STRANDS=+-;STRANDS2=29,40,29,40;RE=69;REF_strand=54,58;Strandbias_pval=0.445584;AF=0.381215	GT:DR:DV	0/1:112:69
chr1	79524093	3109	N	TTGACCGCTTGTTACAATTAGAAGCCATATAATATGAAGGAGGTGGTGGTGTTTCTCTGGATCCTTTCGAAAATCCGCTAGTTGATGACTTTGTGGTACATATCAATCATGCATTAAACCTGTTGGC	.	PASS	PRECISE;SVMETHOD=Snifflesv1.0.12;CHR2=chr1;END=79524098;STD_quant_start=0.288675;STD_quant_stop=3.547299;Kurtosis_quant_start=1.958975;Kurtosis_quant_stop=0.076719;SVTYPE=INS;SUPTYPE=AL;SVLEN=127;STRANDS=+-;STRANDS2=14,11,14,11;RE=25;REF_strand=59,50;Strandbias_pval=1;AF=0.186567	GT:DR:DV	0/0:109:25
chr1	79562558	3110	N	GGAAAACCCAAAAAAAAAAAAAAAAAAAAACAAAAGAGG	.	PASS	PRECISE;SVMETHOD=Snifflesv1.0.12;CHR2=chr1;END=79562568;STD_quant_start=6.579188;STD_quant_stop=5.431390;Kurtosis_quant_start=-0.383326;Kurtosis_quant_stop=-0.811037;SVTYPE=INS;SUPTYPE=AL;SVLEN=36;STRANDS=+-;STRANDS2=10,18,10,18;RE=28;REF_strand=40,52;Strandbias_pval=0.517348;AF=0.233333	GT:DR:DV	0/0:92:28
chr1	79727696	3111	N	AAAAAGATACTACTCGGGCTCCCTGGGTGGCCGCCGCGGTTTGGCGGCCTGCCTTTGGCCCAGGGCTCGATCCTGGGACCCGCCGGATCGAATCCCACGTCAGGCTCCCGGTGCATGGAGCTGCTTCTCCCTCTGCTTATGTCTCTGACCTCTCTCTTCTCTCTTCTATGTGACTATCATAAATAAATAAAAATTAAAAAAAAAAAATTAAAAAAAAA	.	PASS	PRECISE;SVMETHOD=Snifflesv1.0.12;CHR2=chr1;END=79727704;STD_quant_start=1.272418;STD_quant_stop=4.810702;Kurtosis_quant_start=9.728010;Kurtosis_quant_stop=4.532558;SVTYPE=INS;SUPTYPE=AL;SVLEN=218;STRANDS=+-;STRANDS2=24,19,24,19;RE=43;REF_strand=54,60;Strandbias_pval=0.374995;AF=0.273885	GT:DR:DV	0/0:114:43
chr1	79728373	3112	N	GGTGTTATAGAGTCCTTTTTTTTTTTTTTTTT	.	PASS	PRECISE;SVMETHOD=Snifflesv1.0.12;CHR2=chr1;END=79728374;STD_quant_start=1.926052;STD_quant_stop=3.393542;Kurtosis_quant_start=0.257604;Kurtosis_quant_stop=0.672889;SVTYPE=INS;SUPTYPE=AL;SVLEN=33;STRANDS=+-;STRANDS2=25,38,25,38;RE=63;REF_strand=54,63;Strandbias_pval=0.434284;AF=0.35	GT:DR:DV	0/1:117:63
chr1	79868644	3113	N	TTTTTTTTTTTTTTTTTTTTTTTTGTTTTTAAATTTTATTTTATTTATGATAGTCACACACAAAGAAGAGAGGCAGAGAAGAACAGGCTCCAGTGGCCCGGACACCCCCGACGTGGGATTCGATCCCGGGTGCTCCAGGATCCTGCCCTAGCCAAAGGCAGGCCGCTAAAAAGCCGCTGCCCACCCAGGGGGAGTTCTCCGCCGGAAATAATCG	.	PASS	PRECISE;SVMETHOD=Snifflesv1.0.12;CHR2=chr1;END=79868644;STD_quant_start=2.167948;STD_quant_stop=7.245688;Kurtosis_quant_start=-1.193396;Kurtosis_quant_stop=-1.920575;SVTYPE=INS;SUPTYPE=AL;SVLEN=200;STRANDS=+-;STRANDS2=8,9,8,9;RE=17;REF_strand=40,48;Strandbias_pval=1;AF=0.161905	GT:DR:DV	0/0:88:17
chr1	79871682	3114	N	ACTTTAAAAAAAAAAAAAAAAAAAACCAAAAAAA	.	FAIL_NOTPRECISE	IMPRECISE;SVMETHOD=Snifflesv1.0.12;CHR2=chr1;END=79871682;STD_quant_start=8.390471;STD_quant_stop=18.955210;Kurtosis_quant_start=4.814521;Kurtosis_quant_stop=2.019711;SVTYPE=INS;SUPTYPE=AL;SVLEN=38;STRANDS=+-;STRANDS2=5,7,5,7;RE=12;REF_strand=53,52;Strandbias_pval=0.762044;AF=0.102564	GT:DR:DV	0/0:105:12
chr1	79893972	3115	N	TCCTCCTACTCTCCTTTTTTTTTTATTTTTTTTTTATTTATTTTTTATTGGTGTTTCAATTTAACTAACATACAAATACCAGTGCCGTCCCCATATCACTCCCATGTTCACTCCCACCCCCCCCCTCCTCCCCAATTCCACCACCCCTAGTTTCGTTGCCCAAGAGTTATGCAGTCTTTACTTCTGTCTCCCTTTCTGATTTCCCACCATTTCTCCTCCCTTCCCTTATATTCCCTTCACGAGATATTTATATTCCCCAAAATGAAGGAGACATATAATGTGTGTCCTTCTCCGACTGGACTTACTTCAACTCACATAATACCCTCCCCATA	.	PASS	PRECISE;SVMETHOD=Snifflesv1.0.12;CHR2=chr1;END=79893976;STD_quant_start=3.728270;STD_quant_stop=8.786353;Kurtosis_quant_start=3.208411;Kurtosis_quant_stop=4.908122;SVTYPE=INS;SUPTYPE=AL;SVLEN=329;STRANDS=+-;STRANDS2=10,8,10,8;RE=18;REF_strand=46,42;Strandbias_pval=1;AF=0.169811	GT:DR:DV	0/0:88:18
chr1	79899517	3116	N	TAAAAAAAGATAAGAAAAAAAAAACTAAATATAAATTAACATAAAAAAAAAAATAAA	.	PASS	PRECISE;SVMETHOD=Snifflesv1.0.12;CHR2=chr1;END=79899517;STD_quant_start=5.974948;STD_quant_stop=8.203658;Kurtosis_quant_start=3.227755;Kurtosis_quant_stop=0.755147;SVTYPE=INS;SUPTYPE=AL;SVLEN=52;STRANDS=+-;STRANDS2=6,9,6,9;RE=15;REF_strand=46,45;Strandbias_pval=0.579748;AF=0.141509	GT:DR:DV	0/0:91:15
chr1	79912133	3117	N	TTTGTTGTTTCTTTTTTTATTTTTTTTTTTT	.	STRANDBIAS	PRECISE;SVMETHOD=Snifflesv1.0.12;CHR2=chr1;END=79912133;STD_quant_start=2.729469;STD_quant_stop=5.084290;Kurtosis_quant_start=12.191370;Kurtosis_quant_stop=8.289042;SVTYPE=INS;SUPTYPE=AL;SVLEN=31;STRANDS=+-;STRANDS2=31,10,31,10;RE=41;REF_strand=49,47;Strandbias_pval=0.00832191;AF=0.29927	GT:DR:DV	0/0:96:41
chr1	79938350	3118	N	TCTTTTCTTTCTTTTCTTTCTTTTCGTTTTATTTCTTTTCATG	.	FAIL_NOTPRECISE	IMPRECISE;SVMETHOD=Snifflesv1.0.12;CHR2=chr1;END=79938367;STD_quant_start=9.597794;STD_quant_stop=15.237338;Kurtosis_quant_start=3.361323;Kurtosis_quant_stop=0.103362;SVTYPE=INS;SUPTYPE=AL;SVLEN=42;STRANDS=+-;STRANDS2=20,16,20,16;RE=35;REF_strand=41,47;Strandbias_pval=0.43046;AF=0.284553	GT:DR:DV	0/0:88:35
chr1	79954279	3119	N	TAACAATCTTTATGTGTTTTTTTTTTTTTTTTTTTTGTTTTTAAGTTTTTATTTATTTATGATAGTCATACACACACCAGAGATAGAGATAGAGGCAAGACAACAGGCAGAGGGAGAAGGCAGGCTTCCATGCAACCGGGGAGCCCGACGGGGATTCAAGATCCCGGGTCCTCCATGATCGCGCCCTTGGCACAAAGGCAGGCGCCAAAACCGCTGCGCCACCAACAGGGATCCC	.	PASS	PRECISE;SVMETHOD=Snifflesv1.0.12;CHR2=chr1;END=79954302;STD_quant_start=2.665229;STD_quant_stop=4.774212;Kurtosis_quant_start=7.305431;Kurtosis_quant_stop=2.490102;SVTYPE=INS;SUPTYPE=AL;SVLEN=213;STRANDS=+-;STRANDS2=28,30,28,30;RE=58;REF_strand=50,55;Strandbias_pval=1;AF=0.355828	GT:DR:DV	0/1:105:58
chr1	79984910	3120	N	TTTCAAATAAAAAAAAAAGGTCTTAAAGTCTTTCTTTCTTTCTTTTCTTCAATTCCTGTTTCCTTGGAATTCTTTCTTTCTATTTGTCTTTTTTTTTTTTTTTTCTTGTTTTACTTCGTTTTC	.	FAIL_NOTPRECISE	IMPRECISE;SVMETHOD=Snifflesv1.0.12;CHR2=chr1;END=79984939;STD_quant_start=8.491172;STD_quant_stop=42.065425;Kurtosis_quant_start=0.473436;Kurtosis_quant_stop=-0.096485;SVTYPE=INS;SUPTYPE=AL;SVLEN=104;STRANDS=+-;STRANDS2=14,4,14,4;RE=18;REF_strand=45,39;Strandbias_pval=0.0697516;AF=0.176471	GT:DR:DV	0/0:84:18
chr1	80031036	3121	N	AAGGGGGGAGCGGGGGGGGGGGGTGGGGGGGGGGGGGGGGGGAGGGAGAGC	.	FAIL_NOTPRECISE	IMPRECISE;SVMETHOD=Snifflesv1.0.12;CHR2=chr1;END=80031036;STD_quant_start=17.354154;STD_quant_stop=22.865549;Kurtosis_quant_start=-2.017800;Kurtosis_quant_stop=-1.084189;SVTYPE=INS;SUPTYPE=AL;SVLEN=85;STRANDS=+-;STRANDS2=1,23,1,23;RE=24;REF_strand=44,48;Strandbias_pval=3.63016e-05;AF=0.206897	GT:DR:DV	0/0:92:24
chr1	80036181	3122	N	TCTTTTTTTTTTTTTTTTTTTTTTTTTAAAGATTTTATTTTTGAATTCTATTTATTTATGATAGTCACAGAGAGGACGATAGAGAGAGAGAGAGGCAGAGACATAGAGCGGCATTGAAGCCATAGGCAGAGGGAGAAGCAGGCTCATGCCCGCGGATGAGAGCCCTGAATGTGCGGATTCGATCCTTGGTCCCCCCGCGATCGCCGCCCTAGCGCCCAAAGGCAGCGCGCCCAAAACCGCTGCGCGCCCGGGATCCCCTTATGCTCCTTC	.	PASS	PRECISE;SVMETHOD=Snifflesv1.0.12;CHR2=chr1;END=80036181;STD_quant_start=4.324350;STD_quant_stop=7.848567;Kurtosis_quant_start=0.432172;Kurtosis_quant_stop=1.649079;SVTYPE=INS;SUPTYPE=AL;SVLEN=226;STRANDS=+-;STRANDS2=5,11,5,11;RE=16;REF_strand=35,52;Strandbias_pval=0.585038;AF=0.15534	GT:DR:DV	0/0:87:16
chr1	80046404	3123	N	AATCAAGGGATCCGCCTGGGTGGCGCAGCGGTTTGGGCGCATGCCTTTTTGCCCAGACGCAACGATCCTGGAGACCCGGGATCGAAGCCCACGTCGGGGCTCCCGTGCATGGAGCCTGCTTCTCCCTCTGCCTGTTCGCTGCCTCGCTCTCGCTCTCGGTGACTCTCATAAATAAATAAAAAATTAAAAAAAAAAAAAAAAAAAAAGAGCAT	.	PASS	PRECISE;SVMETHOD=Snifflesv1.0.12;CHR2=chr1;END=80046404;STD_quant_start=4.266146;STD_quant_stop=4.939636;Kurtosis_quant_start=2.177310;Kurtosis_quant_stop=0.333266;SVTYPE=INS;SUPTYPE=AL;SVLEN=213;STRANDS=+-;STRANDS2=9,11,9,11;RE=20;REF_strand=38,40;Strandbias_pval=0.806631;AF=0.204082	GT:DR:DV	0/0:78:20
chr1	80048724	3124	N	ACAAAAATTAAAAATTGGGGATCATGGGTGGCCGCAGCCGGTTTTGGCGCCTTTCCTTGGCCCAGGGCGCGCTCCTGGAGACCCGGGGATTCGAATCCCACATTCGGCTCCGTGCATGGAGCCTGCTCTCTCCCTCTGCCTTGTGTCTATGCCTCTCCTCTCTTCTCTCTGTGGACATCATAAGTAAATCTAAAAAAAAAAAAAGTTTAAAAAAAAAA	.	PASS	PRECISE;SVMETHOD=Snifflesv1.0.12;CHR2=chr1;END=80048725;STD_quant_start=0.447214;STD_quant_stop=4.669047;Kurtosis_quant_start=5.981098;Kurtosis_quant_stop=5.848464;SVTYPE=INS;SUPTYPE=AL,SR;SVLEN=223;STRANDS=+-;STRANDS2=9,12,9,12;RE=21;REF_strand=39,39;Strandbias_pval=0.627897;AF=0.212121	GT:DR:DV	0/0:78:21
chr1	80067444	3125	N	TAAATGATATCTTTTTTTGTTTTTTAAATTGTTATGTATTTATGATAGTCATCTAATTGAGAGAGAGAGAGAGGCGGGAGACATAGGCAGTGAGAGACAGCAGGCTCCCTGACGGGAGCCCGAGTGGGATTCGATCCCGGGTCTCCAGGATCGCGCCTGGGCCAAAGGCAGGCGCAAACCCGCTGAGACCACCGGGATCC	.	PASS	PRECISE;SVMETHOD=Snifflesv1.0.12;CHR2=chr1;END=80067448;STD_quant_start=4.909175;STD_quant_stop=5.787918;Kurtosis_quant_start=1.796666;Kurtosis_quant_stop=4.669148;SVTYPE=INS;SUPTYPE=AL;SVLEN=204;STRANDS=+-;STRANDS2=8,7,8,7;RE=15;REF_strand=40,41;Strandbias_pval=1;AF=0.15625	GT:DR:DV	0/0:81:15
chr1	80086606	3126	N	ATATAATTCTAGAATCTCCGCTTCAGAACTGGGTCCTACCTTCCTAATTATTTTTTTTGTGGACCTTTTTAATCCTGTTTTAGGCTCCTCGAACATTTCTAAACTCAAGTGTTGGATGTATTTTTAAAGAAGTCTCCCAAATTTGTAACCTGTATGATGAAGTCTTTTATTGGGAAAATTCTAAGAATGTGAACTTCAAAGCGCTTAGGAACCTTATTGCATTGCAGGTAACTAGGCCAGAACCCAGAAATTGATCCACGGTGATTTTACTGTCAGGCATAACTTGATCTTGTCACTTCCCTTTGCTTTATTCATCTTTTTAACTTTTTGTGCATGCCAAGGATCCACTTGAAATCCCAGGTCCCGACAGGCAAATGATGGCAACTCTGCTGTGTCCTTTGCTTCTCTATGGGCAACAAAGTTTTTTCTTTTTTTGTGCTGCGTCTGACAGCTAGTACAGCAGTGATGTATACACCAGGCCAAGGATCCAGAATGGGCTTTGCCAGTCTACACAGGTAGTTCTAGGTCCTAGATTTAAGGTGGTGTGATGCGCAGGCGGTGGAGGAACGCACAGATGGCGATATCTACTCTTCGGCACACCATCATGCTAGGCACTACTTTCTTTTGAAGCTGCAACTAGGTTACCTTCTTATTCTGAGTTTCCTTTTCTTATTGATTCTGTCAGCTTATTGGTTTTCAAAGCAAGGCTTATCACTAGAGAACCCTAAATTTCTCGTCTATGGAAAATAACTTCTGGCAGCTTTTATGGACTACATTATCAGAAGATATAGCAGGAGTTCTGATTTCAAAGCATACCTCCGGTCAGCGCATATAATCAAAAAAGAGAAGGCTAAGTTAACTATATAGTCTTCTTGGTCTATACATTTTTTTCCCTGTCTTGATCCTTTCTTTAATACAAATCGTAATGTAGTGAACTAGTAAAACATTATGAGTTTTTTTTTCGCATCTGTTTTTAGCTAAACCACCTCATAGTACGTA	.	UNRESOLVED	PRECISE;SVMETHOD=Snifflesv1.0.12;CHR2=chr1;END=80086606;STD_quant_start=0.000000;STD_quant_stop=0.000000;Kurtosis_quant_start=22.652689;Kurtosis_quant_stop=25.858792;SVTYPE=INS;SUPTYPE=AL;SVLEN=999;STRANDS=+-;STRANDS2=32,28,32,28;RE=59;REF_strand=0,0;Strandbias_pval=1;AF=1	GT:DR:DV	1/1:0:59
chr1	80117449	3127	N	TGTTCTTTCCCCCCTTCTCCCCTTTCCCTTGCCTTTCCGATCCCTTTCTTTTTCTCTCCTTTCTTGTGTCCGCCTCTTTTTCCTCCTTGTTTTATGTTTGATTTTTCCCCTACTTCCCCCCTCCCCTATTCTGCCCTCCCGTG	.	FAIL_NOTPRECISE	IMPRECISE;SVMETHOD=Snifflesv1.0.12;CHR2=chr1;END=80117449;STD_quant_start=21.739365;STD_quant_stop=61.818282;Kurtosis_quant_start=4.964751;Kurtosis_quant_stop=1.583045;SVTYPE=INS;SUPTYPE=AL;SVLEN=155;STRANDS=+-;STRANDS2=14,1,14,1;RE=15;REF_strand=34,46;Strandbias_pval=0.00037067;AF=0.157895	GT:DR:DV	0/0:80:15
chr1	80165978	3128	N	GAGTGGAGGGAGTGAAGGGAGTGGAGGTAGGGATGTGAGGGCAAGGGAAGTAGGCATGAGGAAGGAAGGACGGTGGGGAGTGAGTGA	.	FAIL_NOTPRECISE	IMPRECISE;SVMETHOD=Snifflesv1.0.12;CHR2=chr1;END=80165978;STD_quant_start=21.002381;STD_quant_stop=24.445859;Kurtosis_quant_start=-1.452926;Kurtosis_quant_stop=-0.735034;SVTYPE=INS;SUPTYPE=AL;SVLEN=87;STRANDS=+-;STRANDS2=4,14,4,14;RE=17;REF_strand=31,28;Strandbias_pval=0.0310584;AF=0.223684	GT:DR:DV	0/0:59:17
chr1	80213050	3129	CACAAATATTTTTTTTTTTTTTTTTTTTTTTTTTTTTTTCACTTATTCATCTGTATTTTCTTTTTTTTTTTTTTTTTTTTTTTTTTTTTTTTTTATTGGTGTTCAATTTACTAACATACAAAAGAACACCCAGTGCCCGTCACCCATTCACTCCCACCCCCCGCCCTCCTCCCCTTCTACCACCCCTAGTTCGTTTCCCAGAGTTAGCAGTCTTTATGTTCTGTCTCCCTTTCTGATATTTCCCACACATTTCTTCTCCCTTCCCTTGTTTTCCCTTTCACTATTATTTATATTCCCCAAATGTATGAGAACATATAATGTTTGTCCTTCTCCGACTGACTTACTTCACTCAGCATAATACCCTCCAGTTCCATCCACGTTGAAGCAAATGGTGGGTATTTGTCATTTCTAATAGCTGAGTAATATTCCATTGTATACATAAACCACATCTTCTTTATCCATTCATCTTTCGTTGGACACCGAGGCTCCTTCCACAGTTTCGCTATCGTGGCCATTGCTGCTAGAAACATCGGGGTGCAGGTGTCCCAGCGTTTCATTGCATTTGTATCTTTGGGGTAAATCCCCAACAGTGCAATTGCTGGGTCGTAGGGCAGGTATATTTTTAACTGTTTGAGGAACCTCCACACAGTTTTCCACAGTGGCTGCACCAGTTCACATTCCCACCAACAGTGTAAGAGGGTTCCCTTTTCTCCACATCCTCTCCAACATTTGTTGTTTCCTGCCTTGTTAATTTTTCCCATTCTCACTGGTGTGAGGTGGTATCTCATTGTGGTTTTGATTTGTATTTCCCTGATGGCAAGTGATGCAGAGCATTTTCTCATGTGCATGTTGGCCATGTCTATGTCTTCTTCTGTGAGATTTCTGTTCATGTCTTTTGCCCATTTCATGATTGGATTGTTTGTTTCTTTGGTGTTGAGTTTAATAAGTTCTTTATAGATCTTGGAAACTAGCCCTTTATCTGATATGTCATTTGCAAATATCTTCTCCCATTCTGTAGGTTGTCTTTGAGTTTTGTTGACTGTATCCTTTGCTGTGCAAAAGCTTCTTATCTTGATGAAGTCCCAATAGTTCATTTTTGCTTTTGTTTCTTTTGCCTTCGTGGATGTATCTTGCAAGAAGTTACTATGGCCGAGTTCAAAAAGGGTGTTGCCTGTGTTCTTCTCTAGGATTTTGATGGAATCTTGTCTCACATTTAGATCTTTCATCCATTTTGAGTTTATCTTTGTGTATGGTGAAAGAGAGTGGTCTAGTTTCATTCTTCTGCATGTGGATGTCCAATTTTCCCAGCACCATTTATTGAAGAGACTGTCTTTCTTCCAATGGATAGTCTTTCCTCCTTTATCGAATATTAGTTGCCCATAAAGTTCAGGGTCCACTTCTGGATTCTCTATTCTGTTCCACTGATCTATGTGTCTGTTTTTGTGCCAGTACCACACTGTCTTGATGACCACAGCTTTGTAGTACAACCTGAAATCTGGCATTGTGATGCCCCCAGATATGGTTTTCTTTTTTAAAATTAAAGGCATTCAAATTGGCAAAGAAGAAGTCAAACTCTCCCTCTTCGCCGATGACATGATACTCTACATAGAAAACCCAAAGTCTCCACCCCAAGATTGCTAGAACTCATACAGCAATTTGGTAGCGTGGCAGGATACAAAATCAATGCCCAGAAGTCAGTGGCATTTCTATACACTAACAATGAGACTGAAGAAAGAGAAATTAAGGAGTCAATCCCATTTACAATTGCACCCAAAAGCATAAGATACCTAGGAATAAACCTCACCAAAGATGTAAAGGATCTATACCCTCAAAACTATAGAACACTTCTGAAAGAAATTGAGGAAGACACAAAGAGATGGAAAAATATTCCATGCTCATGGATTGGCAGAATTAATATTGTGAAAATGTCAATGTTACCCAGGGCAATATACACGTTTAATGCAATCCCTATCAAAATACCATGGACTTTCTTCAGAGAGTTAGAACAAATTATTTTAAGATTTGTGTGGAATCAGAAAAGACCCCGAATAGCCAGGGGAATTTTAAAAAAGGATTTC	N	.	PASS	PRECISE;SVMETHOD=Snifflesv1.0.12;CHR2=chr1;END=80215125;STD_quant_start=2.787334;STD_quant_stop=2.868932;Kurtosis_quant_start=-2.005842;Kurtosis_quant_stop=-2.028720;SVTYPE=DEL;SUPTYPE=AL,SR;SVLEN=-2075;STRANDS=+-;STRANDS2=12,14,12,14;RE=26;REF_strand=39,39;Strandbias_pval=0.822304;AF=0.25	GT:DR:DV	0/0:78:26
chr1	80332064	3130	N	TTATTGTTTTGGTTTTTTTTTTTTTGGTTTGTTTTTTTTTTGTTGTGTTTTTTATTG	.	FAIL_NOTPRECISE	IMPRECISE;SVMETHOD=Snifflesv1.0.12;CHR2=chr1;END=80332095;STD_quant_start=31.534109;STD_quant_stop=47.099894;Kurtosis_quant_start=1.434031;Kurtosis_quant_stop=-0.421553;SVTYPE=INS;SUPTYPE=AL;SVLEN=57;STRANDS=+-;STRANDS2=10,2,10,2;RE=12;REF_strand=57,60;Strandbias_pval=0.0316737;AF=0.0930233	GT:DR:DV	0/0:117:12
chr1	80516693	3131	N	GAACGAAAAAAAAGGAAAAAGAAAAGGAAAAAAAAAAAACAAAAAAAAGAGAGAGAGAAGGGGAAAAAAAAAGTAAAATAAAAAAAAAAGGGGGGGAAAGGGGGGGGGAGGAGGGGGGGGAAAAAGAGAT	.	FAIL_NOTPRECISE	IMPRECISE;SVMETHOD=Snifflesv1.0.12;CHR2=chr1;END=80516735;STD_quant_start=36.720566;STD_quant_stop=48.271109;Kurtosis_quant_start=-1.406029;Kurtosis_quant_stop=5.036244;SVTYPE=INS;SUPTYPE=AL;SVLEN=49;STRANDS=+-;STRANDS2=2,13,2,13;RE=15;REF_strand=33,44;Strandbias_pval=0.0413407;AF=0.163043	GT:DR:DV	0/0:77:15
chr1	80521259	3132	N	GCGTATTCCCATGTGTTTTTTTTGGTTGTGGGTTGTTGTGTGGTTTTTTTTTTTTTTT	.	FAIL_NOTPRECISE	IMPRECISE;SVMETHOD=Snifflesv1.0.12;CHR2=chr1;END=80521297;STD_quant_start=29.419381;STD_quant_stop=40.585712;Kurtosis_quant_start=6.781923;Kurtosis_quant_stop=-0.882441;SVTYPE=INS;SUPTYPE=AL;SVLEN=77;STRANDS=+-;STRANDS2=2,9,2,9;RE=11;REF_strand=47,40;Strandbias_pval=0.0508341;AF=0.112245	GT:DR:DV	0/0:87:11
chr1	80611850	3133	N	TCTGCTTTTTTTTTTTTTTTTTTTTTTTTTTTTTTTTTTTTTTTTTTTTAATTTTTATTTATTCTGATAGTCCACAGAGATAGCGAGAAGAGCAGAGACATAGGCAGAGGGAGAAAGCATGCTCCATGCACCGGGAGCCCGATGTGGGATCCGATCCCGGGTCTCCAGGATCGCGCCCTGCGGCCAAAGGCAGGCGCCAACCGCTGCGCCCCACCCAGGTGATCCCAA	.	FAIL_NOTPRECISE	IMPRECISE;SVMETHOD=Snifflesv1.0.12;CHR2=chr1;END=80611850;STD_quant_start=4.358899;STD_quant_stop=23.023901;Kurtosis_quant_start=6.891394;Kurtosis_quant_stop=5.765414;SVTYPE=INS;SUPTYPE=AL;SVLEN=239;STRANDS=+-;STRANDS2=6,7,6,7;RE=13;REF_strand=49,40;Strandbias_pval=0.567346;AF=0.127451	GT:DR:DV	0/0:89:13
chr1	80670006	3134	GGAATTTAGGAAAATTATTTAGGAATTTAGGAAAATTATTTA	N	.	PASS	PRECISE;SVMETHOD=Snifflesv1.0.12;CHR2=chr1;END=80670048;STD_quant_start=0.000000;STD_quant_stop=0.000000;Kurtosis_quant_start=2.927686;Kurtosis_quant_stop=1.084552;SVTYPE=DEL;SUPTYPE=AL;SVLEN=-42;STRANDS=+-;STRANDS2=26,25,26,25;RE=51;REF_strand=41,47;Strandbias_pval=0.724979;AF=0.366906	GT:DR:DV	0/1:88:51
chr1	80716865	3135	N	TTCTCTTTTCTGATTCTTTCCTTCCTTTCCGCTCCCTTGCTTTTTTTTTTTTTTTTTTTTTTTTTTTTTTTTTTTTTTTTTTGTTTTCA	.	FAIL_NOTPRECISE	IMPRECISE;SVMETHOD=Snifflesv1.0.12;CHR2=chr1;END=80716878;STD_quant_start=38.094619;STD_quant_stop=44.156540;Kurtosis_quant_start=0.170228;Kurtosis_quant_stop=-1.499370;SVTYPE=INS;SUPTYPE=AL;SVLEN=89;STRANDS=+-;STRANDS2=11,4,11,4;RE=15;REF_strand=34,44;Strandbias_pval=0.0482059;AF=0.16129	GT:DR:DV	0/0:78:15
chr1	80795684	3136	N	ATTCATGACTCCAGGAAACAGCTGAAAAGCAAAGTGAACCAAGTGCCATCAACCAGAATACAGAAATAAGGGTAAAGTCTTACAGTAAGGATCTAGTCAGTGTTAAAAAAAAAAAAAAAAGGAAGAAAGTAATTATGAATGTGGATAAAACCAAAAACAGGGGAGAATCATGGGTGCTCAGCGGTTTTAGCACCCTGCCTTCAGCCAGGTGTGTCCGGGAGTCCCGGATCAATCCACATCGGGCTCCCTGTATGGAGCTGTTGCTCCCTCTCCTGTGTTCTCTGCCCCCGCTCTTGTGTCCCTCTGCAGAATAAATAAATAAAATCTTTGAGGAAAAAAAAAAACCTCAAAAACTTATGAGAATGGAATTCAAGAATATTCCTTTTGTCCCATTTATATTAGTTGCTAGAATAGAACTATCTATGGTAAGGAAAATCAGAAACGGGGCGCGATAGGAAATGTTAAAAGACTGGAATGGTGCAAGAGGAAACAGAGGATGCAACGGCCTCCATTTTTTATTTTGGTATTGCTAATACTTTCCCTGTGTGTTAATTTCATCGGCACATAGAGACTCCAACCAACTTGTTCATCGCCCAGATATACTTCGTTCTTATCTTCTCCTGCATCCCAAAGGAGGAGTCCATCGTGATGATCCAAAAGCTCTCCCTCCCCCAAAAGCATTTCCTTGACGGGGGCAAGTTTTTCAGGAATTTTGTCCATCTCTCCAAGTATTAGATGCGTTTAGCTTTCGCTCCCCCAAACAGACGGCAAGTTGCTTGAAGGGCATGGACTGCACTTATGTACAATGGCAAGGATGGACAAACAGGACAGGGCAGGGGGTTTTGGCTCAAATCGCCTGGACAGGCAACTTGCTGGCATGTGTGCAAAAATTCTGCGTGAGTGACAACGAATTTCACCTTCCAGGCTGTCCAAAAAAGTGAGAGAGGCAGGTGGCACAAGTCACCCTGACCCCACAAAATGTGAAAAAACAAGAAAATG	.	UNRESOLVED	PRECISE;SVMETHOD=Snifflesv1.0.12;CHR2=chr1;END=80795684;STD_quant_start=0.176777;STD_quant_stop=0.176777;Kurtosis_quant_start=7.257542;Kurtosis_quant_stop=25.247545;SVTYPE=INS;SUPTYPE=AL;SVLEN=999;STRANDS=+-;STRANDS2=40,25,40,25;RE=65;REF_strand=0,0;Strandbias_pval=1;AF=1	GT:DR:DV	1/1:0:65
chr1	80837345	3137	N	CATCTATACTTATCTATTATCTATCATTCTATCTATCTATCTATCTATTCATCTATATACTCAAACTGCACATCAACTAAATCTATCT	.	PASS	PRECISE;SVMETHOD=Snifflesv1.0.12;CHR2=chr1;END=80837345;STD_quant_start=6.797058;STD_quant_stop=8.792042;Kurtosis_quant_start=1.991854;Kurtosis_quant_stop=6.155204;SVTYPE=INS;SUPTYPE=AL;SVLEN=98;STRANDS=+-;STRANDS2=9,7,9,7;RE=16;REF_strand=43,44;Strandbias_pval=0.786605;AF=0.15534	GT:DR:DV	0/0:87:16
chr1	80852760	3138	AAAAAAAAAAAGAAAAGAAACTGGTAAAACTTT	N	.	PASS	PRECISE;SVMETHOD=Snifflesv1.0.12;CHR2=chr1;END=80852793;STD_quant_start=1.612452;STD_quant_stop=0.632456;Kurtosis_quant_start=-0.081892;Kurtosis_quant_stop=4.621879;SVTYPE=DEL;SUPTYPE=AL;SVLEN=-33;STRANDS=+-;STRANDS2=6,5,6,5;RE=11;REF_strand=47,29;Strandbias_pval=0.744743;AF=0.126437	GT:DR:DV	0/0:76:11
chr1	80865913	3139	N	ATAGTTTATCCACTGTGTGGCGCAGCAGTTTGGCGCCATGCCTTTGGCCCAGGGGCGCTTCCTGGAGACCCGGGGATCGAATCCCACGTCGGGCTCCCGGTGCATGAGCCATTCTATCTCTCATCTGCCTGTGTCTCTGCCCCCTCTCTATGTCTAAATGACTAATAAAACCTTTAAAAAAAAAAAAAAAAAAA	.	PASS	PRECISE;SVMETHOD=Snifflesv1.0.12;CHR2=chr1;END=80865916;STD_quant_start=0.836660;STD_quant_stop=6.730527;Kurtosis_quant_start=5.008583;Kurtosis_quant_stop=0.458883;SVTYPE=INS;SUPTYPE=AL;SVLEN=192;STRANDS=+-;STRANDS2=8,8,8,8;RE=16;REF_strand=31,41;Strandbias_pval=0.781731;AF=0.181818	GT:DR:DV	0/0:72:16
chr1	80870604	3140	N	AAAAGAAAAAAAGAAAGAAAAGAAAAGAAAAAGAAAAGAA	.	PASS	PRECISE;SVMETHOD=Snifflesv1.0.12;CHR2=chr1;END=80870608;STD_quant_start=2.774887;STD_quant_stop=5.639149;Kurtosis_quant_start=4.415164;Kurtosis_quant_stop=6.621182;SVTYPE=INS;SUPTYPE=AL;SVLEN=45;STRANDS=+-;STRANDS2=9,11,9,11;RE=20;REF_strand=39,46;Strandbias_pval=1;AF=0.190476	GT:DR:DV	0/0:85:20
chr1	80883732	3141	N	TATCCCTCTGCCGGTGTCTCTGTCTCGGCCGGCTCCTCTCTCCGCTGTAATGTTCTCACAGAATAAAATAAGTAAAAATCCGCGG	.	FAIL_NOTPRECISE	IMPRECISE;SVMETHOD=Snifflesv1.0.12;CHR2=chr1;END=80883740;STD_quant_start=26.189693;STD_quant_stop=17.064583;Kurtosis_quant_start=3.022574;Kurtosis_quant_stop=1.893139;SVTYPE=INS;SUPTYPE=AL;SVLEN=69;STRANDS=+-;STRANDS2=4,8,4,8;RE=12;REF_strand=35,53;Strandbias_pval=0.760871;AF=0.12	GT:DR:DV	0/0:88:12
chr1	80927873	3142	N	CTGGAAAGCCGGGATCCCTGGGTGCGCCAGCGGTTTTGCGCCTGCCTTTGGCCCCGGGACGCTATCCGGAGAACCCGGGATCGAATCCCACATCCGGGCTCCCGGTTGCAGGAGCCTGCTTCTCCCCTGCCTGTGTCTCTGCCTTCTCTCTCTCTCACTGTGTGCCTATCATAAATAAATTTAAACAAAAAAAAAAAAAGGC	.	PASS	PRECISE;SVMETHOD=Snifflesv1.0.12;CHR2=chr1;END=80927873;STD_quant_start=2.581989;STD_quant_stop=5.722762;Kurtosis_quant_start=1.626303;Kurtosis_quant_stop=1.329258;SVTYPE=INS;SUPTYPE=AL;SVLEN=206;STRANDS=+-;STRANDS2=13,11,13,11;RE=24;REF_strand=44,54;Strandbias_pval=0.495813;AF=0.196721	GT:DR:DV	0/0:98:24
chr1	80950586	3143	N	GTTTCTTTTTTTTTTTTTTTTTTTTTTTTTTTTTTTTTTCGTGCTT	.	FAIL_NOTPRECISE	IMPRECISE;SVMETHOD=Snifflesv1.0.12;CHR2=chr1;END=80950588;STD_quant_start=26.717036;STD_quant_stop=29.590539;Kurtosis_quant_start=2.238764;Kurtosis_quant_stop=0.790008;SVTYPE=INS;SUPTYPE=AL;SVLEN=50;STRANDS=+-;STRANDS2=6,5,6,5;RE=11;REF_strand=51,38;Strandbias_pval=1;AF=0.11	GT:DR:DV	0/0:89:11
chr1	81013037	3144	AAAAACCATTAAAAAAAAAAAAAAACCATTAAAAAAAAAA	N	.	PASS	PRECISE;SVMETHOD=Snifflesv1.0.12;CHR2=chr1;END=81013077;STD_quant_start=0.383482;STD_quant_stop=0.568796;Kurtosis_quant_start=-1.296843;Kurtosis_quant_stop=-1.373831;SVTYPE=DEL;SUPTYPE=AL;SVLEN=-40;STRANDS=+-;STRANDS2=38,30,38,30;RE=68;REF_strand=52,44;Strandbias_pval=0.874207;AF=0.414634	GT:DR:DV	0/1:96:68
chr1	81034886	3145	AAAAAGGGAAGTTTTTCTTTTTCCAGTTTTGACTGGAAAAAGGGAAGGAAAAAAA	N	.	PASS	PRECISE;SVMETHOD=Snifflesv1.0.12;CHR2=chr1;END=81034940;STD_quant_start=0.000000;STD_quant_stop=0.000000;Kurtosis_quant_start=4.135462;Kurtosis_quant_stop=5.734237;SVTYPE=DEL;SUPTYPE=AL;SVLEN=-54;STRANDS=+-;STRANDS2=28,34,28,34;RE=62;REF_strand=53,56;Strandbias_pval=0.750426;AF=0.362573	GT:DR:DV	0/1:109:62
chr1	81070066	3146	N	GAAGAAAGAGAAAAGAAAGACAAGAAAGAAAGAAAGAGAGGAGAGAGAGCGAGAGAGAGAGGCGGGGGAGGGAGGGC	.	FAIL_NOTPRECISE	IMPRECISE;SVMETHOD=Snifflesv1.0.12;CHR2=chr1;END=81070095;STD_quant_start=3.693624;STD_quant_stop=17.472427;Kurtosis_quant_start=1.510095;Kurtosis_quant_stop=-0.026895;SVTYPE=INS;SUPTYPE=AL;SVLEN=44;STRANDS=+-;STRANDS2=11,18,11,18;RE=29;REF_strand=45,45;Strandbias_pval=0.29054;AF=0.243697	GT:DR:DV	0/0:90:29
chr1	81120515	3147	N	TTTTTTTTTTTTTTTTTTTTTTTTTTGTTTGATTTTTTATTATTTATGATCTCACAGAGAGAGAGAGGAAGAGAAGAGAGCAGAGACCAGGCAGAGGGGAAGCAGGCCCAGCCCGGGAGCTGAAATTTGGGATTCGACCTGGGTCTCCAGGATCGCGCCATGGGGCCAAAGGCAGCGCAAAACGCTGCGCCACCCAGGATCCCTATTTGTGAT	.	PASS	PRECISE;SVMETHOD=Snifflesv1.0.12;CHR2=chr1;END=81120515;STD_quant_start=3.179797;STD_quant_stop=5.978356;Kurtosis_quant_start=6.824488;Kurtosis_quant_stop=3.253389;SVTYPE=INS;SUPTYPE=AL;SVLEN=226;STRANDS=+-;STRANDS2=30,25,30,25;RE=55;REF_strand=48,48;Strandbias_pval=0.615405;AF=0.364238	GT:DR:DV	0/1:96:55
chr1	81134032	3148	N	TGAGGTCTGACTGATTTTTTTTTTCTTTTTTT	.	PASS	PRECISE;SVMETHOD=Snifflesv1.0.12;CHR2=chr1;END=81134041;STD_quant_start=0.301511;STD_quant_stop=3.437758;Kurtosis_quant_start=2.691086;Kurtosis_quant_stop=2.761776;SVTYPE=INS;SUPTYPE=AL;SVLEN=31;STRANDS=+-;STRANDS2=17,6,17,6;RE=23;REF_strand=57,34;Strandbias_pval=0.341687;AF=0.201754	GT:DR:DV	0/0:91:23
chr1	81156568	3149	CTTCTCTTCTCTTCTCTTCTCTTCTCTTTTC	N	.	PASS	PRECISE;SVMETHOD=Snifflesv1.0.12;CHR2=chr1;END=81156601;STD_quant_start=1.264911;STD_quant_stop=1.612452;Kurtosis_quant_start=-1.347336;Kurtosis_quant_stop=-1.620342;SVTYPE=DEL;SUPTYPE=AL;SVLEN=-33;STRANDS=+-;STRANDS2=12,18,12,18;RE=30;REF_strand=42,54;Strandbias_pval=0.833375;AF=0.238095	GT:DR:DV	0/0:96:30
chr1	81268188	3150	N	ATTTATTATTTATTTAGTTATTTAGTTATTTA	.	PASS	PRECISE;SVMETHOD=Snifflesv1.0.12;CHR2=chr1;END=81268196;STD_quant_start=1.204159;STD_quant_stop=2.729469;Kurtosis_quant_start=-1.920651;Kurtosis_quant_stop=-0.483029;SVTYPE=INS;SUPTYPE=AL;SVLEN=31;STRANDS=+-;STRANDS2=25,16,25,16;RE=41;REF_strand=49,51;Strandbias_pval=0.265176;AF=0.29078	GT:DR:DV	0/0:100:41
chr1	81354072	3151	N	CTTTTCTTTTCCTTTTTTTTTTTTTTTTTTTTGTTTTTTTTGTTTTTTTGTTGTTTTGTTTTTTTATTTTTTTTTTTGTTTTTTTTTTTTTTTTTTTTTT	.	FAIL_NOTPRECISE	IMPRECISE;SVMETHOD=Snifflesv1.0.12;CHR2=chr1;END=81354079;STD_quant_start=3.265986;STD_quant_stop=15.623167;Kurtosis_quant_start=0.850550;Kurtosis_quant_stop=-0.989770;SVTYPE=INS;SUPTYPE=AL;SVLEN=58;STRANDS=+-;STRANDS2=23,1,23,1;RE=24;REF_strand=62,52;Strandbias_pval=5.38247e-05;AF=0.173913	GT:DR:DV	0/0:114:24
chr1	81374357	3152	N	TGTGTGAAGGCCTTGTGCAGTCTATCACACTGAG	.	PASS	PRECISE;SVMETHOD=Snifflesv1.0.12;CHR2=chr1;END=81374357;STD_quant_start=0.000000;STD_quant_stop=1.064581;Kurtosis_quant_start=3.836327;Kurtosis_quant_stop=3.265353;SVTYPE=INS;SUPTYPE=AL;SVLEN=36;STRANDS=+-;STRANDS2=32,29,32,29;RE=61;REF_strand=59,52;Strandbias_pval=1;AF=0.354651	GT:DR:DV	0/1:111:61
chr1	81424250	3153	N	AAACAAACAGGATACTTTTTTTGTTTTTTTTTTTTTTTTGGTGAAAAATAGAAGAACTCAACACATCAAACAACATGAATATTTTTTTTTTTTTTGTTTTTTTTTTTTTTTTTTTTTTT	.	PASS	PRECISE;SVMETHOD=Snifflesv1.0.12;CHR2=chr1;END=81424253;STD_quant_start=3.593294;STD_quant_stop=4.355524;Kurtosis_quant_start=12.402786;Kurtosis_quant_stop=7.804647;SVTYPE=INS;SUPTYPE=AL;SVLEN=40;STRANDS=+-;STRANDS2=31,38,31,38;RE=69;REF_strand=36,44;Strandbias_pval=1;AF=0.463087	GT:DR:DV	0/1:80:69
chr1	81425785	3154	N	GGTTCACTGCCGTTCCTTTTCGCTTTTCTTGTTTTTGTTTTCTGTTGG	.	FAIL_NOTPRECISE	IMPRECISE;SVMETHOD=Snifflesv1.0.12;CHR2=chr1;END=81425799;STD_quant_start=21.621748;STD_quant_stop=23.501064;Kurtosis_quant_start=-1.376988;Kurtosis_quant_stop=-1.293228;SVTYPE=INS;SUPTYPE=AL;SVLEN=67;STRANDS=+-;STRANDS2=17,2,17,2;RE=19;REF_strand=35,42;Strandbias_pval=0.000585719;AF=0.197917	GT:DR:DV	0/0:77:19
chr1	81438684	3155	N	GAACGTCTTTACTTTTTTTTTTTTTTTTTTTTTTAAAGATTTATTATTTATGTAGTCCAAACAGAGAGAGAGCGAGGCCGACGGACACAGGCAGAGGGAGACCGCAGGTCCATTTGCACGGGAGCACGAGTGGGGATTTCGATTCCGGGTCTTTCCCGGCTCGGCGCCCCTGGGCCCAAGGCCATGCACCAAAACCGCTGCGGCCACCCCCAGGGACCC	.	PASS	PRECISE;SVMETHOD=Snifflesv1.0.12;CHR2=chr1;END=81438696;STD_quant_start=2.081666;STD_quant_stop=5.185450;Kurtosis_quant_start=18.995001;Kurtosis_quant_stop=13.010000;SVTYPE=INS;SUPTYPE=AL;SVLEN=203;STRANDS=+-;STRANDS2=28,27,28,27;RE=55;REF_strand=43,56;Strandbias_pval=0.402342;AF=0.357143	GT:DR:DV	0/1:99:55
chr1	81545655	3156	TTGTACTTTTAAGGCCCTACAGTTTCAGAATTCCTTTGGTTTTTTATTTATTTCTTTACTTACTCTAAGTTTTTATTTTAAAAGGGAATAACTTTCTAATATTTTTATCCAACGTAG	N	.	FAIL_NOTPRECISE	IMPRECISE;SVMETHOD=Snifflesv1.0.12;CHR2=chr1;END=81545777;STD_quant_start=35.014283;STD_quant_stop=34.959977;Kurtosis_quant_start=-0.315580;Kurtosis_quant_stop=-0.073167;SVTYPE=DEL;SUPTYPE=AL;SVLEN=-122;STRANDS=+-;STRANDS2=5,5,5,5;RE=10;REF_strand=46,35;Strandbias_pval=0.743907;AF=0.10989	GT:DR:DV	0/0:81:10
chr1	81599053	3157	N	CTTCTCATAGTCCTTTCTAAGGCCATCATTTTTGTACTCTTTTCATTAG	.	FAIL_NOTPRECISE	IMPRECISE;SVMETHOD=Snifflesv1.0.12;CHR2=chr1;END=81599053;STD_quant_start=11.679041;STD_quant_stop=15.362291;Kurtosis_quant_start=0.970690;Kurtosis_quant_stop=0.367912;SVTYPE=INS;SUPTYPE=AL;SVLEN=37;STRANDS=+-;STRANDS2=6,7,6,7;RE=13;REF_strand=49,45;Strandbias_pval=0.77193;AF=0.121495	GT:DR:DV	0/0:94:13
chr1	81620738	3158	N	GCTATTCCTACCTGTCTTCAACTCTGTTTCTGTTACGCCTGTGGGGCTTGCGTGCCTTTACTTCTTAAGACGGTGTCATTTCGTTCTCGGAGGGCTTCGCTTTCTTTACTGCGCTTTTTTCTTTTAGGTTCAATACAA	.	FAIL_NOTPRECISE	IMPRECISE;SVMETHOD=Snifflesv1.0.12;CHR2=chr1;END=81620771;STD_quant_start=28.044607;STD_quant_stop=81.170808;Kurtosis_quant_start=0.472925;Kurtosis_quant_stop=-1.232905;SVTYPE=INS;SUPTYPE=AL;SVLEN=113;STRANDS=+-;STRANDS2=14,4,14,4;RE=18;REF_strand=41,43;Strandbias_pval=0.0360399;AF=0.176471	GT:DR:DV	0/0:84:18
chr1	81627310	3159	N	GTTTTAGGGGGTTTCCCTTGTTGCTGTTCTCTTGATGCTTTTAACATTCT	.	PASS	PRECISE;SVMETHOD=Snifflesv1.0.12;CHR2=chr1;END=81627310;STD_quant_start=0.000000;STD_quant_stop=1.610512;Kurtosis_quant_start=28.878278;Kurtosis_quant_stop=27.731820;SVTYPE=INS;SUPTYPE=AL;SVLEN=53;STRANDS=+-;STRANDS2=32,33,32,33;RE=65;REF_strand=47,51;Strandbias_pval=1;AF=0.398773	GT:DR:DV	0/1:98:65
chr1	81650179	3160	ATATATATATATATATATATATATATATATA	N	.	PASS	PRECISE;SVMETHOD=Snifflesv1.0.12;CHR2=chr1;END=81650210;STD_quant_start=2.236068;STD_quant_stop=2.254625;Kurtosis_quant_start=-1.274789;Kurtosis_quant_stop=-1.339709;SVTYPE=DEL;SUPTYPE=AL;SVLEN=-31;STRANDS=+-;STRANDS2=13,11,13,11;RE=24;REF_strand=58,52;Strandbias_pval=1;AF=0.179104	GT:DR:DV	0/0:110:24
chr1	81746268	3161	N	ATAAGAGGTGTGGGATACCTGGGTGGCGCAGCCGGTTTAGGCGCCTGCCTGTGCCGCAGGGCGCGAGGCCCTGGAGACGCCGGGGATCAGGTCCCACATCAGCTCCGGTGGACATGGAGCCTGATTGCGCCTCGGCCTGTGTCCCTCTGCCTCTCTCTCTCTCTACTGTGTGCCTATCATAAAAATAATAAAGAAATAAAAAAAAAAAAAAAAAAAAAAAAAAGAACGTTTTAATAAAAAAAAAAAAAAAAAAAAAAAAAAAGAAAAAAAAAAAAAAAAAAAAA	.	PASS	PRECISE;SVMETHOD=Snifflesv1.0.12;CHR2=chr1;END=81746268;STD_quant_start=0.953463;STD_quant_stop=4.833595;Kurtosis_quant_start=7.295220;Kurtosis_quant_stop=1.519990;SVTYPE=INS;SUPTYPE=AL;SVLEN=284;STRANDS=+-;STRANDS2=15,8,15,8;RE=23;REF_strand=29,25;Strandbias_pval=0.452451;AF=0.298701	GT:DR:DV	0/0:54:23
chr1	81758994	3162	N	TTGCCTCAGCAGGGAGTCGCCTTCCCCTCTTGCTCAGCAGGGAGTCTGCCTTCCCC	.	PASS	PRECISE;SVMETHOD=Snifflesv1.0.12;CHR2=chr1;END=81758995;STD_quant_start=0.284747;STD_quant_stop=2.266084;Kurtosis_quant_start=23.538162;Kurtosis_quant_stop=0.912804;SVTYPE=INS;SUPTYPE=AL;SVLEN=56;STRANDS=+-;STRANDS2=41,34,41,34;RE=75;REF_strand=51,40;Strandbias_pval=0.876514;AF=0.451807	GT:DR:DV	0/1:91:75
chr1	81788396	3163	N	AAGGCTTTGTTTTTTTTTTTTTTTTGATTTTTTATTTTTTTAATTTTTTTATTTATTTATGATAGGCACACAGTGAAGAGAGAGAGAGATAGAGAGGCAGAGACACAGGCAGAGGAGAAAGCAGGCTCCATGCCCGGGGAGCCTGACGTGGGAGTTCGATCCGGGGTCTCCAGGATCGCAGCCCGGGGCCAAAGGCAGAGGCCAACCGGCTGCGCCAACCCAGGGATCCCCGAATGGTTTG	.	PASS	PRECISE;SVMETHOD=Snifflesv1.0.12;CHR2=chr1;END=81788410;STD_quant_start=3.050851;STD_quant_stop=5.410105;Kurtosis_quant_start=2.870241;Kurtosis_quant_stop=9.435942;SVTYPE=INS;SUPTYPE=AL;SVLEN=237;STRANDS=+-;STRANDS2=26,27,26,27;RE=53;REF_strand=45,40;Strandbias_pval=0.727213;AF=0.384058	GT:DR:DV	0/1:85:53
chr1	81792911	3164	N	TACCAAATACAAATAAAACTAAACATGAAAAAAAATTAAC	.	PASS	PRECISE;SVMETHOD=Snifflesv1.0.12;CHR2=chr1;END=81792911;STD_quant_start=3.299832;STD_quant_stop=4.533824;Kurtosis_quant_start=0.082141;Kurtosis_quant_stop=0.537231;SVTYPE=INS;SUPTYPE=AL;SVLEN=45;STRANDS=+-;STRANDS2=17,20,17,20;RE=37;REF_strand=44,45;Strandbias_pval=0.84513;AF=0.293651	GT:DR:DV	0/0:89:37
chr1	81822370	3165	N	TGATAATATGAAAGTCCTATATGAAAAAAATATAGGCTGTCAACAGCTTAAATATTTTTTTAATTCCACCTTATAAGCCAGCACGCAATCTCAAC	.	PASS	PRECISE;SVMETHOD=Snifflesv1.0.12;CHR2=chr1;END=81822371;STD_quant_start=0.417029;STD_quant_stop=2.919202;Kurtosis_quant_start=13.010915;Kurtosis_quant_stop=19.851733;SVTYPE=INS;SUPTYPE=AL;SVLEN=99;STRANDS=+-;STRANDS2=19,28,19,28;RE=47;REF_strand=33,45;Strandbias_pval=0.853775;AF=0.376	GT:DR:DV	0/1:78:47
chr1	81858963	3166	N	AGGAAGGAAGGCAGAAGGAGGATGAAGGCAAGGAATGGAAGGAAGGAAGGT	.	PASS	PRECISE;SVMETHOD=Snifflesv1.0.12;CHR2=chr1;END=81858963;STD_quant_start=2.806243;STD_quant_stop=4.736824;Kurtosis_quant_start=3.002211;Kurtosis_quant_stop=2.980270;SVTYPE=INS;SUPTYPE=AL;SVLEN=57;STRANDS=+-;STRANDS2=12,20,12,20;RE=32;REF_strand=28,43;Strandbias_pval=1;AF=0.31068	GT:DR:DV	0/1:71:32
chr1	81864760	3167	N	AGAGACAAGATTAACTAAAAAAATAGACACTTCTCCAACG	.	PASS	PRECISE;SVMETHOD=Snifflesv1.0.12;CHR2=chr1;END=81864770;STD_quant_start=4.440077;STD_quant_stop=3.105295;Kurtosis_quant_start=2.820955;Kurtosis_quant_stop=2.834308;SVTYPE=INS;SUPTYPE=AL;SVLEN=31;STRANDS=+-;STRANDS2=12,17,12,17;RE=29;REF_strand=36,50;Strandbias_pval=1;AF=0.252174	GT:DR:DV	0/0:86:29
chr1	81934625	3168	N	TCCTTTTTCTTTGCTTGTTTCTTGTTTGTTTTTTCGTTCGCCCCCTTATACTAGTCTTTCTCTTCTCTATCGCTCTCTCTCTCCTTTCTCCTCTTCTGTC	.	FAIL_NOTPRECISE	IMPRECISE;SVMETHOD=Snifflesv1.0.12;CHR2=chr1;END=81934633;STD_quant_start=22.163032;STD_quant_stop=33.880673;Kurtosis_quant_start=1.391961;Kurtosis_quant_stop=4.769653;SVTYPE=INS;SUPTYPE=AL;SVLEN=67;STRANDS=+-;STRANDS2=13,1,13,1;RE=14;REF_strand=42,37;Strandbias_pval=0.00643172;AF=0.150538	GT:DR:DV	0/0:79:14
chr1	81999472	3169	N	ATTTGGGATCCCGGGGTGGCGGCCAGCGTGTTGGCGTCCCTGCCTTTGGCCCGGGCGCGATCCTGGCGACCCTGATTGAGCCCACGCGGGCTTCCCCGGTGCAATGGAGCCTGCTTCTCCCTCTGCCTGTCTCCTTCTCTCGCTCTCTCTATCTCTCCTGTGTGTGACTATCATAAAGAAATTTTAAAAAAAATATAAG	.	PASS	PRECISE;SVMETHOD=Snifflesv1.0.12;CHR2=chr1;END=81999472;STD_quant_start=4.516636;STD_quant_stop=3.577709;Kurtosis_quant_start=2.074710;Kurtosis_quant_stop=5.290269;SVTYPE=INS;SUPTYPE=AL;SVLEN=199;STRANDS=+-;STRANDS2=11,8,11,8;RE=19;REF_strand=46,38;Strandbias_pval=1;AF=0.184466	GT:DR:DV	0/0:84:19
chr1	82023283	3170	TTTTTTTTTTTTTTATTTTTTTATTTTTATTGGTGTTCAATTTACTAACATACAGAATAACACCCAGTGCCCGTCACCCATTCACTCCCACCCCCCGCCCTCCTCCCCTTCTACCACCCCTAGTTCGTTTCCCAGAGTTAGCAGTCTTTACGTTCTGTCTCCCTTTCTGATATTTCCCACACATTTCTTCTCCCTTCCCTTATTTTCCCTTTCACTATTATTTATATTCCCCAAATGAATGAGAACATATAATGTTTGTCCTTCTCCGACTGACTTACTTCACTCAGCATAATACCCTCCAGTTCCATCCACGTTGAAGCAAATGGTGGGTTTTTGTCATTTCTAATAGCTGAGTAATATTCCATTGTATACATAAACCACATCTTCTTTATCCATTCATCTTTCGTTGGACACCGAGGCTCCTTCCACAGTTTGGCTATAGTGGCCATTGCTGCTAGAAACATCGGGGTGCAGGTGTCCCGGCGTTTCATTGCATTTGTATCTTTGGGGTAAATCCCCAACAGTGCAATTGCTGGGTCGTAGGGCAGGTCTATTTTTAACTGTTTGAGGAACCTCCACACAGTTTTCCAGAGTGGCTGCACCAGTTCACATTCCCACCAACAGTGTAAGAGGGTTCCCTTTTCTCCGCATCCTCTCCAACATTTGTTGTTTCCTGCCTTGTTAATTTTCCCCATTCTCACTGGTGTGAGGTGGTATCTCATTGTAGTTTTGATTTGTATTTCCCTGATGGCAAGTGATGCAGAGCATTTTCTCATATGCATGTTGGCCATGTCTATGTCTTCCTCTGTGAGATTTCTGTTCATGTCTTTTGCCCATTTCATGATTGGATTGTTTGCTTCTTTGGTGTTGAGTTTAATAAGTTCTTTATAGATCTTGGAAACTAGCCCTTTATCTGATATGTCATTTGCAAATATCTTCTCCCATTCTGTAGGTTGTCTTTGAGTTTTGTTGACTGTATCCTTTGCTGTGCAAAAGCTTCTTATCTTGATGAAGTCCCAATAGTTCATTTTTGCTTTTGTTTCTCTTTTTCGCAACGGGTTTGCCGCCAGAACACAGGTGTCGTGAAAACCACCGCTAAACCTAAACCAAAATGGGAAAGGAGAAGACTCACATCAACATCGTCGTCATTGGACACGTAGATTCGGGCAAGTCTACCACTACTGGCCATCTGATCTACAAATGTGGTGGGATCGACAAAAGAACTATCGAAAATTTGAGAAGGAGGCTGCTGAGATGGGAAAAGGCTCCTTCAAGTATGCCTGGGTCTTGGATAAACTGAAAGCTGAACGTGAACGTGGTATCACCATTGATATCTCCCTGTGGAAATTCGAGACCAGCAAGTATTACGTGACCATCATTGATGCCCCAGGACACAGAGACTTTATCAAAAACATGATTACAGGCACATCTCAGGCTGACTGTGCTGTCCTGATTGTTGCTGCTGGTGTTGGTGAATTTGAAGCAGGTATCTCCAAGAATGGGCAGACCCGTGAGCATGCCCTTCTGGCTTACACACTGGGTGTAAAACAACTAATTGTTGGTGTTAACAAAATGGATTCCACTGAACCACCCTACAGCCAGAAGAGATACGAGGAAATCGTTAAAGAAGTCAGCACCTACATTAAGAAAATTGGCTACAACCCCGACACAGTAGCATTTGTGCCAATTTCTGGTTGGAATGGTGACAACATGCTGGAGCCAAGTGCTAACATGCCTTGGTTCAAGGGATGGAAAGTCACCCGTAAAGATGGGAATGCCAGCGGAACCACACTGCTTGAAGCCCTGGATTGCATTCTGCCACCAACTCGTCCAACTGATAAGCCCTTGCGTCTGCCTCTCCAAGACGTCTACAAAATTGGTGGTATTGGTACTGTCCCAGTGGGTCGAGTGGAGACTGGTGTTCTTAAGCCTGGTATGGTGGTCACCTTTGCTCCAGTCAATGTTACAACTGAAGTAAAGTCTGTTGAAATGCACCATGAAGCTTTGAGTGAGGCTCTTCCTGGGGACAATGTGGGCTTCAATGTCAAGAACGTATCTGTCAAAGATGTTCGTCGTGGCAATGTGGCTGGTGACAGCAAAAATGACCCACCAATGGAAGCAGCTGGCTTCACAGCTCAGGTGATTATCCTGAACCATCCAGGCCAAATCAGTGCTGGATATGCACCTGTGCTGGATTGTCACACAGCTCACATTGCTTGCAAGTTTGCTGAGCTGAAGGAAAAGATAGATCGTCGTTCTGGAAAGAAGCTGGAAGATGGTCCCAAGTTCTTGAAATCTGGGGATGCTGCCATTGTTGATATGGTTCCTGGCAAACCTATGTGTGTTGAGAGCTTCTCTGACTATCCTCCTCTGGGCCGTTTTGCTGTTCGTGACATGAGACAGACGGTTGCTGTGGGTGTCATCAAAGCAGTGGACAAGAAGGCAGCTGGAGCTGGCAAAGTCACCAAGTCTGCCCAGAAAGCTCAGAAGGCTAAATGAATATTATCCCTAATACCTGCCACCCCAGTCTTAATCAGTGGTGGAAGAACGGTCTCAGAACTGTTTGTGTCAATTGGCCATTTAAGTTTAATAGTAAAAGACTGGTTAATGATAACAATGCATCGTAAAACCTTCAGAAGGAAAGGAGAATGTTTTGTGGACCATTTGTTTTTTTTTTTTTTTTTGTGCGTGTGTGGCAGTTTTAAGTTATTAGTTTTTAAAATCAGTACTTTTTAATGGAAACAACTTGACCAAAAATCTGTCACAGAATTTTGAGACCCATTAAAACAAAAGTTTAATGAGAAAAAAAAAAAAAAAAAAAAAAAAAAAAAAAAAAAAAAAAAAAAA	N	.	PASS	PRECISE;SVMETHOD=Snifflesv1.0.12;CHR2=chr1;END=82026132;STD_quant_start=7.000000;STD_quant_stop=0.000000;Kurtosis_quant_start=-0.942886;Kurtosis_quant_stop=0.367036;SVTYPE=DEL;SUPTYPE=AL,SR;SVLEN=-2849;STRANDS=+-;STRANDS2=14,12,14,12;RE=26;REF_strand=37,45;Strandbias_pval=0.502415;AF=0.240741	GT:DR:DV	0/0:82:26
chr1	82028847	3171	N	GGGATCCCTGGTGGCCGCAGCGGTTGGGGCGCCTGCCTTTGGCCCCAGGGCGTGAGCGCGGGAGACGACGGGAATCGAATCCCATATGCAGGGCTTCCTCGAGGCATGGGCCTGCTTCTCTCCCGCTCCTGTGTCTCTGGCCCGAACTTGCACTCTCTCTTCTCTCTCGTGACGATCAATAAGTAAATAAATAAAAAAATTAAAAAAAGAAAAAATCTT	.	PASS	PRECISE;SVMETHOD=Snifflesv1.0.12;CHR2=chr1;END=82028847;STD_quant_start=3.538899;STD_quant_stop=7.922241;Kurtosis_quant_start=6.712670;Kurtosis_quant_stop=6.484188;SVTYPE=INS;SUPTYPE=AL;SVLEN=191;STRANDS=+-;STRANDS2=20,23,20,23;RE=43;REF_strand=33,40;Strandbias_pval=1;AF=0.37069	GT:DR:DV	0/1:73:43
chr1	82042131	3172	N	ATATCACTTTCTGAAAATAAAAAAAAAAAACAACAAAAAAAAAAAAAAAAAAAAAAAAAAAAAAAAAAAAAAAAAAAAAAC	.	PASS	PRECISE;SVMETHOD=Snifflesv1.0.12;CHR2=chr1;END=82042142;STD_quant_start=1.549193;STD_quant_stop=5.422177;Kurtosis_quant_start=1.369076;Kurtosis_quant_stop=1.708591;SVTYPE=INS;SUPTYPE=AL;SVLEN=65;STRANDS=+-;STRANDS2=18,12,18,12;RE=30;REF_strand=54,58;Strandbias_pval=0.305825;AF=0.211268	GT:DR:DV	0/0:112:30
chr1	82069143	3173	N	ACAAGCTAACCAAAATGGGATCCCGGGTGGCGGCCATCGGTTTTTTTTTTTAGCGCTGTCTTTGGCCCCGGGCGCGATCCTGGAGACCTGGATCGAATCCCCACATCAGGCTTCCGGTGCCTGGAGCCTGCCTTCTCCCTCTGCCTGTGGTCTTGCCTCTCTTCTCTCTCTCTCGTGACTCTCATAAATAAATAAAACTTTAAAACAAAAAAAAAAATATAAAA	.	PASS	PRECISE;SVMETHOD=Snifflesv1.0.12;CHR2=chr1;END=82069151;STD_quant_start=3.570714;STD_quant_stop=6.480741;Kurtosis_quant_start=4.730696;Kurtosis_quant_stop=4.612321;SVTYPE=INS;SUPTYPE=AL;SVLEN=216;STRANDS=+-;STRANDS2=15,9,15,9;RE=24;REF_strand=48,50;Strandbias_pval=0.262122;AF=0.196721	GT:DR:DV	0/0:98:24
chr1	82096759	3174	N	TCAACTTGGTAACCTTTTTTTTTTTTTTTTTTTTTTTTTTTTTTTTTTAAATAAATGTTTTATTATTTATGAGAGTCACACAGAGAGAAAAGAGGGAGGCAGAGACACAACAGGAGAGGGAGAAGCAAGCTCCATGCCCGGGAGCCCTGACGTGGGATTCGATCCTGGGTCACTCCATGATAGCGCCCCTGGGCCAAAGGCGTCGCTAACGCTGCGCCACCCAGGGATCAATCCCCC	.	FAIL_NOTPRECISE	IMPRECISE;SVMETHOD=Snifflesv1.0.12;CHR2=chr1;END=82096765;STD_quant_start=3.591657;STD_quant_stop=11.388591;Kurtosis_quant_start=6.840749;Kurtosis_quant_stop=-0.773492;SVTYPE=INS;SUPTYPE=AL;SVLEN=225;STRANDS=+-;STRANDS2=8,5,8,5;RE=13;REF_strand=46,48;Strandbias_pval=0.55577;AF=0.121495	GT:DR:DV	0/0:94:13
chr1	82124398	3175	ATTGCCTTTTTATTTATTTATTTATTTATTTATTTATTTATTTATTTATTTATTTATGAAAGTCACACATAGAGAGAGAGTCAGAGACACAGGCAGAGGGAGAGGGAGAAGCAGGCTCCATGCACCGGAAACCCGACGTGGGATTCGATCCCGGGTCTCCAGGGTCGCGCCCTGGGCCAAAGGCAGGCGCTAAACCGCTGCGCCACCCAGGGATCCCCGAGCTA	N	.	PASS	PRECISE;SVMETHOD=Snifflesv1.0.12;CHR2=chr1;END=82124621;STD_quant_start=2.730301;STD_quant_stop=2.730301;Kurtosis_quant_start=-1.835992;Kurtosis_quant_stop=-1.830134;SVTYPE=DEL;SUPTYPE=AL;SVLEN=-223;STRANDS=+-;STRANDS2=12,11,12,11;RE=23;REF_strand=45,54;Strandbias_pval=0.645179;AF=0.188525	GT:DR:DV	0/0:99:23
chr1	82169839	3176	N	GGCATGAAAAACTAAATAAATAAAAATCAAAAAATAAAAAAAAATAAAAAAATAAAAACATAAAAAAAAATAAAAATAAAATAAAAAAAAAAAAAATAAAATTGG	.	PASS	PRECISE;SVMETHOD=Snifflesv1.0.12;CHR2=chr1;END=82169840;STD_quant_start=5.899152;STD_quant_stop=6.410928;Kurtosis_quant_start=3.318361;Kurtosis_quant_stop=2.915356;SVTYPE=INS;SUPTYPE=AL;SVLEN=103;STRANDS=+-;STRANDS2=6,6,6,6;RE=12;REF_strand=35,33;Strandbias_pval=1;AF=0.15	GT:DR:DV	0/0:68:12
chr1	82203889	3177	N	TCTTTATTTTCTTTCTTTCTTTCTTTTCTGTCTTTCTTTCTTTCTTTCTTTTTCTGTTTTTGTTTA	.	FAIL_NOTPRECISE	IMPRECISE;SVMETHOD=Snifflesv1.0.12;CHR2=chr1;END=82203906;STD_quant_start=23.799160;STD_quant_stop=35.424568;Kurtosis_quant_start=-0.061036;Kurtosis_quant_stop=4.962086;SVTYPE=INS;SUPTYPE=AL;SVLEN=66;STRANDS=+-;STRANDS2=16,1,16,1;RE=15;REF_strand=57,38;Strandbias_pval=0.00543112;AF=0.136364	GT:DR:DV	0/0:95:15
chr1	82300706	3178	GAGAGACACAGAGATGGGATCCCTGGGTGGCGCAGCGGTTTGGCGCCTGCCTTTGGCCCAGGGCGCGATCCTGGAGACCCGGGATCGAATCCCACATCGGGCTCCCTGCATGGAGCCCGCTTCTCTCTCTGCCTGTGTCTCTGCCCTCTCTCTCTCTCTCTCTCTGTGACTATCATGAATAAATAAATAAAAAAATCTTTAAAATAAAAAAAAAAAAAATAATTTTACTCATG	N	.	PASS	PRECISE;SVMETHOD=Snifflesv1.0.12;CHR2=chr1;END=82300934;STD_quant_start=3.633180;STD_quant_stop=4.000000;Kurtosis_quant_start=-0.981204;Kurtosis_quant_stop=-0.784154;SVTYPE=DEL;SUPTYPE=AL;SVLEN=-228;STRANDS=+-;STRANDS2=14,16,14,16;RE=30;REF_strand=51,44;Strandbias_pval=0.535388;AF=0.24	GT:DR:DV	0/0:95:30
chr1	82311927	3179	N	AAGGTTTCATAGCAGTCAGGGAATGCGCTGGGTGAGCGCAAGCTGGTATGGGCGCCTAGGCAGTTGGCGACCAGGGAGGCGATCCAGGGAAGATCCGGAGCGAATCCCCATCGGGAGCCCGGTGCATGGAAGCCTGCTCTCGCCTCTGCCTGTGTCTCTGCGCCTCTCTACTCTCTCTGGGAACTATCATAAATAAAGAAAGAATCGAAAAAAATAAAAAAAAAAA	.	PASS	PRECISE;SVMETHOD=Snifflesv1.0.12;CHR2=chr1;END=82311935;STD_quant_start=2.157585;STD_quant_stop=6.158818;Kurtosis_quant_start=22.175052;Kurtosis_quant_stop=25.013752;SVTYPE=INS;SUPTYPE=AL;SVLEN=210;STRANDS=+-;STRANDS2=31,28,31,28;RE=59;REF_strand=54,49;Strandbias_pval=1;AF=0.364198	GT:DR:DV	0/1:103:59
chr1	82326165	3180	N	CAGCCCAGGTTATCAGTGGGAAATGGTCCACTATTTTAAAACAAAAACAGGCAAT	.	PASS	PRECISE;SVMETHOD=Snifflesv1.0.12;CHR2=chr1;END=82326165;STD_quant_start=0.000000;STD_quant_stop=1.521278;Kurtosis_quant_start=30.651046;Kurtosis_quant_stop=23.631210;SVTYPE=INS;SUPTYPE=AL;SVLEN=44;STRANDS=+-;STRANDS2=39,31,39,31;RE=70;REF_strand=46,39;Strandbias_pval=0.872274;AF=0.451613	GT:DR:DV	0/1:85:70
chr1	82336288	3181	N	GAGGTCCGGCATTGGGGGGGGCTCCCTGCATGGAAGCCTGTTCCTCTGCCCTATTGTTTCTGCATCTTTCCCTCTGTGTCTCTCATGGAATTAAATAATAATAAAATAAAAAAATAAAATAAAATAAAATTAAATAACTTAAATAATAAATCCTTTAAAAACTTATTTTCTTTTTTAACGATTATTTTATTTATTTCAT	.	PASS	PRECISE;SVMETHOD=Snifflesv1.0.12;CHR2=chr1;END=82336288;STD_quant_start=0.000000;STD_quant_stop=5.264436;Kurtosis_quant_start=4.001979;Kurtosis_quant_stop=4.793014;SVTYPE=INS;SUPTYPE=AL;SVLEN=186;STRANDS=+-;STRANDS2=16,13,16,13;RE=29;REF_strand=52,41;Strandbias_pval=1;AF=0.237705	GT:DR:DV	0/0:93:29
chr1	82381675	3182	N	CACTGATCACGCGTGTATAGGGGCGCCCGGATGGCCTCAGCGGTTTTTTAGCCGCCGCTTTAGCCCAGGGCTGACCTGGTGGACCGCCGCGGGGACGCGTCCCACGTGGGGCCTCCCCTGATGGAGCCTGCCTTTCTCTCTGCTGTGTTCTGCTCTCTCTCTCGTTCTCTCATGAATAAATAAAAAATAAACTAAAAAAAAAAAAA	.	FAIL_NOTPRECISE	IMPRECISE;SVMETHOD=Snifflesv1.0.12;CHR2=chr1;END=82381680;STD_quant_start=8.933085;STD_quant_stop=12.684636;Kurtosis_quant_start=-0.401492;Kurtosis_quant_stop=-0.457539;SVTYPE=INS;SUPTYPE=AL;SVLEN=202;STRANDS=+-;STRANDS2=3,7,3,7;RE=10;REF_strand=46,50;Strandbias_pval=0.334557;AF=0.0943396	GT:DR:DV	0/0:96:10
chr1	82412076	3183	N	CCTTGAAGTCTTGCTGTTCTTTCTTCTTTCCCTCTCTTCTTCTTTTCCTCTTTGTTCCCGGCGTC	.	FAIL_NOTPRECISE	IMPRECISE;SVMETHOD=Snifflesv1.0.12;CHR2=chr1;END=82412090;STD_quant_start=13.725888;STD_quant_stop=30.625153;Kurtosis_quant_start=0.143715;Kurtosis_quant_stop=-0.951405;SVTYPE=INS;SUPTYPE=AL;SVLEN=44;STRANDS=+-;STRANDS2=15,4,15,4;RE=18;REF_strand=49,35;Strandbias_pval=0.119472;AF=0.176471	GT:DR:DV	0/0:84:18
chr1	82413056	3184	N	AGCTCTTCTCTGGCTCCCTGAGTGGCGCATCGGTTTAGCGCTGCCTTGGCCCGGCGCGATCCTGTCGACCCGGGCTCGCCTCCCTGTTGGGCTTCCCAGTGCATGGCGCCTATTCTCCTCTCTGGTCTCTGCCTTCTCTCTCTCTCTCGGTGACTATCTACATCATAAACCATTAAAAACAAACACAAAAA	.	PASS	PRECISE;SVMETHOD=Snifflesv1.0.12;CHR2=chr1;END=82413072;STD_quant_start=1.176697;STD_quant_stop=6.321514;Kurtosis_quant_start=20.032972;Kurtosis_quant_stop=13.014758;SVTYPE=INS;SUPTYPE=AL,SR;SVLEN=211;STRANDS=+-;STRANDS2=26,27,26,27;RE=53;REF_strand=37,34;Strandbias_pval=0.856089;AF=0.427419	GT:DR:DV	0/1:71:53
chr1	82423404	3185	N	GGGGGGGGGGGGGGGGTGGGTGGGTGGGGGGGGTGGGGGTTGGGGGTGTGGTAAT	.	PASS	PRECISE;SVMETHOD=Snifflesv1.0.12;CHR2=chr1;END=82423404;STD_quant_start=1.303840;STD_quant_stop=8.167007;Kurtosis_quant_start=0.608359;Kurtosis_quant_stop=-0.179825;SVTYPE=INS;SUPTYPE=AL;SVLEN=47;STRANDS=+-;STRANDS2=7,11,7,11;RE=18;REF_strand=40,50;Strandbias_pval=0.796372;AF=0.166667	GT:DR:DV	0/0:90:18
chr1	82483382	3186	CCCCGCCCGGCCCCGCCGGTCCCGCCCCCAGCATCCCGCCCGGCCTGGCCCCGCCC	N	.	FAIL_NOTPRECISE	IMPRECISE;SVMETHOD=Snifflesv1.0.12;CHR2=chr1;END=82483438;STD_quant_start=13.612494;STD_quant_stop=18.684218;Kurtosis_quant_start=-1.587082;Kurtosis_quant_stop=-1.553581;SVTYPE=DEL;SUPTYPE=AL;SVLEN=-56;STRANDS=+-;STRANDS2=11,10,11,10;RE=21;REF_strand=39,40;Strandbias_pval=1;AF=0.21	GT:DR:DV	0/0:79:21
chr1	82504132	3187	N	CCACATTTTTATTTGTATTATTTTTAGGTTGTATGTTTATTTTTTTTTTTAG	.	PASS	PRECISE;SVMETHOD=Snifflesv1.0.12;CHR2=chr1;END=82504138;STD_quant_start=1.527525;STD_quant_stop=2.901149;Kurtosis_quant_start=5.714644;Kurtosis_quant_stop=3.497669;SVTYPE=INS;SUPTYPE=AL;SVLEN=49;STRANDS=+-;STRANDS2=14,11,14,11;RE=25;REF_strand=50,41;Strandbias_pval=1;AF=0.215517	GT:DR:DV	0/0:91:25
chr1	82505607	3188	GAAAGAAAGAAAGGAAGGAAGAAAGGAAGGAAGGAAGGAAGGAAGGAAGGAAGGAAGGAAGGAAGGAAGGAAGAAAGAAAGAAGGAAGAAAGAAAG	N	.	FAIL_NOTPRECISE	IMPRECISE;SVMETHOD=Snifflesv1.0.12;CHR2=chr1;END=82505702;STD_quant_start=7.300685;STD_quant_stop=12.825755;Kurtosis_quant_start=-0.082778;Kurtosis_quant_stop=0.537897;SVTYPE=DEL;SUPTYPE=AL;SVLEN=-95;STRANDS=+-;STRANDS2=7,4,7,4;RE=11;REF_strand=53,41;Strandbias_pval=0.754497;AF=0.104762	GT:DR:DV	0/0:94:11
chr1	82514531	3189	N	TTGAATTATAAAATAAATGAATTCTATTATGTATATTGCTAGAGGC	.	PASS	PRECISE;SVMETHOD=Snifflesv1.0.12;CHR2=chr1;END=82514533;STD_quant_start=3.507136;STD_quant_stop=4.560702;Kurtosis_quant_start=0.433645;Kurtosis_quant_stop=0.157359;SVTYPE=INS;SUPTYPE=AL;SVLEN=49;STRANDS=+-;STRANDS2=8,11,8,11;RE=19;REF_strand=50,48;Strandbias_pval=0.617348;AF=0.162393	GT:DR:DV	0/0:98:19
chr1	82586278	3190	N	GAGCGAGGCAGAGACATAGGCAGAGGGGGAGCAGGCTTCCAAGAGGAACTAAGCAGGACCTCAATCCAATGACCACCGGATCCCACATGAGAAAAAGGCCATCGCATCAAACGCTGAGCCCACCCAGTGTGCCCTACTTCTCTTTTTCAATGACGTCTTCAGGGCCTCTCTCTGATTTCAAATCAAGTTGACACTCCTGTTCTCCTGCCCTGCCTTCTCTTTTCATTTTGACTTGCACCTTCTTTGGTGGATGTCTTCCCTGCAGTGTTATTGTCTGTCTTGCCTTCCTTTTCCCAGGCTCAGGAGGAGCACCACAGACATAGTAGCCCCAGAGAGTAAGTGCTTATGAATGAGCAGACACCTGGCATCAATTGTCATCTAATTTTATCTTCTTGATCAGAAAATTGCGGCCTGAAGTGGTTTAGTCTCTTGGTGTGGAATGGCCCAGCCATTAGAGGTTGAACCCAGGAAGCTTAATCAGACTCTTGCTGTTTCTGCCCCCCGGCCTTGGGACCCGGCCTGAGAACCCCCAGTGGGGATTATCAGAGGTGCCTAGCTCTTCATAGAAGATACTCTGGATTATCTAAAATGGATCCCAAAGACCTTGATGTTTATTAGAGGAGATCCTGCTTGGTTCCAGATGCTTCTCTACACTATACAAATCTTAATTTTTCAGGTCAGACCTTTGTTCTTCTCTCTGGAAAGTCCAATGGTCACCCTGTTTTTACTCTTACCAGCTTCCTAGGCCTGCCTTCGACTGGTGAAGGGAGTCATACATAAGCCTGCTGGGGGGGAGAGCCTCCGAGTTAGTTTCCAACAGCTGAAGCTGGCCTGAGGGAGCCCAGGAATTGTACAGTGTTTTTTTTTCCGTTTTTGAAGCTTCCCAGGTGATTCTAATGGATAACCAGGGATGGAGATAAGGGGCCTTCTTAGTGAGAACATTAGGTCATGTCAGCAAGTAATGTACCAGTACTTGTAAGGCCCTGCAAAGTTCTGGGCTTGGGTAGGGCCAGTTCCCTTTGTTGCTGAACACCAGCGAAAGGCCCAGAACTCGACCCTTTGTTCTGCTCGAGCATAGGCACGATGGCTTCGCAGGTCTTTGACTGAGCCACTAAACTTTCTCTGCGCCCCAAAGCCCTCTCCCACCC	.	FAIL_NOTPRECISE	IMPRECISE;SVMETHOD=Snifflesv1.0.12;CHR2=chr1;END=82586278;STD_quant_start=0.000000;STD_quant_stop=26.619542;Kurtosis_quant_start=6.997775;Kurtosis_quant_stop=2.956707;SVTYPE=INS;SUPTYPE=AL,SR;SVLEN=1178;STRANDS=+-;STRANDS2=9,8,9,8;RE=17;REF_strand=47,52;Strandbias_pval=0.794562;AF=0.146552	GT:DR:DV	0/0:99:17
chr1	82603957	3191	N	ACATAGGGCAGCTATATTCCGTTATACTGTTCTAT	.	PASS	PRECISE;SVMETHOD=Snifflesv1.0.12;CHR2=chr1;END=82603957;STD_quant_start=0.000000;STD_quant_stop=1.101257;Kurtosis_quant_start=41.655276;Kurtosis_quant_stop=37.178472;SVTYPE=INS;SUPTYPE=AL;SVLEN=36;STRANDS=+-;STRANDS2=56,38,56,38;RE=94;REF_strand=65,54;Strandbias_pval=0.489029;AF=0.441315	GT:DR:DV	0/1:119:94
chr1	82640720	3192	CCTTTTCATTTTATTTATTTTATTTATTTATTTATTTTTTTTAAAGATTTTATTTATTTATTCATGATAGTCACAGAGAGAGAGAGAGAGAGGCAGAGACACAGGCAGAGGGAGAAGCGGGCTCCATGCAGGGAGCCCGACGTGGGATTCGATCCCGAGTCCCCAGGATCGCGCCCTGGGCCAAAGGCAGGCGCCAAACCGCTGCGCCACCCAGGGATCCC	N	.	PASS	PRECISE;SVMETHOD=Snifflesv1.0.12;CHR2=chr1;END=82640942;STD_quant_start=1.879716;STD_quant_stop=1.741647;Kurtosis_quant_start=11.261542;Kurtosis_quant_stop=-0.285786;SVTYPE=DEL;SUPTYPE=AL;SVLEN=-222;STRANDS=+-;STRANDS2=27,33,27,33;RE=60;REF_strand=45,51;Strandbias_pval=0.869689;AF=0.384615	GT:DR:DV	0/1:96:60
chr1	82660274	3193	N	AAATAAAAAAAAATAGGGCTCCTGGGTCGGCGCAGTGTTTTCGCGCCTGCCTTTGGCCCAGGGCGCTGTCCTGTGAGACCCGGGATTCGAATCCCACGTGGGGCTCCCGGTTGCATGGAGCCTGTTCTCCCCTGCCTCTCTCCTCTCTCTCTCTCTGTGACTATCATCAAAAAAAAATTAAAATTTCCACGTTATAAAATAAAACGTAAAAA	.	PASS	PRECISE;SVMETHOD=Snifflesv1.0.12;CHR2=chr1;END=82660277;STD_quant_start=2.415229;STD_quant_stop=3.778595;Kurtosis_quant_start=9.611209;Kurtosis_quant_stop=9.211586;SVTYPE=INS;SUPTYPE=AL;SVLEN=212;STRANDS=+-;STRANDS2=35,37,35,37;RE=72;REF_strand=47,54;Strandbias_pval=0.87741;AF=0.416185	GT:DR:DV	0/1:101:72
chr1	82714727	3194	N	TCGGTGCACTTGTTTTTTTTTTTTTTTTTTTAAATTTTATTTATTTATTCCATGATAGGGCCACAGAGAGAGAGAGGCAGAAGAGACCAGGCAGGAGGAGAGAAGCAGGGGCCCATGCACCGGGCGGCTGACGTGGGATTCGATCCCGGGTCCTCCCGGAGCGCGCCCTGGGTCAAAGGCATGCGCTTAAACCACTGCGCCACCCAGGATACC	.	PASS	PRECISE;SVMETHOD=Snifflesv1.0.12;CHR2=chr1;END=82714736;STD_quant_start=3.265986;STD_quant_stop=8.306624;Kurtosis_quant_start=0.948611;Kurtosis_quant_stop=7.161330;SVTYPE=INS;SUPTYPE=AL;SVLEN=212;STRANDS=+-;STRANDS2=10,14,10,14;RE=24;REF_strand=61,58;Strandbias_pval=0.502988;AF=0.167832	GT:DR:DV	0/0:119:24
chr1	82798813	3195	N	GAAATACGGGGGATCCCTGGCGTGGACCGAGCGGTGTGGCGCCCTGCCTTTTGGCCCAGGCGTGTATGATCCTGGAGACCGGTAGGATCGAATCCCCCATCGGGCTTAGGTGCCTTGGAGCCTGCTTATAACTCTGCGTGTTCTCTGCCTCTCTCTATCTCTCTCTGGTGACTATCATAAATAAATAAAAATTAAAAAAAAAAAAATTTAAAAAAAAAAAATAGGACAA	.	PASS	PRECISE;SVMETHOD=Snifflesv1.0.12;CHR2=chr1;END=82798813;STD_quant_start=4.760952;STD_quant_stop=7.610300;Kurtosis_quant_start=3.514579;Kurtosis_quant_stop=6.125923;SVTYPE=INS;SUPTYPE=AL;SVLEN=228;STRANDS=+-;STRANDS2=14,10,14,10;RE=24;REF_strand=45,49;Strandbias_pval=0.493239;AF=0.20339	GT:DR:DV	0/0:94:24
chr1	82867036	3196	GACCATTGAGGGATCCCTGGGTGGCGCAGCGGTTTGGCGCCTGCCTTTGGCCTAGGGCGCGATCCTGGAGACCCGGGATCGAATCCCACATCGGGCTCCCGGTGCATGGAGCCTGCTTCTCCCTCTGCCTATGTCTCTGCCTCTCTCTCTCTCTCTCTCTCTCTCTCTGTGACTATCATAAATAAATAAAAACTTAAAAAAAAAATTAAAAAAAAAAAAAAAGACCATCCTGTTAAAAAAAAAAAAAAAGAAAAAGAAAAAGAAAAG	N	.	PASS	PRECISE;SVMETHOD=Snifflesv1.0.12;CHR2=chr1;END=82867302;STD_quant_start=4.868265;STD_quant_stop=4.219005;Kurtosis_quant_start=6.800214;Kurtosis_quant_stop=-0.791810;SVTYPE=DEL;SUPTYPE=AL;SVLEN=-266;STRANDS=+-;STRANDS2=5,7,5,7;RE=12;REF_strand=45,36;Strandbias_pval=0.536642;AF=0.129032	GT:DR:DV	0/0:81:12
chr1	82881458	3197	TTTTTTTTTTTTTAAATTTTTATTTATTTATGATAGTCACAGAGAGAGAGAGAGAGAGAGGCAGAGACACAGGCAGAGGGAGAAGCAGGCTCCATGCACTGGGAGCCCGATGTGGGATTCGATCCCGGGTCTCCAGGATCGCGCCCTAGGCCGAAGGCAGGCGCCAAACCGCTGCGCCACCTAGGGATCCCTCATCTTTATAT	N	.	PASS	PRECISE;SVMETHOD=Snifflesv1.0.12;CHR2=chr1;END=82881658;STD_quant_start=3.033150;STD_quant_stop=3.794733;Kurtosis_quant_start=-1.339994;Kurtosis_quant_stop=-1.719826;SVTYPE=DEL;SUPTYPE=AL;SVLEN=-200;STRANDS=+-;STRANDS2=6,9,6,9;RE=15;REF_strand=37,45;Strandbias_pval=0.783333;AF=0.154639	GT:DR:DV	0/0:82:15
chr1	82882217	3198	GAAAAAGATCCCTGGGTGGCTCAGCGGTTTAGCGCCTGCCTTTGGCCCAGGGTGCAATCCTGGAGTCCCAGGATCGGGTCCCACGTCGGGCTCCCCGCATGGAGCCTGCTTCTCCCTCCTCCTGTGTCTCTGCCTCTCTCTCTCTCTCTCTATCATAAATAAATTAAATCAATCAATCAATCAATCAATCAATCAATCTCTGGGATCCCTGGGTGGCGCAGCGGTTTGGCGCCTGCCTTTGGCCCAGGGCGCGATCCTGGAGACCCGGGATCGAATCCCACATCGGGCTCCCGGTGCATGGAGCCTGCTTCTCCCTCTGCCTGTGTCTCTGCCTCTCTCTCTCTCTCTGTGACTATCATGAATAAATAAATAAAATCTTAAAAAAAAAAAAAAAGTTTC	N	.	PASS	PRECISE;SVMETHOD=Snifflesv1.0.12;CHR2=chr1;END=82882615;STD_quant_start=3.301515;STD_quant_stop=5.612486;Kurtosis_quant_start=-1.323279;Kurtosis_quant_stop=-1.807719;SVTYPE=DEL;SUPTYPE=AL,SR;SVLEN=-398;STRANDS=+-;STRANDS2=5,10,5,10;RE=15;REF_strand=36,46;Strandbias_pval=0.573492;AF=0.154639	GT:DR:DV	0/0:82:15
chr1	82906735	3199	N	CGAGGGGGCAAGCCCCGGTGGCCGCAGCAGTTTAGCGCCTCCTGCAGTCAGGCGGATCCTGGAGACCCTGGATCGAGTCCCACTTGGGCTCCTGCATGGAGCCTGTCCTCCCTCTGCCGTGTCTCTGCCTCTCTCTCTAGCTGTGTCTCTACGAATATAAAAAATTAAAATCTTAAAAAAAAAAAAAAAAAAAAAAAGGAAGCCA	.	PASS	PRECISE;SVMETHOD=Snifflesv1.0.12;CHR2=chr1;END=82906737;STD_quant_start=2.880972;STD_quant_stop=4.000000;Kurtosis_quant_start=1.352510;Kurtosis_quant_stop=2.675777;SVTYPE=INS;SUPTYPE=AL;SVLEN=210;STRANDS=+-;STRANDS2=11,8,11,8;RE=18;REF_strand=40,33;Strandbias_pval=1;AF=0.197802	GT:DR:DV	0/0:73:18
chr1	82941865	3200	N	CCCCCCCCCCCCCCCCCCCCCCCCCCCCCCCCCCCC	.	PASS	PRECISE;SVMETHOD=Snifflesv1.0.12;CHR2=chr1;END=82941865;STD_quant_start=0.894427;STD_quant_stop=7.536577;Kurtosis_quant_start=4.809850;Kurtosis_quant_stop=-1.278391;SVTYPE=INS;SUPTYPE=AL;SVLEN=83;STRANDS=+-;STRANDS2=6,14,6,14;RE=20;REF_strand=65,41;Strandbias_pval=0.0133376;AF=0.15873	GT:DR:DV	0/0:106:20
chr1	82942297	3201	N	CCCCGCAACTGGGGTTTCTAATTCTTTTTTTTTTTTTTTTAATATGTTTTTTAATATTTAATTTATTTATTCATGATTCAGGTCACAGAGAGAGAGAGAGGCGAGAGAACACAGCAGAGGGATAAGCAGGCTCCATGCACCGGTAGCCTGATGTGGATTTCGATCCAGGGTCCTCCAGATCGCGCCCCTTGCCAAAGGCATGCCGGAAAAGAAACGATGCGCCACCCAGGGATCC	.	PASS	PRECISE;SVMETHOD=Snifflesv1.0.12;CHR2=chr1;END=82942311;STD_quant_start=4.687750;STD_quant_stop=6.027022;Kurtosis_quant_start=11.896798;Kurtosis_quant_stop=14.921503;SVTYPE=INS;SUPTYPE=AL;SVLEN=221;STRANDS=+-;STRANDS2=47,34,47,34;RE=81;REF_strand=63,38;Strandbias_pval=0.64745;AF=0.445055	GT:DR:DV	0/1:101:81
chr1	83007698	3202	N	TTATTTCCTGGGATCCCCTGGTTCGGCGCAGCGGTTTGCGCCTGCCTTTGGCCCAGGGACGCGATACGAGAACCGGGATCGATCCCACATTCAGGATCCCGGTGCATGGAGCCTGTTCTCCCTCTGCCTGTGTCTTGCCTCTCTCTCTCTCTCTCTCTCTCTCTCTCTTCTCTGTGACTCTCATCAATAAATAAAAATTTAAACACAAAAAAAAAAAAAACA	.	FAIL_NOTPRECISE	IMPRECISE;SVMETHOD=Snifflesv1.0.12;CHR2=chr1;END=83007708;STD_quant_start=6.877500;STD_quant_stop=13.030733;Kurtosis_quant_start=1.130070;Kurtosis_quant_stop=1.516220;SVTYPE=INS;SUPTYPE=AL;SVLEN=221;STRANDS=+-;STRANDS2=9,7,9,7;RE=16;REF_strand=35,38;Strandbias_pval=0.591164;AF=0.179775	GT:DR:DV	0/0:73:16
chr1	83038653	3203	N	AGAAAGGAGACTAGTTGGTGTTTTTTTTTTTTTTTTTTTAATTTGATTTATTTATGATAGTCCCACAGAGAGAAGCGAGGGCAGAGACACAGGACAGAGGGAAAGCAGGCTCCATGCCCGGGAGCCCGACGTGGGATTCGATCCCGGGTCTACAGGTCACGAACCACTGGCCAAAGGCAGGGGCGCCAAACGCTGCGCCACCCAGGGATCCC	.	PASS	PRECISE;SVMETHOD=Snifflesv1.0.12;CHR2=chr1;END=83038656;STD_quant_start=6.090977;STD_quant_stop=8.905055;Kurtosis_quant_start=4.650413;Kurtosis_quant_stop=2.819764;SVTYPE=INS;SUPTYPE=AL;SVLEN=214;STRANDS=+-;STRANDS2=7,6,7,6;RE=13;REF_strand=43,40;Strandbias_pval=1;AF=0.135417	GT:DR:DV	0/0:83:13
chr1	83057458	3204	N	TTAAAAGATTTTACTAAAAAAAAAAAAAAAAAAAAAAAA	.	PASS	PRECISE;SVMETHOD=Snifflesv1.0.12;CHR2=chr1;END=83057458;STD_quant_start=0.000000;STD_quant_stop=1.858641;Kurtosis_quant_start=22.524540;Kurtosis_quant_stop=8.868940;SVTYPE=INS;SUPTYPE=AL;SVLEN=43;STRANDS=+-;STRANDS2=45,44,45,44;RE=89;REF_strand=53,51;Strandbias_pval=1;AF=0.46114	GT:DR:DV	0/1:104:89
chr1	83064159	3205	N	GTTACAGGGATCCCTGGGTGGCGCTCGGTTTTAGCGCCTGCCGTTGGCCCAGGGCGAGATCCTCGGAGAACCCGGATCGAAATCCCACGTCGGGGCTCCCGGTGCATGGAGCCTGCTTACTCCCTCTGCCTGGTCTCTGCCTCTCTCTCGTCTCGCTCTGTGTGTGACTAGCATAAAGAAAAAAAAAAAAAAAAAAAAAAAAAAAAAAAAAAATTACA	.	PASS	PRECISE;SVMETHOD=Snifflesv1.0.12;CHR2=chr1;END=83064163;STD_quant_start=2.720294;STD_quant_stop=5.099020;Kurtosis_quant_start=-1.784439;Kurtosis_quant_stop=1.089855;SVTYPE=INS;SUPTYPE=AL;SVLEN=212;STRANDS=+-;STRANDS2=8,8,8,8;RE=16;REF_strand=48,52;Strandbias_pval=1;AF=0.137931	GT:DR:DV	0/0:100:16
chr1	83071282	3206	CAAGAGAGGGATCCCTGGGTGGCGCAGCGGTTTGGCGCCTGCCTTTGGCCCAGGGCGCGATCCTGGAGACCCGGGATCGAATCCCACATCGGGCTCCCGGTGCATGGAGCCTGCTTCTCCCTCTGCCTGTGTCTCTGCCTCTGTCTCTCTCTCTGTAACTATCATAAATAAATAAAAATTAAAAAAAACAAAAACAAAAAAAAAAAACAA	N	.	PASS	PRECISE;SVMETHOD=Snifflesv1.0.12;CHR2=chr1;END=83071495;STD_quant_start=6.340347;STD_quant_stop=6.519202;Kurtosis_quant_start=-1.552387;Kurtosis_quant_stop=-1.410574;SVTYPE=DEL;SUPTYPE=AL;SVLEN=-213;STRANDS=+-;STRANDS2=3,7,3,7;RE=10;REF_strand=40,45;Strandbias_pval=0.503787;AF=0.105263	GT:DR:DV	0/0:85:10
chr1	83079926	3207	N	AAACCCCACATGTCGGGAATCCCTGGGTGGCGCACGGTGTGGCGCCAGGCCGTTGGCCCAAGGGAGCGATCCTGGAGAACCGGAATCGAATCCAACATCAGGCTCCCGGTGCTGGAGCCTGACATCTCCCTCTGGGCCGGTGTCTCTGCCTCGCGCGCCTGCTACGCAACTGTGTGCCTATCTAAATAAATAAAAAATGAAAAAAAAAGTAAAAAAAAAAAAAAATAA	.	PASS	PRECISE;SVMETHOD=Snifflesv1.0.12;CHR2=chr1;END=83079938;STD_quant_start=3.255764;STD_quant_stop=3.754997;Kurtosis_quant_start=18.242752;Kurtosis_quant_stop=34.501718;SVTYPE=INS;SUPTYPE=AL;SVLEN=221;STRANDS=+-;STRANDS2=41,40,41,40;RE=81;REF_strand=48,48;Strandbias_pval=1;AF=0.457627	GT:DR:DV	0/1:96:81
chr1	83107233	3208	N	TTAAATACATGCATAATGGCACGCATGCGCACA	.	PASS	PRECISE;SVMETHOD=Snifflesv1.0.12;CHR2=chr1;END=83107235;STD_quant_start=0.447214;STD_quant_stop=0.966092;Kurtosis_quant_start=4.110053;Kurtosis_quant_stop=1.662314;SVTYPE=INS;SUPTYPE=AL;SVLEN=31;STRANDS=+-;STRANDS2=15,15,15,15;RE=30;REF_strand=43,40;Strandbias_pval=1;AF=0.265487	GT:DR:DV	0/0:83:30
chr1	83119005	3209	N	ACTCTCCTCATCCGGGATCCCTGGGTGGCCGCAGCGTGTTTATGGTCGCCTGCCCTTTGGCCCATGGTGCGCGATCCTCTGGCGACCGGGGATCGAGTCCCACATCAGGCTCCCGGGCCTGGAGCCTGCTCTCCCTCTGCCTGTGTCTCTGCCTCTCTCCTCTCTCTCACTGGTGCTATCATAGAAACTAAATAAATAAATAAAAAAAAAAAAAACAAAAAAA	.	PASS	PRECISE;SVMETHOD=Snifflesv1.0.12;CHR2=chr1;END=83119018;STD_quant_start=3.056931;STD_quant_stop=5.632418;Kurtosis_quant_start=0.599289;Kurtosis_quant_stop=2.142572;SVTYPE=INS;SUPTYPE=AL;SVLEN=213;STRANDS=+-;STRANDS2=32,27,32,27;RE=59;REF_strand=51,51;Strandbias_pval=0.626917;AF=0.36646	GT:DR:DV	0/1:102:59
chr1	83122614	3210	N	TTTTTTTTTGTTTTTTTTTTTTTTGTTTATTC	.	PASS	PRECISE;SVMETHOD=Snifflesv1.0.12;CHR2=chr1;END=83122623;STD_quant_start=2.144761;STD_quant_stop=3.633180;Kurtosis_quant_start=1.865468;Kurtosis_quant_stop=1.183014;SVTYPE=INS;SUPTYPE=AL;SVLEN=33;STRANDS=+-;STRANDS2=10,8,10,8;RE=18;REF_strand=47,48;Strandbias_pval=0.797971;AF=0.159292	GT:DR:DV	0/0:95:18
chr1	83122821	3211	ACCAACACACTGTACTGTACCAACACACTGTACTGT	N	.	PASS	PRECISE;SVMETHOD=Snifflesv1.0.12;CHR2=chr1;END=83122857;STD_quant_start=0.000000;STD_quant_stop=0.000000;Kurtosis_quant_start=0.737857;Kurtosis_quant_stop=1.593600;SVTYPE=DEL;SUPTYPE=AL;SVLEN=-36;STRANDS=+-;STRANDS2=29,29,29,29;RE=58;REF_strand=44,44;Strandbias_pval=1;AF=0.39726	GT:DR:DV	0/1:88:58
chr1	83127704	3212	N	ACAAAACGGGGATCCTGGGTGGCGCAGCGGTTTTTGGCGCCTGCCTTTGGCCCAGGGAGCGATAATGGAGAACCGGGATCGAAATCCACGTCGGGATCCCGGTGCATGGAGACTTGATTTCTCCATCTGTCTGTGTCTCTGCACACTCTCTCTCTCTCTGTGACTATCATAACTAATAAAAAAAAATTAAAAAAAAAAGACG	.	PASS	PRECISE;SVMETHOD=Snifflesv1.0.12;CHR2=chr1;END=83127709;STD_quant_start=1.732051;STD_quant_stop=3.209361;Kurtosis_quant_start=0.837581;Kurtosis_quant_stop=6.358654;SVTYPE=INS;SUPTYPE=AL;SVLEN=198;STRANDS=+-;STRANDS2=8,10,8,10;RE=18;REF_strand=45,43;Strandbias_pval=0.796541;AF=0.169811	GT:DR:DV	0/0:88:18
chr1	83169931	3213	N	GTCTGTCCCCCCCTCCCACCCTCTACCCCCCCCCCCGCCTATCCACCCACCCCCGTCCCCGA	.	FAIL_NOTPRECISE	IMPRECISE;SVMETHOD=Snifflesv1.0.12;CHR2=chr1;END=83169932;STD_quant_start=15.880806;STD_quant_stop=13.906833;Kurtosis_quant_start=-0.556929;Kurtosis_quant_stop=-0.773473;SVTYPE=INS;SUPTYPE=AL;SVLEN=57;STRANDS=+-;STRANDS2=16,1,16,1;RE=17;REF_strand=51,44;Strandbias_pval=0.00116754;AF=0.151786	GT:DR:DV	0/0:95:17
chr1	83171965	3214	N	TAGATAGCAAGGGGTGGGTGAAACAACCCGGGGGCAAACA	.	FAIL_NOTPRECISE	IMPRECISE;SVMETHOD=Snifflesv1.0.12;CHR2=chr1;END=83171983;STD_quant_start=17.674841;STD_quant_stop=27.309339;Kurtosis_quant_start=0.207474;Kurtosis_quant_stop=-0.387610;SVTYPE=INS;SUPTYPE=AL;SVLEN=49;STRANDS=+-;STRANDS2=1,12,1,12;RE=13;REF_strand=47,51;Strandbias_pval=0.00623535;AF=0.117117	GT:DR:DV	0/0:98:13
chr1	83201213	3215	N	TAAACTTTCCTTTTTTTTTTTTTTTTTTTTTTTTATTTTTTTTTGTTTAAAAAGAAAAA	.	PASS	PRECISE;SVMETHOD=Snifflesv1.0.12;CHR2=chr1;END=83201228;STD_quant_start=3.041381;STD_quant_stop=3.774917;Kurtosis_quant_start=7.217318;Kurtosis_quant_stop=0.716398;SVTYPE=INS;SUPTYPE=AL;SVLEN=31;STRANDS=+-;STRANDS2=13,20,13,20;RE=33;REF_strand=52,51;Strandbias_pval=0.318953;AF=0.242647	GT:DR:DV	0/0:103:33
chr1	83251686	3216	N	TTTTTTTTTTTTTTTTAAATTTTTAATTTAGTACTTATGATAGTCACAGAGAAGAGAGAGAGCAGAGACACATGCAGAGGAGAAGCAGAGGCTCAAGGCACTGGAGCCCGATATGGGATTCGAGCACGGGTCTCCAGGAATCGCGCCCTGGGCCAAGGCAAGGCGCCAAACCGCTGCGCCACCCAGGGATCCTTTTTTTTTTTTTTTTTTTGGTTCCGTCCTTTCCTTC	.	FAIL_NOTPRECISE	IMPRECISE;SVMETHOD=Snifflesv1.0.12;CHR2=chr1;END=83251692;STD_quant_start=60.503719;STD_quant_stop=56.128424;Kurtosis_quant_start=0.233429;Kurtosis_quant_stop=0.913478;SVTYPE=INS;SUPTYPE=AL;SVLEN=224;STRANDS=+-;STRANDS2=6,6,6,6;RE=12;REF_strand=35,45;Strandbias_pval=0.760874;AF=0.130435	GT:DR:DV	0/0:80:12
chr1	83265240	3217	GCTTTCTTTTTTTTTTTTTTTTTTTTAATTTTATTTATTTTATGATAGTCACAGAGAGAGACAGAGAGGAAGAGACACAGGCAGAGGGAGAAGCAGGCTCCATGCACCTGGAGCCCGATGTGGGATTCGATCCTGGGTCTCCAGGATCGCGCCCTAGGCCAAAGGCAGGCGCCAAACCGCTGCGCCACCCAGGGATCCCTACAAAC	N	.	PASS	PRECISE;SVMETHOD=Snifflesv1.0.12;CHR2=chr1;END=83265447;STD_quant_start=4.919350;STD_quant_stop=4.806246;Kurtosis_quant_start=-1.377285;Kurtosis_quant_stop=-1.470638;SVTYPE=DEL;SUPTYPE=AL;SVLEN=-207;STRANDS=+-;STRANDS2=7,5,7,5;RE=12;REF_strand=38,50;Strandbias_pval=0.36648;AF=0.12	GT:DR:DV	0/0:88:12
chr1	83283394	3218	N	AAGGAGTGATACCTGGGTGGCGCAGGCGGTTGTGCCGCCTGCCTTTGACCCAGGGGCGCGATCCTGGAGGCCCGGGATCGAATCCCCATTGGGCTCTCGTGCATGGAGCCCCTGCTTCTACCTCTGCCTGGGCTCTGCCTCCTCTCTCTCTCTCTCTGTGACCTATCATAAAATAAATAAAAATTAAAAAAAATAAAATAAAAGGAA	.	FAIL_NOTPRECISE	IMPRECISE;SVMETHOD=Snifflesv1.0.12;CHR2=chr1;END=83283394;STD_quant_start=3.286335;STD_quant_stop=10.435516;Kurtosis_quant_start=4.365458;Kurtosis_quant_stop=1.837991;SVTYPE=INS;SUPTYPE=AL;SVLEN=209;STRANDS=+-;STRANDS2=8,8,8,8;RE=16;REF_strand=46,37;Strandbias_pval=0.786536;AF=0.161616	GT:DR:DV	0/0:83:16
chr1	83339763	3219	N	TATGTACAAAAAAAATTAAAAAAAAATAAAAAAA	.	PASS	PRECISE;SVMETHOD=Snifflesv1.0.12;CHR2=chr1;END=83339766;STD_quant_start=5.813777;STD_quant_stop=9.104944;Kurtosis_quant_start=4.356310;Kurtosis_quant_stop=2.668914;SVTYPE=INS;SUPTYPE=AL;SVLEN=34;STRANDS=+-;STRANDS2=7,6,7,6;RE=13;REF_strand=52,46;Strandbias_pval=1;AF=0.117117	GT:DR:DV	0/0:98:13
chr1	83342564	3220	N	TAAAATGTCATAGCGGGAGCCCTGGGTGGCGCAGCGGTTTTGGCGCCTGCCTTGGCCCAGTGCGCGATTCTGGAGACCCGGATCGAATCCAACGTCGGCTCATCCCGTGGCATGAGCCCTCTTGCTCCCTCTGCCTGTAGTCTCTGCCTCTCTCTCTCGCTCTCTCTCTCTCTGTGACTATACTAAAGAAATAAAAAATAAATAAAA	.	PASS	PRECISE;SVMETHOD=Snifflesv1.0.12;CHR2=chr1;END=83342569;STD_quant_start=1.974842;STD_quant_stop=4.230839;Kurtosis_quant_start=-1.414014;Kurtosis_quant_stop=-0.940285;SVTYPE=INS;SUPTYPE=AL;SVLEN=203;STRANDS=+-;STRANDS2=9,8,9,8;RE=17;REF_strand=55,53;Strandbias_pval=1;AF=0.136	GT:DR:DV	0/0:108:17
chr1	83372646	3221	N	TCTCTCTCTTAGTAGCTTTTTTTTTTTTTTC	.	PASS	PRECISE;SVMETHOD=Snifflesv1.0.12;CHR2=chr1;END=83372646;STD_quant_start=0.000000;STD_quant_stop=1.195229;Kurtosis_quant_start=1.156107;Kurtosis_quant_stop=2.954766;SVTYPE=INS;SUPTYPE=AL;SVLEN=31;STRANDS=+-;STRANDS2=17,11,17,11;RE=28;REF_strand=52,55;Strandbias_pval=0.292645;AF=0.207407	GT:DR:DV	0/0:107:28
chr1	83518631	3222	N	CTCAGTTTATTGTGTTGTTTGGGTGTTAGTTTTTTTATTTTTTT	.	PASS	PRECISE;SVMETHOD=Snifflesv1.0.12;CHR2=chr1;END=83518636;STD_quant_start=1.946247;STD_quant_stop=3.533391;Kurtosis_quant_start=29.086264;Kurtosis_quant_stop=9.085509;SVTYPE=INS;SUPTYPE=AL;SVLEN=42;STRANDS=+-;STRANDS2=36,30,36,30;RE=66;REF_strand=44,34;Strandbias_pval=0.867243;AF=0.458333	GT:DR:DV	0/1:78:66
chr1	83522023	3223	N	TAAAGATTTTTTTCTAATTTTTTTTTTTAAATTTATTTTGACAGTCACACAGAGAGAAGATAGAGAGAGACAGATACCCATAGTCAGAGGGAGAAGCAAGGCTCCATGCACCGGGAAGCCCGATGTGGGATTCGATCCCGGGTCTCCAGATCGCGCCCGGGCCAAAGGCAGGCGCCAAACAAACCGCTGCGCCACCCAGGGATTCCCTTTTTTTATAATGTTTTTTTTTTACTTTATTTATGACAGTCACACAGATAGAGAGCGAGAGAGCAGACAGAGACACAGGCAAGGGAAG	.	FAIL_NOTPRECISE	IMPRECISE;SVMETHOD=Snifflesv1.0.12;CHR2=chr1;END=83522202;STD_quant_start=174.945134;STD_quant_stop=91.311007;Kurtosis_quant_start=-2.247809;Kurtosis_quant_stop=-1.549003;SVTYPE=INS;SUPTYPE=AL,SR;SVLEN=292;STRANDS=+-;STRANDS2=7,10,7,10;RE=17;REF_strand=40,36;Strandbias_pval=0.432327;AF=0.182796	GT:DR:DV	0/0:76:17
chr1	83533084	3224	N	AAAGAAAGAGAAAGAAAAGAAAAAGAAAGAACACGAAAAAAAAGATGAATAAGACAGAATAGAAATAAAAGAAAAAGAAGAAGATAAGAAAAGAAGAAAGAAAGAGAATTACG	.	FAIL_NOTPRECISE	IMPRECISE;SVMETHOD=Snifflesv1.0.12;CHR2=chr1;END=83533091;STD_quant_start=22.496666;STD_quant_stop=34.359860;Kurtosis_quant_start=4.306482;Kurtosis_quant_stop=2.235457;SVTYPE=INS;SUPTYPE=AL;SVLEN=85;STRANDS=+-;STRANDS2=2,12,2,12;RE=14;REF_strand=38,46;Strandbias_pval=0.0390136;AF=0.142857	GT:DR:DV	0/0:84:14
chr1	83594454	3225	N	ATTCATCTGCCTACTATAGCCATCAACAGCTTTTTTCTGAATACTTTTTTGTTTTTTTTTTTTTTTGTTTTTTTTTTTTTCTTGTCTGATCGCCAGAGAGAGGGAGGTAGCGCGGCGACCTATCGCGGCATGGCAGAGGACCACCAGGCAGATGGAAGCGGCTCATTCACTGGATTCCGCGCCGGTTTGTTTCGATCCCGGTCTCCATGATCTCAGCCCTGGGGCAGAAGTCAGGCGCCAACCTCTGCTCCACCCATGGGATCCCA	.	PASS	PRECISE;SVMETHOD=Snifflesv1.0.12;CHR2=chr1;END=83594461;STD_quant_start=3.065942;STD_quant_stop=6.580274;Kurtosis_quant_start=6.475218;Kurtosis_quant_stop=4.091424;SVTYPE=INS;SUPTYPE=AL;SVLEN=233;STRANDS=+-;STRANDS2=10,11,10,11;RE=21;REF_strand=35,32;Strandbias_pval=0.804485;AF=0.238636	GT:DR:DV	0/0:67:21
chr1	83595726	3226	AAAAGAAAAGAAAAAGAAAAGAAAAGAAAAGAAAAAGAAAAGAAAAGAAAAG	N	.	FAIL_NOTPRECISE	IMPRECISE;SVMETHOD=Snifflesv1.0.12;CHR2=chr1;END=83595778;STD_quant_start=19.987496;STD_quant_stop=20.639767;Kurtosis_quant_start=-0.031807;Kurtosis_quant_stop=2.405658;SVTYPE=DEL;SUPTYPE=AL;SVLEN=-52;STRANDS=+-;STRANDS2=10,1,10,1;RE=11;REF_strand=34,31;Strandbias_pval=0.0203541;AF=0.144737	GT:DR:DV	0/0:65:11
chr1	83667439	3227	N	TTGACTTACGGTTTTTTTTTTGTTTTTTTTTTTTTTTTTTTTTTTTTTTTTTATTTATTTATTTTTTTT	.	PASS	PRECISE;SVMETHOD=Snifflesv1.0.12;CHR2=chr1;END=83667446;STD_quant_start=1.848423;STD_quant_stop=4.153312;Kurtosis_quant_start=4.668159;Kurtosis_quant_stop=7.000254;SVTYPE=INS;SUPTYPE=AL;SVLEN=56;STRANDS=+-;STRANDS2=15,10,15,10;RE=25;REF_strand=63,53;Strandbias_pval=0.66206;AF=0.177305	GT:DR:DV	0/0:116:25
chr1	83763827	3228	N	TTCATACTTTTATTTATTTATTATTTCTTTTTTTTATTTTATTATTGTTTTTAATTTCTATTATTTATGATAGTCACAGAGAGAGAGAGAGGCGCAGAGACACAAGGCAGAGGGCAGGGAGAAGACGGCTCCCATGCACCGGGAGGCCCCTACGTGGGATTCTGATCTGGGTCTCAGGATCACGCCTGGGCCAAAGGCAGGCGCCAAAAAAACCGCCTGCGCCACCCAGGGTCCCTGA	.	PASS	PRECISE;SVMETHOD=Snifflesv1.0.12;CHR2=chr1;END=83763829;STD_quant_start=1.670172;STD_quant_stop=3.356063;Kurtosis_quant_start=-1.858759;Kurtosis_quant_stop=12.351436;SVTYPE=INS;SUPTYPE=AL;SVLEN=238;STRANDS=+-;STRANDS2=19,19,19,19;RE=38;REF_strand=53,53;Strandbias_pval=1;AF=0.263889	GT:DR:DV	0/0:106:38
chr1	83766964	3229	N	GATAAAGACTTTCATTGCAGTGAAAAAAATTAAATAAATA	.	PASS	PRECISE;SVMETHOD=Snifflesv1.0.12;CHR2=chr1;END=83766972;STD_quant_start=3.689324;STD_quant_stop=2.838231;Kurtosis_quant_start=4.798615;Kurtosis_quant_stop=6.932222;SVTYPE=INS;SUPTYPE=AL;SVLEN=34;STRANDS=+-;STRANDS2=20,16,20,16;RE=36;REF_strand=54,49;Strandbias_pval=0.846735;AF=0.258993	GT:DR:DV	0/0:103:36
chr1	83767907	3230	N	AAAAAAGAAGTTAAAAGAGGGATGCCCTGGGTGGCGCAGCGGGTTTAGCGCCTGCTGTTAGGCCCAGGGCGTGAATACCTGGAAGACCCGGGAATCGAATCCCATGTCGGGCTCACCGGTTCATGGAGCCTGCGTCTCCCGCTGGCCTGATGTCTCTGCCTTCTCTCTCTCTGTGTGTGACTGATCATAAATAAATAAAATTAAAAAAAATTAAAA	.	PASS	PRECISE;SVMETHOD=Snifflesv1.0.12;CHR2=chr1;END=83767923;STD_quant_start=5.129745;STD_quant_stop=4.446507;Kurtosis_quant_start=0.013294;Kurtosis_quant_stop=5.363433;SVTYPE=INS;SUPTYPE=AL;SVLEN=204;STRANDS=+-;STRANDS2=36,34,36,34;RE=70;REF_strand=54,51;Strandbias_pval=1;AF=0.4	GT:DR:DV	0/1:105:70
chr1	83773409	3231	N	CCGCGCGGGTGGTCAGAGCCGGTGTCCGAGCGGGGGTTCAGAGGCGGCGGGTCCGGGGCGGGGGTCTCGAGCCGGGGTCCAGCGGGGTCGGACAGACGGGGTCGGAGCCGGAAGGTCCGAGAGAGGGCCGAGCCGGGGTCCATGGGATCCAGAGCGGGAGGTCCCTAGCGGACCGTTCCGAGCCGGGGCTCTGAGCGTGGGTCCGAGCGCCGGGTCCGAAACCGGGGTCCAGAAGCCGGACGAGGGGAAACGGATCCGAGCCGGAGTGTCCAGCCGCGGGTCCGATGCGGGGGT	.	FAIL_NOTPRECISE	IMPRECISE;SVMETHOD=Snifflesv1.0.12;CHR2=chr1;END=83773472;STD_quant_start=42.484115;STD_quant_stop=53.424713;Kurtosis_quant_start=-0.770601;Kurtosis_quant_stop=-1.480812;SVTYPE=INS;SUPTYPE=AL;SVLEN=149;STRANDS=+-;STRANDS2=8,8,8,8;RE=16;REF_strand=46,52;Strandbias_pval=1;AF=0.140351	GT:DR:DV	0/0:98:16
chr1	83811128	3232	N	TCCATCAATTTATTTCTTTTTTTTTTTGTTGATTTTTTTTTTTGAGGTATGGTATGAGAGGCAACAGCATGTGAGAGAGAGAGAGAGGTCAGAGAACCACAGGCAGAGGGAGAAGCAGCTCCATGCACCGGGAGCCGTGACGTGGGATTTGATCCTGGTTCTCCAGGATCGTGCCCTGGGGCCAAAGGCAGCTCTAACCCCGCTGCGTCCACCCAGGGATCCCA	.	PASS	PRECISE;SVMETHOD=Snifflesv1.0.12;CHR2=chr1;END=83811139;STD_quant_start=1.593907;STD_quant_stop=6.247162;Kurtosis_quant_start=32.314499;Kurtosis_quant_stop=23.512366;SVTYPE=INS;SUPTYPE=AL;SVLEN=214;STRANDS=+-;STRANDS2=38,36,38,36;RE=74;REF_strand=46,45;Strandbias_pval=1;AF=0.448485	GT:DR:DV	0/1:91:74
chr1	83816939	3233	N	CTTGGTCTACTTTCTGTTTTAGTATATTGCTGCCGAAGCGAGCA	.	PASS	PRECISE;SVMETHOD=Snifflesv1.0.12;CHR2=chr1;END=83816939;STD_quant_start=1.807016;STD_quant_stop=3.681171;Kurtosis_quant_start=-1.640281;Kurtosis_quant_stop=-0.082456;SVTYPE=INS;SUPTYPE=AL;SVLEN=44;STRANDS=+-;STRANDS2=52,47,52,47;RE=99;REF_strand=56,52;Strandbias_pval=1;AF=0.478261	GT:DR:DV	0/1:108:99
chr1	83859265	3234	N	CCCCCCCCCCCCCCCCTCCCCCCCCCCCCTTCCACCATCTCTCTCCCCCCACCCCCCCCCCCCCCCCCCCCTTCCCCCCCCCCCACCCTCCTTACTCCACACCCCCCCT	.	FAIL_NOTPRECISE	IMPRECISE;SVMETHOD=Snifflesv1.0.12;CHR2=chr1;END=83859268;STD_quant_start=19.102356;STD_quant_stop=41.469266;Kurtosis_quant_start=-1.754232;Kurtosis_quant_stop=2.836514;SVTYPE=INS;SUPTYPE=AL;SVLEN=109;STRANDS=+-;STRANDS2=1,12,1,12;RE=13;REF_strand=29,23;Strandbias_pval=0.00180603;AF=0.2	GT:DR:DV	0/0:52:13
chr1	83890193	3235	N	CCCTTCTCCCCCCTTCTCTCCCTTTTTCCCTTCTTTATTTGTTCTCCCTTTTTTCTTTAACTTTTTTTTCTTATTTTTCTCCTTTTCCGTGTCCAGT	.	FAIL_NOTPRECISE	IMPRECISE;SVMETHOD=Snifflesv1.0.12;CHR2=chr1;END=83890226;STD_quant_start=25.477441;STD_quant_stop=29.928248;Kurtosis_quant_start=-1.037325;Kurtosis_quant_stop=-0.736361;SVTYPE=INS;SUPTYPE=AL;SVLEN=81;STRANDS=+-;STRANDS2=20,0,20,0;RE=19;REF_strand=44,37;Strandbias_pval=4.26441e-05;AF=0.19	GT:DR:DV	0/0:81:19
chr1	83909626	3236	N	AGAATTCTCGTTGCAGGGATCCTGGGGTGGCTGCAGCGTTTGGCGCCCTGCCTTTGGCCTCGGGCGCGATCTGGCAACCCGGGGAATCGAATCCCACCTCGGCTCCCAGTGCGTGAGCTGCTTCTCCCTCTGCCTGTGTCCTCTGCCTCTCTCTCTCTCTCTCTTGTGACTATCATAACCTAAATAAATAAACAATAAAAAAA	.	PASS	PRECISE;SVMETHOD=Snifflesv1.0.12;CHR2=chr1;END=83909632;STD_quant_start=1.131923;STD_quant_stop=4.503471;Kurtosis_quant_start=6.733221;Kurtosis_quant_stop=2.034588;SVTYPE=INS;SUPTYPE=AL;SVLEN=203;STRANDS=+-;STRANDS2=23,41,23,41;RE=64;REF_strand=40,62;Strandbias_pval=0.743365;AF=0.385542	GT:DR:DV	0/1:102:64
chr1	83949760	3237	N	CTTTCTATTCGTTCTACTTCTTTTCGTACCTGTCTTTCGTTCTTTC	.	FAIL_NOTPRECISE	IMPRECISE;SVMETHOD=Snifflesv1.0.12;CHR2=chr1;END=83949770;STD_quant_start=12.700394;STD_quant_stop=11.157957;Kurtosis_quant_start=0.308361;Kurtosis_quant_stop=1.003577;SVTYPE=INS;SUPTYPE=AL;SVLEN=47;STRANDS=+-;STRANDS2=19,1,19,1;RE=20;REF_strand=42,55;Strandbias_pval=1.1745e-05;AF=0.17094	GT:DR:DV	0/0:97:20
chr1	83993301	3238	N	TCCCCACCCTACCCCCCCCACCCCCCCCCCCCCCCCCTTTCTCCCCCCCCCACCCCCCCCCCC	.	FAIL_NOTPRECISE	IMPRECISE;SVMETHOD=Snifflesv1.0.12;CHR2=chr1;END=83993308;STD_quant_start=13.053735;STD_quant_stop=19.287302;Kurtosis_quant_start=-1.207489;Kurtosis_quant_stop=-1.101380;SVTYPE=INS;SUPTYPE=AL;SVLEN=52;STRANDS=+-;STRANDS2=5,12,5,12;RE=17;REF_strand=53,50;Strandbias_pval=0.118299;AF=0.141667	GT:DR:DV	0/0:103:17
chr1	84068119	3239	TTTTCTTTTCTTTTCTTTTCTTTTCTTTTCTT	N	.	FAIL_NOTPRECISE	IMPRECISE;SVMETHOD=Snifflesv1.0.12;CHR2=chr1;END=84068154;STD_quant_start=18.468893;STD_quant_stop=18.154889;Kurtosis_quant_start=-0.903633;Kurtosis_quant_stop=-0.758904;SVTYPE=DEL;SUPTYPE=AL;SVLEN=-35;STRANDS=+-;STRANDS2=1,11,1,11;RE=12;REF_strand=46,46;Strandbias_pval=0.0108113;AF=0.115385	GT:DR:DV	0/0:92:12
chr1	84077848	3240	N	GGAAAAGGAAAGTGGCGAGAGAAAAAAAAAAGGAAAAAAAAAAAACAAAACAACAA	.	PASS	PRECISE;SVMETHOD=Snifflesv1.0.12;CHR2=chr1;END=84077848;STD_quant_start=3.051639;STD_quant_stop=4.697074;Kurtosis_quant_start=20.286422;Kurtosis_quant_stop=3.115736;SVTYPE=INS;SUPTYPE=AL;SVLEN=52;STRANDS=+-;STRANDS2=24,40,24,40;RE=64;REF_strand=48,49;Strandbias_pval=0.147779;AF=0.397516	GT:DR:DV	0/1:97:64
chr1	84082551	3241	AGTTCACATTTCTTTTTTTTTTTCTTTTTTTTTTT	N	.	PASS	PRECISE;SVMETHOD=Snifflesv1.0.12;CHR2=chr1;END=84082586;STD_quant_start=1.902811;STD_quant_stop=1.660910;Kurtosis_quant_start=-1.835559;Kurtosis_quant_stop=-1.738449;SVTYPE=DEL;SUPTYPE=AL;SVLEN=-35;STRANDS=+-;STRANDS2=29,30,29,30;RE=59;REF_strand=47,49;Strandbias_pval=1;AF=0.380645	GT:DR:DV	0/1:96:59
chr1	84112077	3242	N	CTGAAAGTCTTTGTATTTATTTTTTTTTTTTTATGATTTTTTTATTTTTATTTTTTTTTTTCTTTAAACGATTTATTTATTTATTCATGATCGACATAGAGCGAGAATAGGGCATAGACACAGGAGGAGGGAGAAGAAGCAGGCTCTATGGCACCTGGAGCGCCTGACGTGGGATTCGATCCCGGGTCTCCAGGATGCGCCGGGCCAAGGCAGGCGCCAAACCGCTGCGCCACCCAGGGATCC	.	PASS	PRECISE;SVMETHOD=Snifflesv1.0.12;CHR2=chr1;END=84112079;STD_quant_start=1.755942;STD_quant_stop=5.131601;Kurtosis_quant_start=7.294788;Kurtosis_quant_stop=8.466724;SVTYPE=INS;SUPTYPE=AL;SVLEN=242;STRANDS=+-;STRANDS2=10,14,10,14;RE=24;REF_strand=52,54;Strandbias_pval=0.651656;AF=0.184615	GT:DR:DV	0/0:106:24
chr1	84122178	3243	TAAAGGGATCCCTGGGTGGCGCAGCGGTTTGGCGCCTGCCTTTGGCCCAGGGCGCGATCCTGGAGACCTGGGATCGAATCCCACATCGGGCTCCCGGTGCATGGAGCCTGCTTCTCCCTCTGCCTGTGTCTCTGCCTCTCTCGCCTCTCTCTCTCTCTCTCTCTGTGACTATCATAAATTAAAAAAAAAAAAAAAAAAAAAAAAAAAACCTGCCT	N	.	PASS	PRECISE;SVMETHOD=Snifflesv1.0.12;CHR2=chr1;END=84122401;STD_quant_start=1.783765;STD_quant_stop=2.467977;Kurtosis_quant_start=-0.364279;Kurtosis_quant_stop=-1.888711;SVTYPE=DEL;SUPTYPE=AL;SVLEN=-223;STRANDS=+-;STRANDS2=11,11,11,11;RE=22;REF_strand=52,48;Strandbias_pval=1;AF=0.180328	GT:DR:DV	0/0:100:22
chr1	84297601	3244	N	TTTTTATTTTTTTTTTATTTATTTTTTTTCAATTTTTATTTATTTATGCTAGTACCGCGATAGAGAGAGAGAGAGCGAGGGGCAGAGACACAGGCAGAGGGGAGAAGCAGGCTCCATGCACCGCTAGCCCGATGTGGTATTCTATTCCGGGTCTCCAGGATCGCCGCCCTGGGCCAAAGGCCAGGTGCTAAACGCTGCGCACCCAGGGATCCTGTACTGACCCTTTTTTAC	.	PASS	PRECISE;SVMETHOD=Snifflesv1.0.12;CHR2=chr1;END=84297601;STD_quant_start=6.407461;STD_quant_stop=3.597839;Kurtosis_quant_start=14.656609;Kurtosis_quant_stop=0.680120;SVTYPE=INS;SUPTYPE=AL;SVLEN=235;STRANDS=+-;STRANDS2=21,16,21,16;RE=37;REF_strand=44,40;Strandbias_pval=0.696047;AF=0.305785	GT:DR:DV	0/1:84:37
chr1	84298383	3245	AAAGGGTTAATGAAAAAAAAAAAAAAACAAAAAAACAAAAAACAAAAAAAAAAAA	N	.	PASS	PRECISE;SVMETHOD=Snifflesv1.0.12;CHR2=chr1;END=84298438;STD_quant_start=2.164304;STD_quant_stop=2.152110;Kurtosis_quant_start=-1.679350;Kurtosis_quant_stop=-1.572568;SVTYPE=DEL;SUPTYPE=AL;SVLEN=-55;STRANDS=+-;STRANDS2=23,15,23,15;RE=38;REF_strand=46,41;Strandbias_pval=0.442839;AF=0.304	GT:DR:DV	0/1:87:38
chr1	84302565	3246	N	TTTTTTTATTTTTTTTTTTATTGGTGTTTCAATTACTAACATACGGATAACACCCAGTGCCCTGTCACCCATTTCACTCCCACCCACCCGCCCTTCTCCCCTTCTAACCACCCTTCGTTCTTTTCTCAGAGTAGCAGTCTTTACGTTTGTCTCCCCTTTCTATGATATTCCACACATTTATTCTCCCCCTTCCTCTTTAGTTTTTCCCTTCACATTATTCTCAATTCCCAAACGAATGAGAACATTATATGTTTGTCTCCTTCTCCGGCCTGACTTCAATTCAATCAGCTATTACTTTCATCG	.	PASS	PRECISE;SVMETHOD=Snifflesv1.0.12;CHR2=chr1;END=84302575;STD_quant_start=0.000000;STD_quant_stop=5.567764;Kurtosis_quant_start=14.326022;Kurtosis_quant_stop=2.410937;SVTYPE=INS;SUPTYPE=AL;SVLEN=281;STRANDS=+-;STRANDS2=18,19,18,19;RE=37;REF_strand=39,38;Strandbias_pval=1;AF=0.324561	GT:DR:DV	0/1:77:37
chr1	84309412	3247	N	TCCACTGGTAAAATTTTATTTTGTATTTTTTTTTTTTTTTTTTTTTTTTTTTTTTTTTT	.	PASS	PRECISE;SVMETHOD=Snifflesv1.0.12;CHR2=chr1;END=84309422;STD_quant_start=2.798809;STD_quant_stop=3.060501;Kurtosis_quant_start=12.228522;Kurtosis_quant_stop=7.218331;SVTYPE=INS;SUPTYPE=AL;SVLEN=48;STRANDS=+-;STRANDS2=28,32,28,32;RE=60;REF_strand=56,50;Strandbias_pval=0.518686;AF=0.361446	GT:DR:DV	0/1:106:60
chr1	84344403	3248	N	CACGATATATATTTTTTTATTATATTTATAAGCAATATA	.	PASS	PRECISE;SVMETHOD=Snifflesv1.0.12;CHR2=chr1;END=84344410;STD_quant_start=3.018462;STD_quant_stop=2.718251;Kurtosis_quant_start=10.659942;Kurtosis_quant_stop=1.666187;SVTYPE=INS;SUPTYPE=AL;SVLEN=34;STRANDS=+-;STRANDS2=16,21,16,21;RE=37;REF_strand=62,61;Strandbias_pval=0.460284;AF=0.23125	GT:DR:DV	0/0:123:37
chr1	84407266	3249	GGCGGGACCCGGAGCAGCTCGGAGGGGTTTGGGCGGCGGCTCCGCGGAGGGGGCTGCGCGGCCCCGGGAGCAGCTTGGAGGGGCTCGGGCAGAGGAAGAGGCTCCGTGCGGAGGGGGCTGCGCGGCTCCAG	N	.	PASS	PRECISE;SVMETHOD=Snifflesv1.0.12;CHR2=chr1;END=84407396;STD_quant_start=1.264911;STD_quant_stop=1.095445;Kurtosis_quant_start=-1.455986;Kurtosis_quant_stop=-1.371492;SVTYPE=DEL;SUPTYPE=AL;SVLEN=-130;STRANDS=+-;STRANDS2=10,8,10,8;RE=18;REF_strand=45,56;Strandbias_pval=0.447417;AF=0.151261	GT:DR:DV	0/0:101:18
chr1	84442899	3250	N	CTTTCTTGTCGCTTTCCTCCCTGTCTGTGTCTTTCTTTT	.	FAIL_NOTPRECISE	IMPRECISE;SVMETHOD=Snifflesv1.0.12;CHR2=chr1;END=84442899;STD_quant_start=20.842265;STD_quant_stop=20.603398;Kurtosis_quant_start=-0.213947;Kurtosis_quant_stop=-0.289563;SVTYPE=INS;SUPTYPE=AL;SVLEN=72;STRANDS=+-;STRANDS2=7,10,7,10;RE=17;REF_strand=33,29;Strandbias_pval=0.42247;AF=0.21519	GT:DR:DV	0/0:62:17
chr1	84457129	3251	N	CTTTTTTTCCTTTCTGTTTCTGTCTCTTTTCTTCTTTCTTCTTCTTTTCTTTCTCTTTCTTTCTTCTTCTGCTGTCCGTCTTTCCTTTCC	.	FAIL_NOTPRECISE	IMPRECISE;SVMETHOD=Snifflesv1.0.12;CHR2=chr1;END=84457146;STD_quant_start=37.609839;STD_quant_stop=47.467884;Kurtosis_quant_start=-0.015499;Kurtosis_quant_stop=1.039680;SVTYPE=INS;SUPTYPE=AL;SVLEN=90;STRANDS=+-;STRANDS2=11,2,11,2;RE=13;REF_strand=45,57;Strandbias_pval=0.0072935;AF=0.113043	GT:DR:DV	0/0:102:13
chr1	84483092	3252	N	TTTTATTTTTTTTTTTTTTTTTTTTTTTTTGTTTTTAATTTTTATTTCTTTATGATAGTCCCACACAGAGAGAGAGAGAGAGAGAGCGAGAGGCAGCGGACACAGGCTAGAGGGAGAAGAAGCATGGCTCCCTGCACTGGGAGGCCGATTGTGGGACTCTATCCCGGGTCTCCCGGATCGTGCATGGCCAAAGGCAGGCGCCCAACCACGCGCCACCCAGGGATCCAACAGA	.	PASS	PRECISE;SVMETHOD=Snifflesv1.0.12;CHR2=chr1;END=84483095;STD_quant_start=4.266146;STD_quant_stop=5.873670;Kurtosis_quant_start=2.044632;Kurtosis_quant_stop=1.660334;SVTYPE=INS;SUPTYPE=AL;SVLEN=230;STRANDS=+-;STRANDS2=6,8,6,8;RE=14;REF_strand=43,47;Strandbias_pval=0.780777;AF=0.134615	GT:DR:DV	0/0:90:14
chr1	84486960	3253	N	AATTTTTAAAGAGGAATAAGCATCTTTGTGTAGTTTTTA	.	PASS	PRECISE;SVMETHOD=Snifflesv1.0.12;CHR2=chr1;END=84486962;STD_quant_start=8.154753;STD_quant_stop=8.485281;Kurtosis_quant_start=0.192086;Kurtosis_quant_stop=0.159564;SVTYPE=INS;SUPTYPE=AL;SVLEN=39;STRANDS=+-;STRANDS2=11,8,11,8;RE=19;REF_strand=43,39;Strandbias_pval=0.799951;AF=0.188119	GT:DR:DV	0/0:82:19
chr1	84495036	3254	N	TTGTAGGATTTTATTTTTTTTTATTGTTGTTTTTTTTTTTTAAGATTTATTTTTTTTTATTTGTTGGTATTTTTATTTTATTGATGATAGTCACACAGAGAGAGAGAGCGAGAGCGAAGAGACCAAAGGCAGAGGGAGAAGGAATCAGGCTCAGCACGGGAGGCCGAGTGGGATTCGATTCCGGGTCTCCCAGGATCGCGCCCCTGGGCCAAAAGAGGCGCTTAAACCACTGCGCCACCAGGGATCCCTC	.	PASS	PRECISE;SVMETHOD=Snifflesv1.0.12;CHR2=chr1;END=84495044;STD_quant_start=2.685942;STD_quant_stop=5.437962;Kurtosis_quant_start=2.167087;Kurtosis_quant_stop=2.631102;SVTYPE=INS;SUPTYPE=AL;SVLEN=243;STRANDS=+-;STRANDS2=14,14,14,14;RE=28;REF_strand=42,43;Strandbias_pval=1;AF=0.247788	GT:DR:DV	0/0:85:28
chr1	84504423	3255	TACATTTTCCTAATGATCAATGATGTTGAATATCTTTTCATGTTTTTTTTGGCCATTTATATGTCTTCTTTGAGAAATGTTTATTCAGGTCCTCTCTCCATTTTTTAGTTGATATGTAACTGATGTTGATATATTGATGTTTATATATATGTATATCATATATATATATATTTGCTATTGTGTTATTTGTACTTACCTGTGCACTTTGGATGTTGACCCTTTATTGAATATGTGATTTGCAAATATTTGTTACCATTTTATAGGTTGCCTTTTCATTTTGTTGGTGGTTTCTTTTGCTGTGTTGAATGAAGCTTTTTAGTTTGATGTAGTCCCTCTTGTATAATTTTTGCTTTTGCTTCCTTCACTTTGGGTATCAAACAAAAAAAAAATTATTACAAAGACATATGTCAAGAAACTGACTCCTTATGTTTTCTTCTATGAGTTTTATGGTTTCGCATTCTACATTCACATCTTTAATCCATTTTGAGTTGATTTTGTGTATGAAGTTAGGGGTCCGGTTTTATTCTTTTCTATGCAGCTGTCTAGTCTTCCCAGGGCCATTTATGGAATAGATTGTCCTTTCCCCATTGTAGATTCTTATCTTCTTTGTTGTAAATTAACTGGTCATATATGCATGGGTTTATTTCTGGGCTCTCTATTCTTTCCACTGATCTGTGTGTTCAGAGAATGTTTAAGAGCCAATTTTAAAAGTTCTCAAGTTTAAATAAGTCAGGAAAAATAAAATGTTATTTTATCAGTCTGAATAAAATTTTTATCCTTCAAAGTTTTACCCAGGAAGATAGAGAACCAGTTTTATAAGTAGTGGGGATATACAATGGAGAAAGAAGCCGTGATGTGTATACACACACACACACACACACACACACACACACACAATGGGATATTACTCAGCCATAAAAAAGAATGAAATCTTGCCATTTTCATGGAGCTAGAAAGTATTTTCTAGGTTAAATAAGTCTGTCAGAGAAAGACAATAACCATATGATTTCACTCATATGTGGAATTTAGGAAAACAATGATCACAGGAGAAAAAAGGAGAATGACAAAACAAAAACCAGAATCTTAACTACAGAGAGCGCACTGATGGTTAATAGAGGAGAGTGGGGTAGGAGAATGGGTTAAATAGGTGATGAGGATTAAGGAGTACACTTGTGATGAGCACTGGGTATTGTATGTAAGTGTCAAATCACTAAATTGTACACTCGAAATTAATATTACACTGGATCTTAACTGGAATTAAATGAAAATTTCAAAAAAAAAGTAGTGGGGACATAGTAGATGCTAATAAAGTTGATATAAAGCTTAAAATGAAGCTGGAAATCATGTGATTTTACTTGTATTACTCATTATATTACCAATTGCATGAGGAAATCAGTGTCCCCTGAGTATAAAATAATTATAATTATCACATAATATGATGATAATATTCATAACTTCTTGAGTGAAGAGGTAATGGTAGATAATGGGCCCAGAGATACTGTAAGTTAAGCATGCCTCAGCCTCTACTTTACACATGGAATGACCGTGGACTGGAATCAATCTCCATTACCACAAACTTTCAGCTGGTCATGAGTTTCACTTGCATCCTCTCAACTTACTATCTTTTCATAAATGGAAAGTGCTTCTCTTAAAGTTCCATCAGGCATGTGCTCATCCTCTCAGTTTCCCCCACCATCATATTTTATGTATATGTACCCTTCTTGCTTCCCACTGCAAATTCAGACTTGGACTTCTGTCTTTTCCTGAATGACAGATTCTCATGGAGCTGGAAAAGTCCAGTAGGAACAGAGCCACTGAGAGTCTTATCAAGATGGGGGAGTGGTGGAGGCTATTAAATGTTCCATTTGTTCTTCAAGACATTTTTATCAGACTCATGACTTTCTGTAATATACATCTGTACATTTAATTTTGTTTTTCATAGACATTTATTTTAGAAATAAAGTAGTCCTAATTCTGTTTAGAAAAAGCAATCAGGAGAAGAAAATAAATATGATGGCTCAGAACTACTTTCATTCTTCTTTTTTTAGAAATCCCTCATCCACCTCTGTTAAGCTTGTAGCTAAAATATTACATAATGCCAAGAAATTAGTTAATGTAATGTCCTTCCAAAAAATAACAGTGATCAAGACTCTCAGAAGAAACATCCTTTCTTAAGTCAGTCATGGGAAACCGTAGTCAAAGTTGAGTATCAATGAGTTAAGATGCTGTAGGAAAATAAATACAGCTAGTTCTGGTCACTCACTGTGTTAAACTCTTCCCCGGGAGCATGGGGACCTTAGGATCTTAGTTACTTCAAAGTAGAATGGGAAGATAGGGACTCAGTTTCCTGAATTTCAAACTAATTATCTATGAATTTATTTTGGGTTCAAATGCTTACAACTCTTTCAGATGGATGTGACCTCCTCAGACATGAAATATTAATTCTTCAGAAAAGCAGACAAATTACTTACTTCACTTTCATTTTTAAGCAGCTTGGAAGAACATAACAGGAAAACAACATTCCCCTCCCACCTCATCCACATGAAGAGCAGCAGCAAGAGCCTCACTTGCTCCCTTGGGTCAAGGTCCATTTACACAAAGCCTGTTGTTGCCTAAGGTAGTTAGCAGTGAGTGGTTAGCTTCTGAACGCTTTACCTAACAAGTTTCAGAGTGAATTTTTACTGTGATCAACACACTGTTCTACAGGGAACATTCATGAATCAGTCATGTTGGCACAGCCTTAAGACAGAGACTGTGCTACACACAGAAAAATTGAAAGGGCATCTCGATATAAATATTTTTCTGCGACTATATCCAGTGTAGAACTATCATTGAATATATCTCTGACTTGGAAGCTATTTCTTAAATAAAGGGTGATGATGGTGGTGAAACCAGAGTTTGATAATGAAAAAAGAAACTTTTCTGTGTATA	N	.	PASS	PRECISE;SVMETHOD=Snifflesv1.0.12;CHR2=chr1;END=84507358;STD_quant_start=0.000000;STD_quant_stop=0.000000;Kurtosis_quant_start=3.237558;Kurtosis_quant_stop=2.171568;SVTYPE=DEL;SUPTYPE=AL,SR;SVLEN=-2935;STRANDS=+-;STRANDS2=36,31,36,31;RE=67;REF_strand=39,37;Strandbias_pval=0.866983;AF=0.468531	GT:DR:DV	0/1:76:67
chr1	84521979	3256	CCCTGGGATCCCTGGGTGGCGCAGCGGTTTGGCGCCTGCCTTTGGCCCAGGGCGCGATCCTGGAGACCCAGGATTGAATCCCACGTCAGGCTCCCGGTGCATGGAGCCTGCTTCTCCCTCTGCCTGTGTCTCTGCCTCTCTCTCTCTCTCTCTGTGTGTGACTATCATAAACAAATAAAAAAAAAAAAAATTAATAA	N	.	PASS	PRECISE;SVMETHOD=Snifflesv1.0.12;CHR2=chr1;END=84522174;STD_quant_start=3.114482;STD_quant_stop=2.880972;Kurtosis_quant_start=-1.584502;Kurtosis_quant_stop=-1.657480;SVTYPE=DEL;SUPTYPE=AL;SVLEN=-195;STRANDS=+-;STRANDS2=8,8,8,8;RE=16;REF_strand=53,40;Strandbias_pval=0.785965;AF=0.146789	GT:DR:DV	0/0:93:16
chr1	84586638	3257	N	ACACCACCCCCCCCACCCCCCCCCCACCCCCCAACTGCC	.	FAIL_NOTPRECISE	IMPRECISE;SVMETHOD=Snifflesv1.0.12;CHR2=chr1;END=84587326;STD_quant_start=407.313761;STD_quant_stop=389.509949;Kurtosis_quant_start=-1.183013;Kurtosis_quant_stop=-0.591652;SVTYPE=INS;SUPTYPE=AL;SVLEN=44;STRANDS=+-;STRANDS2=6,6,6,6;RE=12;REF_strand=52,45;Strandbias_pval=1;AF=0.110092	GT:DR:DV	0/0:97:12
chr1	84718555	3258	N	AAATGTTTTTTTTTTTTTTTTTTTTTTTTTTTTTTTTTTTTTTTTTTTTTTTTTTTTTTATGAGAGTCCAGAGAGAGAGAGAGAGGAGAGACACAGGCAGAGGGAGACGCAGCTCCATTGCACCGGGAGCCCGATGTGGGATTTTCGATTCCCGGGTCTCCAGGATCGCGCCCCTGGGCCAACGGCAGGCGCCAAAAACCCGCTGCGCCACCCAGGGGATCCCCAGACTATGGC	.	PASS	PRECISE;SVMETHOD=Snifflesv1.0.12;CHR2=chr1;END=84718555;STD_quant_start=2.810694;STD_quant_stop=4.012481;Kurtosis_quant_start=1.448680;Kurtosis_quant_stop=2.659656;SVTYPE=INS;SUPTYPE=AL;SVLEN=236;STRANDS=+-;STRANDS2=7,14,7,14;RE=21;REF_strand=37,49;Strandbias_pval=0.467654;AF=0.196262	GT:DR:DV	0/0:86:21
chr1	84731089	3259	N	TTTAAAGCTTATTTATTGGAATCCCCTGGGTGGAGCAGCGGTTTTGGCGCATATCGCCTTTGGCCCAGGGCGCATATTCCTGGAGACCCGGCACGATTCCCCGTCTGGGCTCCCGGTTGAATGAGCTGCTTTCCCTCGGCCTATATCTCTGCCTCTCTCTCTCTTCCTCTCTGTGACTCTCAAAATAAATAAAAATTGAAAAAAAAACAATATTTAAAAAAAAAAAATAAACAAA	.	PASS	PRECISE;SVMETHOD=Snifflesv1.0.12;CHR2=chr1;END=84731093;STD_quant_start=1.786190;STD_quant_stop=5.094348;Kurtosis_quant_start=14.946408;Kurtosis_quant_stop=3.241671;SVTYPE=INS;SUPTYPE=AL;SVLEN=235;STRANDS=+-;STRANDS2=17,26,17,26;RE=43;REF_strand=28,51;Strandbias_pval=0.697084;AF=0.352459	GT:DR:DV	0/1:79:43
chr1	84734843	3260	N	CCCCCCCCCCCCCCCCCCCCCCCCCCCCCCCCCCCCCCCCCCCCCCC	.	FAIL_NOTPRECISE	IMPRECISE;SVMETHOD=Snifflesv1.0.12;CHR2=chr1;END=84734853;STD_quant_start=10.023050;STD_quant_stop=17.347135;Kurtosis_quant_start=1.439802;Kurtosis_quant_stop=5.542810;SVTYPE=INS;SUPTYPE=AL;SVLEN=60;STRANDS=+-;STRANDS2=13,13,13,13;RE=26;REF_strand=32,49;Strandbias_pval=0.369388;AF=0.242991	GT:DR:DV	0/0:81:26
chr1	84740683	3261	N	CCCTATATTTCTTTTTTTTTTTTTTTTTTTTTTTTTTTTTTCTTTTTTTT	.	PASS	PRECISE;SVMETHOD=Snifflesv1.0.12;CHR2=chr1;END=84740684;STD_quant_start=1.949359;STD_quant_stop=3.660601;Kurtosis_quant_start=9.339676;Kurtosis_quant_stop=7.070772;SVTYPE=INS;SUPTYPE=AL;SVLEN=45;STRANDS=+-;STRANDS2=17,13,17,13;RE=30;REF_strand=48,48;Strandbias_pval=0.538851;AF=0.238095	GT:DR:DV	0/0:96:30
chr1	84816800	3262	N	GGAACCAAGAAAAACGAAAGGAAAGAAAGAAACCAAAGAAGAAAAGAAAGAAGAAGGAACCCCCACGAACCCCCAGCTTCTCCCCCCCCCCCCCCCTTCCCCTTCCGGTTCCTTTTTCTCTCCTTCTTCCTCTCCATGAAAAG	.	FAIL_NOTPRECISE	IMPRECISE;SVMETHOD=Snifflesv1.0.12;CHR2=chr1;END=84816885;STD_quant_start=18.121810;STD_quant_stop=72.847100;Kurtosis_quant_start=0.313843;Kurtosis_quant_stop=-1.696729;SVTYPE=INS;SUPTYPE=AL;SVLEN=72;STRANDS=+-;STRANDS2=1,13,1,13;RE=13;REF_strand=36,42;Strandbias_pval=0.00662188;AF=0.142857	GT:DR:DV	0/0:78:13
chr1	84888446	3263	GTTTGTTTGTTTGTTTGTTTGTTTGTTTGTTTGTTTG	N	.	PASS	PRECISE;SVMETHOD=Snifflesv1.0.12;CHR2=chr1;END=84888482;STD_quant_start=2.817693;STD_quant_stop=1.882938;Kurtosis_quant_start=-1.140618;Kurtosis_quant_stop=-0.721225;SVTYPE=DEL;SUPTYPE=AL;SVLEN=-36;STRANDS=+-;STRANDS2=31,36,31,36;RE=67;REF_strand=64,56;Strandbias_pval=0.364886;AF=0.358289	GT:DR:DV	0/1:120:67
chr1	84896831	3264	N	GCCCACCTTTTGTTTTTTTTTTTTTTTTTTTTTTTTTTTTTTTTTC	.	PASS	PRECISE;SVMETHOD=Snifflesv1.0.12;CHR2=chr1;END=84896831;STD_quant_start=1.581139;STD_quant_stop=3.244654;Kurtosis_quant_start=25.478315;Kurtosis_quant_stop=20.373211;SVTYPE=INS;SUPTYPE=AL;SVLEN=48;STRANDS=+-;STRANDS2=36,37,36,37;RE=73;REF_strand=57,51;Strandbias_pval=0.653015;AF=0.403315	GT:DR:DV	0/1:108:73
chr1	84966606	3265	N	CTCCCGTCCCCACCTCACTCACATCCCCCCCCCTCCGCAATAGCCCATCCCGACAGCACGCACTCCCTACCCCACCTCACATCAAGGCCCATCCCAGCCCCCCAGTCCCACCGTTACCCCCATGCCCGCCCT	.	FAIL_NOTPRECISE	IMPRECISE;SVMETHOD=Snifflesv1.0.12;CHR2=chr1;END=84966803;STD_quant_start=161.010559;STD_quant_stop=197.069785;Kurtosis_quant_start=-2.181185;Kurtosis_quant_stop=-1.885960;SVTYPE=INS;SUPTYPE=AL,SR;SVLEN=154;STRANDS=+-;STRANDS2=14,2,14,2;RE=16;REF_strand=27,37;Strandbias_pval=0.0015627;AF=0.2	GT:DR:DV	0/0:64:16
chr1	85025406	3266	AGCAGAGCTCAGAATTGCCCTCGGCAGAGAATCCCATATCAGAATAAGA	N	.	PASS	PRECISE;SVMETHOD=Snifflesv1.0.12;CHR2=chr1;END=85025454;STD_quant_start=0.377964;STD_quant_stop=0.267261;Kurtosis_quant_start=3.940133;Kurtosis_quant_stop=1.190541;SVTYPE=DEL;SUPTYPE=AL;SVLEN=-48;STRANDS=+-;STRANDS2=14,14,14,14;RE=28;REF_strand=56,58;Strandbias_pval=1;AF=0.197183	GT:DR:DV	0/0:114:28
chr1	85027126	3267	N	TTTTTATACACATACATTATTTTTTTATTGGTGTTCCATTTGCCAACATCCAGATCACACCCAGTGCTCATCCCGTCACGTGCCCCCCTCAGTGC	.	PASS	PRECISE;SVMETHOD=Snifflesv1.0.12;CHR2=chr1;END=85027126;STD_quant_start=1.350381;STD_quant_stop=3.977880;Kurtosis_quant_start=4.055432;Kurtosis_quant_stop=2.086260;SVTYPE=INS;SUPTYPE=AL;SVLEN=94;STRANDS=+-;STRANDS2=15,19,15,19;RE=34;REF_strand=59,59;Strandbias_pval=0.565593;AF=0.223684	GT:DR:DV	0/0:118:34
chr1	85028988	3268	CCAAAAAAATAAATAAATAAATAAAATGTGCAT	N	.	PASS	PRECISE;SVMETHOD=Snifflesv1.0.12;CHR2=chr1;END=85029021;STD_quant_start=1.048809;STD_quant_stop=0.774597;Kurtosis_quant_start=5.313851;Kurtosis_quant_stop=5.516429;SVTYPE=DEL;SUPTYPE=AL;SVLEN=-33;STRANDS=+-;STRANDS2=9,9,9,9;RE=18;REF_strand=57,51;Strandbias_pval=1;AF=0.142857	GT:DR:DV	0/0:108:18
chr1	85029077	3269	N	TTTTTATTTTTTTAGTGATGATAGCACACACACAGAGAGAGAGAGAGAGGCAGAGACACGGGCAGAAGGAGAAGCAGCTCATGCACCGGAGGCCGACATGGGAACCGATCCCCGGGTCGCCAGGATCGCGGCCTGGGCAAAGGCAGGCGGCTAAAAAACCGCTGCGGCACCAGGGATCCCCAGATGGGAGCAGCTTA	.	PASS	PRECISE;SVMETHOD=Snifflesv1.0.12;CHR2=chr1;END=85029077;STD_quant_start=2.907670;STD_quant_stop=7.385489;Kurtosis_quant_start=2.161094;Kurtosis_quant_stop=1.826914;SVTYPE=INS;SUPTYPE=AL;SVLEN=211;STRANDS=+-;STRANDS2=11,11,11,11;RE=22;REF_strand=56,51;Strandbias_pval=1;AF=0.170543	GT:DR:DV	0/0:107:22
chr1	85029288	3270	CTGGACCCATGATTGGGTCCTTCCTTAGGTTCCTCTGAGAGGGGGAAATGTGGAGGCCGAGAAAAATTAAGGCCATTCTACCTCAAGTTTAGCATTAGCACAAGTACAGCCATCTTAGGCCCCTGTGAATAAGAG	N	.	PASS	PRECISE;SVMETHOD=Snifflesv1.0.12;CHR2=chr1;END=85029423;STD_quant_start=0.000000;STD_quant_stop=0.000000;Kurtosis_quant_start=3.686217;Kurtosis_quant_stop=1.293076;SVTYPE=DEL;SUPTYPE=AL;SVLEN=-135;STRANDS=+-;STRANDS2=9,9,9,9;RE=18;REF_strand=54,50;Strandbias_pval=1;AF=0.147541	GT:DR:DV	0/0:104:18
chr1	85030869	3271	ATGTTGTGTAATATTCTTTTTTTTTATTATTTTTTTAATTTTTATTTATTTATGATAGTCACAGAGAGAGAGAGAGAGAGAGAGGCAGAGACACAGGCAGAGGGAGAAGCAGGCTCCATGCACCGGGAGCCTGACGTGGGATTCGATCCCGAGTCTCCAGGATCGCGCCCTGGGCCAAAGGCAGGCGCTAAACCACTGCGCCACCCAGGGATCCC	N	.	PASS	PRECISE;SVMETHOD=Snifflesv1.0.12;CHR2=chr1;END=85031085;STD_quant_start=3.214550;STD_quant_stop=1.645701;Kurtosis_quant_start=14.268688;Kurtosis_quant_stop=-1.225572;SVTYPE=DEL;SUPTYPE=AL;SVLEN=-216;STRANDS=+-;STRANDS2=24,24,24,24;RE=48;REF_strand=39,35;Strandbias_pval=0.85345;AF=0.393443	GT:DR:DV	0/1:74:48
chr1	85077342	3272	N	AGATTAATCATTAATTGTTTTTTTTTTTATTTTTTATTTATTTTATCATGATCGACAGAGAGGGAGGGAGAGAGGAGAAGAGAGAGGCAGAGACCACAGGCAGAGGGAGAAGCGGCTCCATTGCACGTGGGAAAGCCCGACGTGGGATCGATCCCGGGTCTCCAGGATCGCGCCCTGGGCCAAAGGCAGGCCGCTAAACCCGCTGCGATACCCCAGAGATCCC	.	PASS	PRECISE;SVMETHOD=Snifflesv1.0.12;CHR2=chr1;END=85077342;STD_quant_start=2.036700;STD_quant_stop=6.170419;Kurtosis_quant_start=6.024536;Kurtosis_quant_stop=4.710817;SVTYPE=INS;SUPTYPE=AL;SVLEN=223;STRANDS=+-;STRANDS2=28,26,28,26;RE=54;REF_strand=51,54;Strandbias_pval=0.739385;AF=0.339623	GT:DR:DV	0/1:105:54
chr1	85085562	3273	N	AAACAGGAACACAAAAAAAATTAAAAAGAAAAAAATAAAAAAA	.	PASS	PRECISE;SVMETHOD=Snifflesv1.0.12;CHR2=chr1;END=85085562;STD_quant_start=1.058301;STD_quant_stop=3.200000;Kurtosis_quant_start=13.199333;Kurtosis_quant_stop=9.522385;SVTYPE=INS;SUPTYPE=AL;SVLEN=43;STRANDS=+-;STRANDS2=26,24,26,24;RE=50;REF_strand=53,56;Strandbias_pval=0.734579;AF=0.314465	GT:DR:DV	0/1:109:50
chr1	85158265	3274	N	GCATGTGTTTTGTGATTTTCCTATTGTGACCCTGGAAGTTGGATGTACGAGAAGGGGGGGGGACGCGGGGAGGGGGAGGGAGACAGAGGCGGGGGAACGGAGGGAGGAGGAGGGGCGCGGAGCCGGGTGGGGGGGGGGGGGTCGGAAGAGTAGTGAGATGGTCTATGTCTGTATTTGGATATGTTCGTGTGGTATCGTTCGGCTTGCCTATGTAGTGGTCTATTGCGTGTTTAATGGTATAATATTCTCATGTTACTTAGAAGTTATCATGCTGTATTTATTACGAGTAAACTTTGTTTATTGTCGCGGTTGGAGGCTTAATTTTATATATGACTTGCCGGTGATTAGTCGTAGGTGATATTGTACTGATTGGTGCTATCTTCAAGGAATCCAGTTAAGGCTGGTGTTGTATGTTATTGGCGCTGTGTATTGTTTTGTTGGGCTCGCTTTATGGTCGGGTTTTCCCGTCCGGGCGAAGTGTTGGAGTATGAGCAGGAATCTTTTTCTATTTGCTTGCTTTCTTTCGATCGATCATACATTTTTGTGCTAGGTTTTGGTTGCTTCCGTTAGGCGTCCGGATGGTGTGTTAGATGCGTAGCATTAGAAGAACTGAGTTGTGGCGTGCAATAATATAGAAGAAATACTGAGTCTCTGCTCTCGTGTATGCTTCTTTCGGGTGGTTTTAGTCCATCATTTATTTGCGGATTCTGACCTGCGGACCGTCGCTGCATTATGTGAGGGTTTGAGTCTCCGTAGTGGACAGAACTTCAAGAGGAAGGGGTGGGAGGGGGGTTTAGTGAGGGGATAAGGGAAGGCGGGAGAGGGAGGGGTAGCGGAGGGGCGGGGCGGGAGACGAGCGGCGAGGGCCGGGGGGAGGCCGGGCGGCCGGAGCAAGGCGGAGGGGGGCGGCCCCGTGTGATGCGGAACGAGAGCGGATGGCAGCGGGAGTGAGCAGAAGATAGATGAAACAAAGGGGGTAACGGGAGGGGGGAAGAAGAG	.	FAIL_NOTPRECISE	IMPRECISE;SVMETHOD=Snifflesv1.0.12;CHR2=chr1;END=85158909;STD_quant_start=260.495873;STD_quant_stop=246.086773;Kurtosis_quant_start=-1.487856;Kurtosis_quant_stop=-1.118400;SVTYPE=INS;SUPTYPE=AL;SVLEN=82;STRANDS=+-;STRANDS2=5,10,5,10;RE=15;REF_strand=49,52;Strandbias_pval=0.406262;AF=0.12931	GT:DR:DV	0/0:101:15
chr1	85360951	3275	N	TGATGGGCTTCCCTGGGTTGGCGCAGCGGTTTGGCGCCTGCTTTGGCCCAGGCGCGATCCTGGGACCCGCGGGATCGAATCCCAGTCTGGGTCCCGGTGCACTGGAGCCTTGCTTCTCCCTCTGCCTGTGTCTCTGCCTCTCTCTCTCTTTTGACTATCATAAATAAATAAAAAATTTACAAAAACACAAAAAAAAAAAAAAAAAAAAAAAAAAAGAATC	.	PASS	PRECISE;SVMETHOD=Snifflesv1.0.12;CHR2=chr1;END=85360959;STD_quant_start=1.632993;STD_quant_stop=4.335897;Kurtosis_quant_start=2.952493;Kurtosis_quant_stop=3.262617;SVTYPE=INS;SUPTYPE=AL;SVLEN=218;STRANDS=+-;STRANDS2=17,14,17,14;RE=31;REF_strand=46,45;Strandbias_pval=0.835436;AF=0.254098	GT:DR:DV	0/0:91:31
chr1	85566227	3276	N	ATCTTTTTTTTTCTTTCTTTATTCTTTCTTCTTTCTTCTTTATCCCTCTCACTTTTTCTTCGCTTTTGTCCTTTTTCCCTTCTTTCTATTCTCAGCTCTTTC	.	FAIL_NOTPRECISE	IMPRECISE;SVMETHOD=Snifflesv1.0.12;CHR2=chr1;END=85566261;STD_quant_start=16.661332;STD_quant_stop=54.179332;Kurtosis_quant_start=1.166483;Kurtosis_quant_stop=2.093370;SVTYPE=INS;SUPTYPE=AL;SVLEN=83;STRANDS=+-;STRANDS2=12,0,12,0;RE=12;REF_strand=36,37;Strandbias_pval=0.000855538;AF=0.141176	GT:DR:DV	0/0:73:12
chr1	85577566	3277	N	AACAAAAAAAAAATTAAAAAAAAAAAAAAAAAATAAAAC	.	PASS	PRECISE;SVMETHOD=Snifflesv1.0.12;CHR2=chr1;END=85577571;STD_quant_start=3.033995;STD_quant_stop=2.183857;Kurtosis_quant_start=-1.600932;Kurtosis_quant_stop=-0.243812;SVTYPE=INS;SUPTYPE=AL;SVLEN=36;STRANDS=+-;STRANDS2=42,37,42,37;RE=79;REF_strand=49,38;Strandbias_pval=0.755367;AF=0.475904	GT:DR:DV	0/1:87:79
chr1	85641513	3278	N	<DEL>	.	FAIL_NOTPRECISE	IMPRECISE;SVMETHOD=Snifflesv1.0.12;CHR2=chr1;END=85645755;STD_quant_start=244.496830;STD_quant_stop=103.504106;Kurtosis_quant_start=1.557009;Kurtosis_quant_stop=0.526582;SVTYPE=DEL;SUPTYPE=SR;SVLEN=-4242;STRANDS=-+;STRANDS2=7,4,7,4;RE=11;REF_strand=65,53;Strandbias_pval=0.754091;AF=0.0852713	GT:DR:DV	0/0:118:11
chr1	85662365	3279	N	AAAAAACCACCAAAAAATAAAAAAACAAAAAAATAAAAAGAAAAATAAAAATAAAAAAAAAAAAAAAAATATAAAATAAATACAAAAAAAT	.	FAIL_NOTPRECISE	IMPRECISE;SVMETHOD=Snifflesv1.0.12;CHR2=chr1;END=85662426;STD_quant_start=41.656761;STD_quant_stop=42.439032;Kurtosis_quant_start=-1.008132;Kurtosis_quant_stop=-1.260711;SVTYPE=INS;SUPTYPE=AL;SVLEN=42;STRANDS=+-;STRANDS2=2,27,2,27;RE=28;REF_strand=39,54;Strandbias_pval=0.000271466;AF=0.231405	GT:DR:DV	0/0:93:28
chr1	85663529	3280	N	AGCCTGCTCTCCCTATGCGGTGTATCGCCTTCTTCTCTCTCTCTCTCTCTGTGTGACTTCATACTAAAAATAATACAAATTAAAAATAAAAAAAAAAAAACAAAAAAAAAAAAAAAAAAAGAACTGAGCTGAGAAATGAAGAAAAACGTAGCATCTAAAATGTAGTTGAGGGGATCCTGGGGGCTCAGTGGTTTAGTGCGCATTCTGGCCTAGTTGTGATCCTGGAGGTCCTGGGATCGAGTCCCACATCGAGGATCCATGCATGCGCAG	.	FAIL_NOTPRECISE	IMPRECISE;SVMETHOD=Snifflesv1.0.12;CHR2=chr1;END=85663554;STD_quant_start=11.457238;STD_quant_stop=13.862566;Kurtosis_quant_start=6.213026;Kurtosis_quant_stop=-0.921668;SVTYPE=INS;SUPTYPE=AL;SVLEN=253;STRANDS=+-;STRANDS2=35,47,35,47;RE=82;REF_strand=40,60;Strandbias_pval=0.763093;AF=0.450549	GT:DR:DV	0/1:100:82
chr1	85739057	3281	N	GGAAAAGAAAAGACAAGAGAAAGGAAAAGATAAGAAACAAGAAAGATAG	.	FAIL_NOTPRECISE	IMPRECISE;SVMETHOD=Snifflesv1.0.12;CHR2=chr1;END=85739080;STD_quant_start=15.326448;STD_quant_stop=19.086645;Kurtosis_quant_start=0.861330;Kurtosis_quant_stop=-0.763875;SVTYPE=INS;SUPTYPE=AL;SVLEN=52;STRANDS=+-;STRANDS2=2,15,2,15;RE=17;REF_strand=57,55;Strandbias_pval=0.00313553;AF=0.131783	GT:DR:DV	0/0:112:17
chr1	85748876	3282	N	AGTCACACAGGTATCCCTGGGGGCGGCAGCGAGTTTGGCGCCTGCCGTTTGGCCCAGGCGCGATCCTGGAGACCCCGGATCGAAATCCCCCACGATCGGGGCTCCCGTGGCAATGGAGCCTGCTTCTCCCTCTGCCTGTGTCTCCGGCCTCTCGCTGCTCTCTTTTTCTCTCTGTGACGATCATAATAAATAAATTTTTAAAAAAAAAAAAAAAAAAAAAAAAGAAAAGCTA	.	PASS	PRECISE;SVMETHOD=Snifflesv1.0.12;CHR2=chr1;END=85748895;STD_quant_start=5.331845;STD_quant_stop=6.644009;Kurtosis_quant_start=2.253274;Kurtosis_quant_stop=1.306096;SVTYPE=INS;SUPTYPE=AL;SVLEN=223;STRANDS=+-;STRANDS2=20,22,20,22;RE=42;REF_strand=54,56;Strandbias_pval=1;AF=0.276316	GT:DR:DV	0/0:110:42
chr1	85807968	3283	N	AAAGGGGAATGGGGGATCCCGGGGTGGCGGCAGCGATTCTTAGACGCCTGTCTTTGGCCCAGGGGGCGATCCTGAGATCGGGATCGAATCCCACGTCGGGGCTAACCCGGTGCATGGAGCCTGCTTCGCCATCGCCTGGTGTCTCGTTCCTCTCTCTCTCGGGGGGTGGTCTCGCTCTGTGCCTATCATAAAAAAAAAAAAAAAAAGAA	.	PASS	PRECISE;SVMETHOD=Snifflesv1.0.12;CHR2=chr1;END=85807980;STD_quant_start=1.546384;STD_quant_stop=4.138893;Kurtosis_quant_start=16.037299;Kurtosis_quant_stop=5.006420;SVTYPE=INS;SUPTYPE=AL;SVLEN=197;STRANDS=+-;STRANDS2=23,23,23,23;RE=46;REF_strand=42,40;Strandbias_pval=1;AF=0.359375	GT:DR:DV	0/1:82:46
chr1	85818246	3284	N	GACAAAGAGGCACAATGGTGTTGGGAGACAGAGATGGGAATGAGTAATGTGAATACACTAATTCTTTTCCCCTTTATATAGGAAAACAAATAATCTTGAAAAACTAAACTTTAAAGACAAAATAATCTATCAGAGAGTATGTATGATAATCTTTCAGAGCAGAAAATTAGAGGAGGTACATACAATGGATGAAAAAAGTAAAATATGTATTTACTGCATTAAACTTACGACGTTAACCAATCGAGGA	.	FAIL_NOTPRECISE	IMPRECISE;SVMETHOD=Snifflesv1.0.12;CHR2=chr1;END=85818246;STD_quant_start=46.183164;STD_quant_stop=42.800521;Kurtosis_quant_start=-2.217219;Kurtosis_quant_stop=-1.786512;SVTYPE=INS;SUPTYPE=AL;SVLEN=249;STRANDS=+-;STRANDS2=32,21,32,21;RE=53;REF_strand=46,36;Strandbias_pval=0.721731;AF=0.392593	GT:DR:DV	0/1:82:53
chr1	85879252	3285	N	GCTTGAAGTCTTTTTTTTTTTTCTTTTTTTTTTTTTTTTTTTTTTTTTTTTTTTTTTTTTTTTTTTTTTTTTTTTTTTTTTTTGATTG	.	PASS	PRECISE;SVMETHOD=Snifflesv1.0.12;CHR2=chr1;END=85879259;STD_quant_start=3.754997;STD_quant_stop=8.012490;Kurtosis_quant_start=-1.785973;Kurtosis_quant_stop=-0.643705;SVTYPE=INS;SUPTYPE=AL;SVLEN=82;STRANDS=+-;STRANDS2=12,5,12,5;RE=17;REF_strand=37,28;Strandbias_pval=0.40817;AF=0.207317	GT:DR:DV	0/0:65:17
chr1	85890422	3286	N	CCCCCCCCAATGCCCCCCCCCCCCCACCCCCCCCCCCACCCCCCCCCCCCCCCCCCCCCCCCC	.	FAIL_NOTPRECISE	IMPRECISE;SVMETHOD=Snifflesv1.0.12;CHR2=chr1;END=85890428;STD_quant_start=9.869144;STD_quant_stop=34.901289;Kurtosis_quant_start=1.900900;Kurtosis_quant_stop=-0.755020;SVTYPE=INS;SUPTYPE=AL;SVLEN=57;STRANDS=+-;STRANDS2=2,11,2,11;RE=13;REF_strand=41,47;Strandbias_pval=0.0388072;AF=0.128713	GT:DR:DV	0/0:88:13
chr1	85931747	3287	CCGCTGGTTCCCGTCCGAGGAACCCCCGCCCTCACCCCTCACCCTCCGCTGGTTCCCGTCTGAGAAGCCGCTC	N	.	FAIL_NOTPRECISE	IMPRECISE;SVMETHOD=Snifflesv1.0.12;CHR2=chr1;END=85931808;STD_quant_start=12.463279;STD_quant_stop=6.191392;Kurtosis_quant_start=-0.343766;Kurtosis_quant_stop=-0.842848;SVTYPE=DEL;SUPTYPE=AL;SVLEN=-61;STRANDS=+-;STRANDS2=10,14,10,14;RE=24;REF_strand=43,29;Strandbias_pval=0.1569;AF=0.25	GT:DR:DV	0/0:72:24
chr1	85932442	3288	N	TTCCCATCAGGGTCGCTCAGCCCCAGCTGTT	.	FAIL_NOTPRECISE	IMPRECISE;SVMETHOD=Snifflesv1.0.12;CHR2=chr1;END=85932446;STD_quant_start=12.406574;STD_quant_stop=11.763699;Kurtosis_quant_start=1.035904;Kurtosis_quant_stop=-1.160450;SVTYPE=INS;SUPTYPE=AL;SVLEN=31;STRANDS=+-;STRANDS2=14,12,14,12;RE=26;REF_strand=39,32;Strandbias_pval=1;AF=0.268041	GT:DR:DV	0/0:71:26
chr1	85993473	3289	N	TATATATATATATATAATTATATATATCGGAGTAATATAAGA	.	PASS	PRECISE;SVMETHOD=Snifflesv1.0.12;CHR2=chr1;END=85993473;STD_quant_start=0.981981;STD_quant_stop=1.523624;Kurtosis_quant_start=17.326850;Kurtosis_quant_stop=16.786446;SVTYPE=INS;SUPTYPE=AL;SVLEN=44;STRANDS=+-;STRANDS2=33,23,33,23;RE=56;REF_strand=53,40;Strandbias_pval=0.865081;AF=0.375839	GT:DR:DV	0/1:93:56
chr1	86020668	3290	N	<INV>	.	PASS	PRECISE;SVMETHOD=Snifflesv1.0.12;CHR2=chr1;END=86021207;STD_quant_start=0.638877;STD_quant_stop=0.473804;Kurtosis_quant_start=7.469307;Kurtosis_quant_stop=22.124327;SVTYPE=INV;SUPTYPE=SR;SVLEN=539;STRANDS=++;STRANDS2=49,49,49,49;RE=98;REF_strand=8,8;Strandbias_pval=1;AF=0.859649	GT:DR:DV	1/1:16:98
chr1	86044822	3291	N	AGACAAAAAAAGAAAAAAGAAAAGAAAAAGAAAGAAAAAGGAAAAAAGAAG	.	FAIL_NOTPRECISE	IMPRECISE;SVMETHOD=Snifflesv1.0.12;CHR2=chr1;END=86044852;STD_quant_start=13.200379;STD_quant_stop=17.897276;Kurtosis_quant_start=1.076197;Kurtosis_quant_stop=8.413269;SVTYPE=INS;SUPTYPE=AL;SVLEN=33;STRANDS=+-;STRANDS2=2,31,2,31;RE=32;REF_strand=43,57;Strandbias_pval=4.08681e-05;AF=0.242424	GT:DR:DV	0/0:100:32
chr1	86132115	3292	ACACACAGAGAGAGAGAGAGACACAGAGAGAGAGAGAG	N	.	PASS	PRECISE;SVMETHOD=Snifflesv1.0.12;CHR2=chr1;END=86132151;STD_quant_start=0.603023;STD_quant_stop=0.603023;Kurtosis_quant_start=0.393958;Kurtosis_quant_stop=0.886736;SVTYPE=DEL;SUPTYPE=AL;SVLEN=-36;STRANDS=+-;STRANDS2=26,18,26,18;RE=44;REF_strand=33,47;Strandbias_pval=0.0631144;AF=0.354839	GT:DR:DV	0/1:80:44
chr1	86168774	3293	N	AATAAAGCACGACCGGAAAATGGCAAAAAGACGAAAGAAGACAGACAGACAAGAAAGAAAAACAGAAAGAAACACGAAAGACAGAGAAAC	.	FAIL_NOTPRECISE	IMPRECISE;SVMETHOD=Snifflesv1.0.12;CHR2=chr1;END=86168795;STD_quant_start=18.173407;STD_quant_stop=47.669315;Kurtosis_quant_start=-0.543210;Kurtosis_quant_stop=2.143913;SVTYPE=INS;SUPTYPE=AL;SVLEN=83;STRANDS=+-;STRANDS2=4,18,4,18;RE=22;REF_strand=38,36;Strandbias_pval=0.00693096;AF=0.229167	GT:DR:DV	0/0:74:22
chr1	86337686	3294	N	AGAATTAGCCAGATTTAGGGAGCCCTGGGGGGGCGCAGCGGTTTGGCCCTGACTTGGCCGTAGGGAAAGGGGGGGGCGGCGTTTCCGGGAGACCCGGGATCGAGTCCAACATCGGGCCGCCCGGTGCATGAGGCCTGCGTATCCCCCGATGCGACTGTGTCTCTTGCTCTCTCTCTCTCGATCTGTGTGTGACTATATATAAATAAAAATTAAAAAAAAAAAAACAGAATAAAAAAAA	.	PASS	PRECISE;SVMETHOD=Snifflesv1.0.12;CHR2=chr1;END=86337698;STD_quant_start=3.860669;STD_quant_stop=4.566962;Kurtosis_quant_start=4.605312;Kurtosis_quant_stop=0.883615;SVTYPE=INS;SUPTYPE=AL;SVLEN=227;STRANDS=+-;STRANDS2=17,26,17,26;RE=42;REF_strand=33,41;Strandbias_pval=0.698985;AF=0.362069	GT:DR:DV	0/1:74:42
chr1	86340759	3295	N	ATTAGTAATTGTAACCATTATTAAGTATTACGAGTAAAGGAGTAAAATTAGGTAGGTA	.	PASS	PRECISE;SVMETHOD=Snifflesv1.0.12;CHR2=chr1;END=86340759;STD_quant_start=1.058301;STD_quant_stop=2.884441;Kurtosis_quant_start=-1.557306;Kurtosis_quant_stop=-0.797242;SVTYPE=INS;SUPTYPE=AL;SVLEN=63;STRANDS=+-;STRANDS2=23,28,23,28;RE=51;REF_strand=41,42;Strandbias_pval=0.722246;AF=0.380597	GT:DR:DV	0/1:83:51
chr1	86360408	3296	N	TTCTTTTTTTTTTTTTTTTTTTTTTTTTTTTTCCAGTCCCC	.	PASS	PRECISE;SVMETHOD=Snifflesv1.0.12;CHR2=chr1;END=86360408;STD_quant_start=2.129163;STD_quant_stop=4.516636;Kurtosis_quant_start=10.151299;Kurtosis_quant_stop=4.217525;SVTYPE=INS;SUPTYPE=AL;SVLEN=40;STRANDS=+-;STRANDS2=17,14,17,14;RE=31;REF_strand=42,43;Strandbias_pval=0.677079;AF=0.267241	GT:DR:DV	0/0:85:31
chr1	86376076	3297	N	GAGATAGGCTCGCATGGCAGGGCGCCCTATGGCGGGACTCGATCCAGGGAATCGCGGGGATCAATCCGCTGAGCGCGAAGGCAAGACGCTCACCGCTGAGCCACCCAGGAGCCAGACATCCCTAAGAACCTATGATTTTTAAAGATTTTAATTTATTTATTCATGGGGAGAGACACAGAAAGAGAGAGCCATAAGACATAGCAAGGGGT	.	FAIL_NOTPRECISE	IMPRECISE;SVMETHOD=Snifflesv1.0.12;CHR2=chr1;END=86376093;STD_quant_start=8.178563;STD_quant_stop=13.213349;Kurtosis_quant_start=9.924374;Kurtosis_quant_stop=5.803505;SVTYPE=INS;SUPTYPE=AL,SR;SVLEN=190;STRANDS=+-;STRANDS2=29,26,29,26;RE=55;REF_strand=45,44;Strandbias_pval=0.864427;AF=0.381944	GT:DR:DV	0/1:89:55
chr1	86380424	3298	N	TTGAGTTGTTTTTTTTTTTTTTTTATTGTTTAAATTTTTTTTAAAATTTTTTTTATTTAGATATCACGAGAGACAAGATAGAAGGCAGAGACATAGGCAGAGGGAGAACAGCTCCGCACCGGGAGCCCCCGACGTGGGAGTCGATCCCGGGGCTCCCAGGATCGCGCCCTGGGACCTAAGGCAGGCCGCCAAACCGCTGCGGCCAACACCCGGGAATCCCCTATTG	.	PASS	PRECISE;SVMETHOD=Snifflesv1.0.12;CHR2=chr1;END=86380438;STD_quant_start=1.719454;STD_quant_stop=4.722748;Kurtosis_quant_start=-0.749370;Kurtosis_quant_stop=12.322242;SVTYPE=INS;SUPTYPE=AL;SVLEN=218;STRANDS=+-;STRANDS2=21,26,21,26;RE=47;REF_strand=36,37;Strandbias_pval=0.708875;AF=0.391667	GT:DR:DV	0/1:73:47
chr1	86381460	3299	AACATAAATTCAGGGATCCCTGGGTGGCGCAGCGGTTTGGCGCCTGCCTTTGGCCCAGGGCGCGATCCTGGAGACCCCAGATCGAATCCCACGTCAGGCTCCCGGTGCATGGAGCCTGCTTCTCCCTCTGCCTATGTCTCTGCCTCTCTCTCTCTCTCTCTCTCTCTATGTGACTATCATAAATAAATAAAATTAAAAAAAAA	N	.	PASS	PRECISE;SVMETHOD=Snifflesv1.0.12;CHR2=chr1;END=86381663;STD_quant_start=2.771281;STD_quant_stop=1.897367;Kurtosis_quant_start=14.379649;Kurtosis_quant_stop=-0.928760;SVTYPE=DEL;SUPTYPE=AL;SVLEN=-203;STRANDS=+-;STRANDS2=22,28,22,28;RE=50;REF_strand=29,36;Strandbias_pval=1;AF=0.434783	GT:DR:DV	0/1:65:50
chr1	86389806	3300	N	TTTTCATCTTCGTTTATTTTTCCCTTCCCTTCCCCTGTGCATCTGTTTG	.	PASS	PRECISE;SVMETHOD=Snifflesv1.0.12;CHR2=chr1;END=86389812;STD_quant_start=1.000000;STD_quant_stop=2.097618;Kurtosis_quant_start=1.903982;Kurtosis_quant_stop=1.906572;SVTYPE=INS;SUPTYPE=AL;SVLEN=44;STRANDS=+-;STRANDS2=10,11,10,11;RE=21;REF_strand=41,39;Strandbias_pval=0.810217;AF=0.207921	GT:DR:DV	0/0:80:21
chr1	86390008	3301	CCTCCCTCTCAATTTCATCTTCTTTTATTTTTCCTCCCTTCCCCTGTGATTCAT	N	.	PASS	PRECISE;SVMETHOD=Snifflesv1.0.12;CHR2=chr1;END=86390062;STD_quant_start=0.000000;STD_quant_stop=0.000000;Kurtosis_quant_start=-1.004614;Kurtosis_quant_stop=0.112010;SVTYPE=DEL;SUPTYPE=AL;SVLEN=-54;STRANDS=+-;STRANDS2=9,11,9,11;RE=20;REF_strand=38,36;Strandbias_pval=0.801558;AF=0.212766	GT:DR:DV	0/0:74:20
chr1	86393702	3302	N	ATCCATCCCTCCCTCCATTCCATCCCATCATCTATCC	.	PASS	PRECISE;SVMETHOD=Snifflesv1.0.12;CHR2=chr1;END=86393705;STD_quant_start=2.828427;STD_quant_stop=3.126944;Kurtosis_quant_start=14.745965;Kurtosis_quant_stop=6.473454;SVTYPE=INS;SUPTYPE=AL;SVLEN=37;STRANDS=+-;STRANDS2=19,17,19,17;RE=36;REF_strand=51,41;Strandbias_pval=0.844683;AF=0.28125	GT:DR:DV	0/0:92:36
chr1	86401434	3303	N	TTTATGTATTGTTTTGTGTTATGTATTTATGTATTTTAATGTATTTATGTATTTATGTA	.	PASS	PRECISE;SVMETHOD=Snifflesv1.0.12;CHR2=chr1;END=86401438;STD_quant_start=8.355387;STD_quant_stop=7.603453;Kurtosis_quant_start=3.555039;Kurtosis_quant_stop=1.011418;SVTYPE=INS;SUPTYPE=AL;SVLEN=45;STRANDS=+-;STRANDS2=14,18,14,18;RE=32;REF_strand=38,44;Strandbias_pval=0.837001;AF=0.280702	GT:DR:DV	0/0:82:32
chr1	86402720	3304	N	CACCTACCTGGCCTTCTTATTTTTTGTTTTTTTAATTTTTTTTTTATTTATAGTTATGATAGTCACAGAGAGAGAGAGAGAGGCAAAGACGGCAAGGGAGGAAGAGCAGGCTCCATGCACCGGGAGCCCATGGTGGGATTCGATCCTGGGTCTCCAGGATGGCGCCCAGGGGGGGGGGCTGGGCCAAAGGCGGCGCCAAACCACTGGCGCCAACCCAGGGATCC	.	PASS	PRECISE;SVMETHOD=Snifflesv1.0.12;CHR2=chr1;END=86402728;STD_quant_start=2.786020;STD_quant_stop=6.172134;Kurtosis_quant_start=16.387714;Kurtosis_quant_stop=15.628399;SVTYPE=INS;SUPTYPE=AL;SVLEN=215;STRANDS=+-;STRANDS2=22,20,22,20;RE=42;REF_strand=39,33;Strandbias_pval=1;AF=0.368421	GT:DR:DV	0/1:72:42
chr1	86406842	3305	N	GGGGACGTTTTGTTTTTTTTTTTTTTTTTCTTTTTAG	.	PASS	PRECISE;SVMETHOD=Snifflesv1.0.12;CHR2=chr1;END=86406851;STD_quant_start=2.016598;STD_quant_stop=3.235223;Kurtosis_quant_start=2.577969;Kurtosis_quant_stop=1.694389;SVTYPE=INS;SUPTYPE=AL;SVLEN=31;STRANDS=+-;STRANDS2=19,11,19,11;RE=30;REF_strand=38,39;Strandbias_pval=0.205079;AF=0.280374	GT:DR:DV	0/0:77:30
chr1	86407422	3306	N	CACTTTTTTTTTTTTTTTTTTTTTTTATTTGTGATC	.	PASS	PRECISE;SVMETHOD=Snifflesv1.0.12;CHR2=chr1;END=86407425;STD_quant_start=1.574802;STD_quant_stop=1.766352;Kurtosis_quant_start=17.411528;Kurtosis_quant_stop=6.834062;SVTYPE=INS;SUPTYPE=AL;SVLEN=33;STRANDS=+-;STRANDS2=26,25,26,25;RE=51;REF_strand=39,37;Strandbias_pval=1;AF=0.401575	GT:DR:DV	0/1:76:51
chr1	86420369	3307	N	CCTACCAAGTCTTTTTTTTTTTTTTTTTTTTTTTTCAATTTTCTTATTTATTTATGAAGTCAAATCGCGAGGAGAGAGAGGAGAGGCAGAGAAGACCACAGGCAGAGGAGAAGCAGGCTCCATGACCGGGGAGCCCCGATGTGGGATTCGATCACGGGGGCTCCAGGATCGCGCCCCTGGGCCCAAGGCAGTCGCCAAACCGCTGCACGCCACCAGGGATCCC	.	PASS	PRECISE;SVMETHOD=Snifflesv1.0.12;CHR2=chr1;END=86420374;STD_quant_start=4.254409;STD_quant_stop=8.803408;Kurtosis_quant_start=-1.842804;Kurtosis_quant_stop=-1.809045;SVTYPE=INS;SUPTYPE=AL;SVLEN=222;STRANDS=+-;STRANDS2=8,9,8,9;RE=17;REF_strand=32,36;Strandbias_pval=1;AF=0.2	GT:DR:DV	0/0:68:17
chr1	86424608	3308	N	AAACAAATTTAACTGACTGTGAACAATCAATTGAGATACGGCACTACCATTCGGAACTCAGCCTACTG	.	PASS	PRECISE;SVMETHOD=Snifflesv1.0.12;CHR2=chr1;END=86424620;STD_quant_start=1.709701;STD_quant_stop=4.363309;Kurtosis_quant_start=-1.260323;Kurtosis_quant_stop=4.969430;SVTYPE=INS;SUPTYPE=AL;SVLEN=61;STRANDS=+-;STRANDS2=23,29,23,29;RE=52;REF_strand=34,37;Strandbias_pval=0.717543;AF=0.422764	GT:DR:DV	0/1:71:52
chr1	86429841	3309	N	TGCTTAGGGTTTTTTTTGTTTTTTTTTTTTTTAAATTGTTTAATTTATTTATGAAATAGTCAGAGAGAAGACGGAGAGAGGGCAGAGACATAAGCCGAGGGAGGAGCAGGCCTCCAATGCCCCGGGAGCCCGACGTGGGAAATTCGATCCAGGGTCTCCAGGATCGCGCCCTGGCCAAGGCAGGCGCTAAAACACTGCGCACCCAAGGGAGCCC	.	PASS	PRECISE;SVMETHOD=Snifflesv1.0.12;CHR2=chr1;END=86429842;STD_quant_start=2.787334;STD_quant_stop=5.306020;Kurtosis_quant_start=1.082827;Kurtosis_quant_stop=4.812039;SVTYPE=INS;SUPTYPE=AL;SVLEN=212;STRANDS=+-;STRANDS2=16,10,16,10;RE=26;REF_strand=46,37;Strandbias_pval=0.653944;AF=0.238532	GT:DR:DV	0/0:83:26
chr1	86435514	3310	CCTTCCCCTCCTCTCCTCTCCTCTCCTTCTCTCTCTCCTCTCTCCTCTC	N	.	PASS	PRECISE;SVMETHOD=Snifflesv1.0.12;CHR2=chr1;END=86435569;STD_quant_start=1.702939;STD_quant_stop=3.728270;Kurtosis_quant_start=1.544891;Kurtosis_quant_stop=0.644036;SVTYPE=DEL;SUPTYPE=AL;SVLEN=-55;STRANDS=+-;STRANDS2=8,12,8,12;RE=20;REF_strand=41,30;Strandbias_pval=0.206445;AF=0.21978	GT:DR:DV	0/0:71:20
chr1	86547707	3311	N	ATATTTTCTTAAGTTTTTTTTGTTTTTTATTATGATAGTCAGCAAGAGAGAAGGAGAGAGAGAGATTGCAGAGACACAGGCAGAGGGAGAAGCAGGCTCCATCCATGCAACCGGAGCCCGAGTGGGATTCGATCGCGGCTCCAGGGATCCGGCGCACCTGGGCAAAGGCAGGCGCCAAACCGCTGATGCGCCACCCAGGATGCCCG	.	PASS	PRECISE;SVMETHOD=Snifflesv1.0.12;CHR2=chr1;END=86547718;STD_quant_start=1.802776;STD_quant_stop=4.230839;Kurtosis_quant_start=9.697347;Kurtosis_quant_stop=13.639714;SVTYPE=INS;SUPTYPE=AL,SR;SVLEN=197;STRANDS=+-;STRANDS2=21,19,21,19;RE=40;REF_strand=39,36;Strandbias_pval=1;AF=0.347826	GT:DR:DV	0/1:75:40
chr1	86548351	3312	N	TAAGTTCCATTTTCTTTTTTTTTTTGTTTTTT	.	PASS	PRECISE;SVMETHOD=Snifflesv1.0.12;CHR2=chr1;END=86548361;STD_quant_start=4.257347;STD_quant_stop=5.968668;Kurtosis_quant_start=4.070926;Kurtosis_quant_stop=3.180130;SVTYPE=INS;SUPTYPE=AL;SVLEN=35;STRANDS=+-;STRANDS2=20,12,20,12;RE=32;REF_strand=41,35;Strandbias_pval=0.524484;AF=0.296296	GT:DR:DV	0/0:76:32
chr1	86591539	3313	N	TACAGTTCAGACTTTTTTTTTTTTTTTTTTTTGTTTTTTTTTTTTTTTTTAAATTTTTATTTATTTCTGATAGTCAAGAGAGAGAGGAGAGGGGACAGAGACATAGGCAGAAGGGGATGAAGCGCGGCTCCATCGCCACCGGAGACTGATGTGGTGGATTGATTCCCGGGGGTCTCCAGGGATCACGCCTGGGCCAAAGCCGGTGCCAAACCGCGTGCGGCCACCCAGGGATCC	.	PASS	PRECISE;SVMETHOD=Snifflesv1.0.12;CHR2=chr1;END=86591551;STD_quant_start=1.885618;STD_quant_stop=5.739725;Kurtosis_quant_start=6.675130;Kurtosis_quant_stop=1.607907;SVTYPE=INS;SUPTYPE=AL;SVLEN=222;STRANDS=+-;STRANDS2=18,18,18,18;RE=36;REF_strand=51,57;Strandbias_pval=0.848101;AF=0.25	GT:DR:DV	0/0:108:36
chr1	86598797	3314	N	GCACTGAGACTTTTTTTTTTTTTTTTTTTATTTTATTTATTTATGATAGTCACACAGAGAGAGAGAGGAGAGAGTAGAGAGAGAGAAGAGAGAGGGGCGGCAGACGGAGAGACATAGGCAGGAGGGAGAGAAGCACGGCTCATGCACCGGGAGCCGACGTGGGGATTCCGATTCCTGGGTCTCCAGGATCGCGCAATGGGCCAGGCAGGGCGCCAAACCGATGCTCACGCAGGGCTC	.	PASS	PRECISE;SVMETHOD=Snifflesv1.0.12;CHR2=chr1;END=86598803;STD_quant_start=2.121320;STD_quant_stop=6.976150;Kurtosis_quant_start=6.531824;Kurtosis_quant_stop=7.307426;SVTYPE=INS;SUPTYPE=AL;SVLEN=231;STRANDS=+-;STRANDS2=14,23,14,23;RE=37;REF_strand=50,55;Strandbias_pval=0.340939;AF=0.260563	GT:DR:DV	0/0:105:37
chr1	86614265	3315	TATTCTCCAAATATTCTCCAAATATGGCTCCAATA	N	.	PASS	PRECISE;SVMETHOD=Snifflesv1.0.12;CHR2=chr1;END=86614303;STD_quant_start=0.408248;STD_quant_stop=0.000000;Kurtosis_quant_start=0.788776;Kurtosis_quant_stop=8.904701;SVTYPE=DEL;SUPTYPE=AL;SVLEN=-38;STRANDS=+-;STRANDS2=31,30,31,30;RE=61;REF_strand=64,49;Strandbias_pval=0.524213;AF=0.350575	GT:DR:DV	0/1:113:61
chr1	86659308	3316	TCCATTACTTTTATTTTTTATTTTTTTTAAATTTTTATTTATTTATGATAGTCACAGAGAGAGAGAGAGAGAGAGGCAGAGACACAGGCAGAGGGAGAAGCAGGCTCCATGTACCGGGAGCCCGACGTGGGATTCGATCCCTGGTCTTCAGGATCGCGCCCTGGGCCAAAGGCAGGCGCCAAACCGCTGCACCACCCAGGGATCCC	N	.	PASS	PRECISE;SVMETHOD=Snifflesv1.0.12;CHR2=chr1;END=86659518;STD_quant_start=2.984810;STD_quant_stop=2.289634;Kurtosis_quant_start=7.480895;Kurtosis_quant_stop=11.278786;SVTYPE=DEL;SUPTYPE=AL;SVLEN=-210;STRANDS=+-;STRANDS2=32,34,32,34;RE=66;REF_strand=47,56;Strandbias_pval=0.753544;AF=0.390533	GT:DR:DV	0/1:103:66
chr1	86668399	3317	N	ATATATATAGATATACAATACACAACACAATGTAGTATAGGATAGATAC	.	PASS	PRECISE;SVMETHOD=Snifflesv1.0.12;CHR2=chr1;END=86668399;STD_quant_start=3.509386;STD_quant_stop=4.834089;Kurtosis_quant_start=1.210522;Kurtosis_quant_stop=5.119881;SVTYPE=INS;SUPTYPE=AL,SR;SVLEN=46;STRANDS=+-;STRANDS2=23,15,23,15;RE=38;REF_strand=38,43;Strandbias_pval=0.175777;AF=0.319328	GT:DR:DV	0/1:81:38
chr1	86669717	3318	N	ATTTCTTATTCATTTTTTTTTTTTTTTTTTTGGA	.	PASS	PRECISE;SVMETHOD=Snifflesv1.0.12;CHR2=chr1;END=86669717;STD_quant_start=3.114482;STD_quant_stop=3.834058;Kurtosis_quant_start=0.257247;Kurtosis_quant_stop=0.682071;SVTYPE=INS;SUPTYPE=AL;SVLEN=34;STRANDS=+-;STRANDS2=13,7,13,7;RE=20;REF_strand=31,43;Strandbias_pval=0.0804643;AF=0.212766	GT:DR:DV	0/0:74:20
chr1	86674152	3319	N	TATGTTCCTTCTTTTTCTTTATTTTTTCTTTCTTTCTTTCTTTTTTCTTTCTTTCTTTCTTTATTCTTTTCTTCTCCTTCTTCCTTCCTTCTTCCTTCTTCCTCCTTTTTTTCTT	.	PASS	PRECISE;SVMETHOD=Snifflesv1.0.12;CHR2=chr1;END=86674156;STD_quant_start=0.948683;STD_quant_stop=7.720104;Kurtosis_quant_start=-0.522054;Kurtosis_quant_stop=6.101483;SVTYPE=INS;SUPTYPE=AL;SVLEN=121;STRANDS=+-;STRANDS2=7,14,7,14;RE=21;REF_strand=36,55;Strandbias_pval=0.803929;AF=0.1875	GT:DR:DV	0/0:91:21
chr1	86711573	3320	GGAGCCTGCTTCTTTTTTTTTTTTTTTTTAGTCTTTTTTTTCAATTTTCACTTATTTATGATAGAGAGAGAGAGAGGCAGAGACATAGGCAGAGGGATAAGCAGGCTCCATGCACCGGGATGCCCGATGTGGGATTCGATCCCGGGTCTCCAGGATCGCGCCCTGGGCCAAAGGCAGGCGCCAAACCACTGCGCCACCCAGGGATCCCTG	N	.	PASS	PRECISE;SVMETHOD=Snifflesv1.0.12;CHR2=chr1;END=86711786;STD_quant_start=2.022600;STD_quant_stop=2.315953;Kurtosis_quant_start=-1.696603;Kurtosis_quant_stop=0.158917;SVTYPE=DEL;SUPTYPE=AL;SVLEN=-213;STRANDS=+-;STRANDS2=8,15,8,15;RE=23;REF_strand=43,53;Strandbias_pval=0.483752;AF=0.193277	GT:DR:DV	0/0:96:23
chr1	86725038	3321	AAAACCAGGCTGCCGGGATACCTGGGTGGCGCAGCGGTTTGGCGCCTGCCTTTGGCCCAGGGCACGATCCTGGAGACCCGGGATCGAATCCCACATCGGGCTCCTGGTGCATGGAGCCTGCTTCTCCCTCTGCTTGTGTCTCTGCCTCTCTCTCTCTCTCTGTGACTATCATGAATAAATAAATAAAAAATCTTTAAAAAAAAAAAAAA	N	.	PASS	PRECISE;SVMETHOD=Snifflesv1.0.12;CHR2=chr1;END=86725247;STD_quant_start=4.123106;STD_quant_stop=3.332738;Kurtosis_quant_start=4.270289;Kurtosis_quant_stop=11.916664;SVTYPE=DEL;SUPTYPE=AL;SVLEN=-209;STRANDS=+-;STRANDS2=35,21,35,21;RE=56;REF_strand=53,37;Strandbias_pval=0.72936;AF=0.383562	GT:DR:DV	0/1:90:56
chr1	86754001	3322	AAATTATTTCTTTTTTTTTTTTTTAAATTTTTTTTTTAAATTTTTATTTATTTATGATAGTCACAGAGAGAGAGAGAGAGGCAGAGACATAGGCAGAGGGAGAAGCAGGCTCCATGCACTGGGAGCCTGATGTGGGATTCGATCCTGGGTCTCCAGGATCGCGCCCTGGGCCAAAGGCAGGCGCCAAACCGCTGCGCCACCCAGGGATCCCTG	N	.	PASS	PRECISE;SVMETHOD=Snifflesv1.0.12;CHR2=chr1;END=86754211;STD_quant_start=1.527525;STD_quant_stop=1.399405;Kurtosis_quant_start=18.940299;Kurtosis_quant_stop=-1.144206;SVTYPE=DEL;SUPTYPE=AL;SVLEN=-210;STRANDS=+-;STRANDS2=25,23,25,23;RE=48;REF_strand=50,38;Strandbias_pval=0.718478;AF=0.352941	GT:DR:DV	0/1:88:48
chr1	86759571	3323	N	TAAATAAATAATAGATATAATATATATATATATAATATATATATATAT	.	PASS	PRECISE;SVMETHOD=Snifflesv1.0.12;CHR2=chr1;END=86759580;STD_quant_start=1.828592;STD_quant_stop=3.570714;Kurtosis_quant_start=28.152656;Kurtosis_quant_stop=4.282618;SVTYPE=INS;SUPTYPE=AL;SVLEN=38;STRANDS=+-;STRANDS2=34,30,34,30;RE=64;REF_strand=61,46;Strandbias_pval=0.636695;AF=0.374269	GT:DR:DV	0/1:107:64
chr1	86797554	3324	N	TTGTGTTCTGGTTTGGAAACTTTTTTTTTTTTTTTTTTAATTTTTATTTATGATAGTCAACAGAGAGAGGAGAGAGAGAGAGAGAGGCAGAGGGAGAAGGCAGGCTCCATGGCACCAGAGCCCGACGTGGGATTCGATCCCACGGGTGCGAAGGATCGCGACTGGGCGCAAAGGCAGGCGCCAAACCGCGGCGCCACCAGGGGATCCCG	.	PASS	PRECISE;SVMETHOD=Snifflesv1.0.12;CHR2=chr1;END=86797566;STD_quant_start=2.026609;STD_quant_stop=5.599745;Kurtosis_quant_start=15.277260;Kurtosis_quant_stop=6.548203;SVTYPE=INS;SUPTYPE=AL;SVLEN=200;STRANDS=+-;STRANDS2=26,31,26,31;RE=57;REF_strand=39,39;Strandbias_pval=0.7275;AF=0.422222	GT:DR:DV	0/1:78:57
chr1	86798811	3325	N	TTTTTATTTTTTTTTACTTTTTTTTTTTTTTTTTTTTTTTTTTTTTTTTTTTTTTTTTTTTTTTCTTTTTTTTTTTTTTTTTTTTTTTTTTTTTTTTTATGGGTTCAATTTACTACATACATGAATAATACTCCATCTGCCCGCTCACCCATTCCATCCCACCCCCCCGCCCTCCTCCCCTTATACCACCCCTAGTCGTTTCCCAGAGTTAGCCAAGTCTAGTCTTTACGTTCTGTCTCCCTTTCTGATATTTCCC	.	FAIL_NOTPRECISE	IMPRECISE;SVMETHOD=Snifflesv1.0.12;CHR2=chr1;END=86798816;STD_quant_start=5.830952;STD_quant_stop=17.818530;Kurtosis_quant_start=5.556585;Kurtosis_quant_stop=6.805563;SVTYPE=INS;SUPTYPE=AL;SVLEN=252;STRANDS=+-;STRANDS2=8,4,8,4;RE=12;REF_strand=41,34;Strandbias_pval=0.539248;AF=0.137931	GT:DR:DV	0/0:75:12
chr1	86827937	3326	GATCTATAAGTCTTTTTTTTTTTTAATTTATTTTTTATTGGTGTTCAATTTACTAACATACAGAATAACACCCAGTGCCCGTCACCCATTCACTCCCACCCCCCACCCTCCTCCCCTTCTACCACCCCTAGTTCGTTTCCCAGAGTTAGCAGTCTTTACGTTCTGTCTCCCTTTCTGATATTTCCCACACATTTCTTCTCCCTTCCCTTATATTCCCTTTCACTATTATTTATATTCCCCAAATGAATGAGAACATATAATGTTTGTCCTTCTCCGACTGACTTACTTCACTCAGCATAATACCCTCCAGTTCCATCCACGTTGAAGCAAATGGTGGGTATTTGTCATTTCTAATAGCTGAGTAATATTCCATTGTATACATAAACCACATCTTCTTTATCCATTCATCTTTCGTTGGACACCGAGGCTCCTTCCACAGTTTGGCTATCGTGGCCATTGCTGCTAGAAACATCGGGATGCAGGTGTCCCGGCGTTTCATTGCATTTGTATCTTTGGGGTAAATCCCCAACAGTGCAATTGCTGGGTCGTAGGGCAGGTATATTTTTAACTGTTTGAGGAACCTCCACACAGTTTTCCAGAGTGGCTGCACCAGTTCACATTCCCACCAACAGTGTAAGAGGGTTCCCTTTTCTCCGCATCCTCTCCAACATTTGTGGTTTCCTGCCTTGTTAATTTTCCCCATTCTCACTGGTGTGAGGTGGTATCTCATTGTAGTTTTGATTTGTATTTCCCTGATGGCAAGTGATGCAGAACATTTTCTCATATGCATGTTGGCCATGTCTATGTCTTCCTCTGTGAGATTTCTGTTCATGTCTTTTGCCCATTTCATGATTGGATTGTTTGTTTCTTTGGTGTTGAGTTTAATAAGTTCTTTATAGATCTTGGAAACTAGCCCTTTATGTGATAGGTCATTTGCAAATATCTTCTCCCATTCTGTAGGTTGTCTTTGAGTTTTGTTGACTGTATCCTTTGCTGTGCAAAAGCTTCTTATCTTGATGAAGTCCCAATAGTTCATTTTTGCTTTTGTTTCTTTTGCCTTCCTGGATGTATCTTGCAAGAAGTTACTATGGCCGAGTTCAAAAAGGGTGTTGCCTGTGTTCTTCTCTAGGATTTTGATGGAATCTTGTCTCACATTTAGATCTTTCATCCATTTTGAGTTTATCTTTGTGTATGGTGAAAGAGAGTGGTCTAGTTTCATTCTTCTGCATGTGGATGTCCAATTTTCCCAGCACCATTTATTGAAGAGACTGTCTTTCTTCCAATGGATAGTCTTTCCTCCTTTATCGAATATTAGTTGCCCATAAAGTTCAGGGTCCACTTCTGGATTCTCTATTCTGTTCCACTGATCTATGTGTCTGTTTTTGTGCCAGTACCACACTGTCTTGATGAACACAGCTTTGTAGTACAACCTGAAATCTGGCATTGTGATGCCCCCAGATATGGTTTTCTTTTTTAAAATTCCCCTGGCTATTCGGGGTCTTTTCTGATTCCACACAAATCTTAAAATAATTTGTTCTAACTCTCTGAAGAAAGTCCATGGTATTTTGATAGGGATTGCATTAAACGTGTATATTGCCCTGGGTAACATTGACATTTTCACAATATTAATTCTGCCAATCCATGAGCATGGAATATTTTTCCATCTCTTTGTGTCTTCCTCAATTTCTTTCAGAAGTGTTCTATAGTTTTTAGGGTCTAGATCCTTTACCTCTTTGGTTAGGTTTATTCCTAGGTATCTTATGCTTTTGGGTGCAATTGTAAATGGGATTGACTCCTTAATTTCTCTTTCTTCAGTCTCATTGTTAGTGTATAGAAATGCCACTGATTTCTGGGTATTGATTTTGTATCCTGCCACGCTACCGAATTGCTGTATGAGTTCTAGCAATCTTGGGGTGGAGACTTTTGGGTTTTCTATGTAGAGTATCATGTCATCGGCGAAGAGGGAGAGTTTGACTTCTTCTTTGCCAATTTGAATGCCTTTAATGTCTTTTTGTTGTCTGATTGCTGAGGCTAGGACTTCCAGTACTATGTTGAACAGCAGTGGTGAGAGTGGACATCCCTGTCTTGTTCCTGATCTTAGGGGAAAGGCTCCTAGTGCTTCCCCATTGAGAATGATATTTGCTGTGGGCTTTTCATAGATGGCTTTTAAGATGTCGAGGAATGTTCCCTCTATCCCTACACTCTGAAGAGTTTTGATCAGGAATGGATGCTGTATTTTGTCAAATGCTTTCTCTGCATCCAATGAGAGGATCATATGGTTCTTGGTTTTTCTCTTGCTGATATGATGAATCACATTGATTGTTTTACGGGTGTTGAACCAGCCTTGTGTCCCAGGGATAAATCCTACTTGGTCATGGTGAATAATTTTCTTAATGTACTGTTGGATCCTATTGGCCAGTATCTTGTTGAGAATTTTTGCATCCATGTTCATCAGGGATATTGGTCTGTAATTCTCCTTTTTGGTGGGGTCTTTGTCTGGCTTTCGAATTAAGGTGATGCTGGCTTCATAGAACGAATTTGGAAGTACTCCATCTCTTTCTATCTTTCCAAACAGCTTTAGGAGAATAGGTATGATTTCTTCTTTAAACGTTTGATAAAATTCCCCTGGGAAGCCATCTGGCCCTGGACTCTTGTGTCTTGGGAGGTTTTTGATGACTGCTTCAATTTCCTCCCTGGTTATTGGCCTGTTCAGGTTTTCTATTTCTTCCTGTTCCAGTTTTGGTAGTTTGTGGCTTTCCAGGAATGCGTCCATTTCATCTAGATTGCCTAATTTATCGGCGTATAGCTGTTCATAATATGTTTTTAAAATCGTTTGTATTTCCTTGGTGTTGGTAGTGATCTCTCCTTTCTCATTCATGATTTTATTAATTTGAGTCTTCTCTCTCTTCTTTTTAATAAGGCTGGCTAATGGTTTATCTATCTTATTAATTCTTTCAAAGAACCAACTCCTGGTTCTGTTGATCTGTTCCACAGTTCTTCTGGTCTCGATTTCGTTGAGTTCTGCTCGAATCTTTATTAACTCCCTTCTTCTCTTGGGTGTAGGATCTATTTGCTGTTTTTTCTCTAGCTCCTTTATGTGTAAGGTTAGCTTTTGTATTTGAGTTCTTTCCAGTTTTTGAATGGATGCTTGTATTGCGATGTATTTCCCCCTTAGGACTGCTTTTGCTGCATCCCAAAGATTTTGAACGGTTGTATCTTCATTCTCATTAGTTTCCATGAATCTTTTTAATTCTTCCTTAATTTCCTGGTTGACCCTTTTATCTTTTAGCAGGATGGTCCTTAACCTCCACGTGTTTGAGGTCCTTCCAAACTTCTTGTTGTGATTTAGTTCTAATTTCAAGGCATTATGGTCCGAGAATATGCAGGGGACAATCCCAATCTTTTGGTATTGGTTCAGACCCGATTTGTGTCCCAATATGTGGTCTATTCTGGAGAAAGTTCCATGTGCGCTTGAGAAGAATGTGTATTCAGTTGAGTTTGGATGTAAAGTTCTGTAGATATCTGTGAAATCCATCTGGTCCAGTGTATCATTTAAAGCTCTCGTTTCTTTGGAGATGTTGTGCTTAGAAGACCTATCGAGTATAGAAAGAGCTAGATTGAAGTCACCAAGTATAAGTGTATTATTATCTAAGTATTTCTTCACTTTGGTTAATAATTGATTTATATATTTGGCAGCTCCCACATTCGGAGCATATATATTGAGGATTGTTAAGTCCTCTTGTTGAATAGATCCTTTAAGTATGATATAGTGTCCCTCTTCATCTCTCACTACAGTCTTTGGGGTAAATTTTAGTTTATCTGATATAAGGATGGCTACCCCTGCTTTCTTTTGAGGACCATTCGAATGGTAAATGGTTCTCCAACCTTTTATTTTCAGGCTGTAGGTGTCCTTCTGTCTAAAATGAGTCTCTTGTAGACAGCAAATAGATGGGTCCTGCTTTTTTATCCAGTCTGAAACCCTGCGCCTTTTGATGGGGTCATTAAGCCCGTTCACATTCAGAGTTACTATTGAGAGATATGAGTTTAGTGTCATCATGATATCTATTCAGTCTTTGTTTTTGTGGACTGTTCCACTGAACTTCTTCTTAAAGGGGAATTTTAAGAGTCCCCCTTAAAATTTCTTGCAGAGCTGGTTTGGAGGTCACATATTCTTTTAGTTGCTGCCTGTCTTGGAAGCTCTTTATCTCTCCTTCCATTTTGAATGAGAGCCTTGCTGGATAAAGTATTCTTGGTTGCATGTTCTTCTCATTTAGGACCCTGAATATATCCTGCCAGCCCTTTCTGGCCTGCCAGGTCTCTGTGGAGAGGTCTGCTGTTACCCTAATACTCCTCCCCATAAATGTCAGGGATTTCTTGTCTCTTGCTGCTTTAAGGATCTTCTCCTTATCTTTTGAATTTGCAAGCTTCACAATTAAATGTCGAGGTGTTGAACGGTTTTTATTGATTTTATGGGGGGATCTCTCTATTTCCTGGATCTGAATGCCTGTTTCCCTTCCCAGATTAGGAAAGTTTTCAGCTAGAATTTGTTCAAATACATATTCTGGCCCTCTGTCCCTTTCGGCGCCCTCGGGAACCCCAATTAAACGTAGGTTTTTCTTCCTCAGGCTGTCGTTTATTTCCCTTAATCTATCTTCATGGTCTTTTAATTGTTTGTCTCTTTTTTCCTCAGTTTCCCTCTTTGCTATCAACTTGTCTTCTATGTCACTCACTCGTTCTTCCACCTCGTTAACCCTCGTCGTTAGGACTTCTAGTTTGGATTGCATCTCATTCAATTGATTTTTAATTTCTGCCTGATTAGCTCTAAATTCTGCAGTCATGAAGTCTCTTGAGTCCTTTATACTTTTTTCTAGAGCCACCAGTAGCTGTATAATAGTGCTTCTGAATTGGCTTTCTGACATTGAATTGTAATCCAGATTTTGTAACTCTGTGGGAGAGAGGACTGTTTCTGATTCTTTCTTTTGAGGTGAGGTTTTCCTTCTAGTCATTTTGCTCAGTGCAGAGTGGCCAAAAGCAAGTTGTATTGAGAAAAAGAGAAAAAGAGAGGAGAGAAAGAAGGAAAGAAAAGAGAAAGAGAAAAAAAGGGAAGAGAAAAAAAAAACGAAAGAAAAAAAGAAGAAAAAGAGAAAGAAAAAGAAAGAAGAAAAAAAGGGTGGGGTGGGGGAAGGAAACAAATCAAAAAGCAAAACAAAACAAAAAAAACAAAAACAAAAACAAAACAAAAAAACACAAAAACAAACAAAAAGAACCACAGGGGAGTATCTTCTGATTCTGTGTTCTTTAAGTCCCTTGGCTTCTCCTGGAAGTTGTCAGTCTAGCTGGTGTTCTGGGGGAGGGGCCTGTTGTGCTGATTTTCAGGTGTTAGCAGTTGGGGGAGCTGCTGTGCCCCTGCCTGGTGCAGGGCTCAGTGGGGGTTGTTTACCCCGTGAGGCCGCAGGAGGAACAGCCCCAGTGGCGGGGCAGCTCTGGAGCCCTGGATTCAGCTCCGGCAGGAACTCCGTCTGCAGGGCCTGGAGGCTCCGGGGCGGGGCCGCTGATCTGCTCAGCTCGGGGCAGGAGCGTCCTCGCTGTCCTGGGCCCTCCCGGCCTCTGCCTGTCCCGGGGGAGGCGGGATCCTGGGCTGTGTCCCGGCGCCCTGTGCTCCGGAGCCTGCGCTGTTGGATTCGCGCTCCCGGGCCGCGCAGCCCCCTCCGCGGAGCCGCCGCCCGAGCCCCTTCAGCTGCTCCGGGTCCCGCCGGGTCCCGCCGTGCGCGCTGCAGCCCTTAGGGAGCTCGGCGCACTCTCCTGGGCGCGCAGTTGCTGTTACTGTCCCCGGGAGCCCGAGGGCATCCCCGCCCTCCTGGGTCCTGCTCCACCTCCCCGCGAGCCCCTTTCCCCCGGGAAGGTCGGTGCAGCTCCTGCTCCTCCGGGACGGGGCTCTCCTGTCCTGGGGACACTCGCCCCGGCCTCAGCCCGGCTCCTCGCGGGGCCCCTCCCCCTTGGAGGCCTTTGTTCCTTTATTTCTTTTTCCCCGTCTTCCTACCTTGATAGATGCGCGAACTCTTCTCACTGTAGCATTCCAGCTGGTCTCTCTTTAAATCTCAGGCCGAATTCATAGATTTTCAGGATAATTTGAAGGTTTTCTAGGTAGTTTGGTGGAGACAGGTGATTTGGGGACCCTACTCTTCCGCCATCTTGCTCCTCCCC	N	.	PASS	PRECISE;SVMETHOD=Snifflesv1.0.12;CHR2=chr1;END=86834141;STD_quant_start=5.533117;STD_quant_stop=0.784465;Kurtosis_quant_start=-2.222779;Kurtosis_quant_stop=-1.517664;SVTYPE=DEL;SUPTYPE=AL,SR;SVLEN=-6204;STRANDS=+-;STRANDS2=14,13,14,13;RE=27;REF_strand=64,53;Strandbias_pval=0.832527;AF=0.1875	GT:DR:DV	0/0:117:27
chr1	86887661	3327	N	ACACCGTCCGTTTGGTAAGGGATCCCTGGTGCGCAGCGGTTTGCCCTGCCTTTGGGCCCAGTCGTGATCCTGGAACCCCGGATCGAATCCCCGTCAGGCTTCCCGGTGCATGGAGCCTGCGTTCTTCCCTCTGGCCGTGTCCTCTCCTCTCAGCCTCTCTTTCTCTCTCTCTCTTCTCTCTCTCTCTCTCTATGTGACGTTCATAAATAAATAGAAATTTAAAAAAAAAAAAAAAAAAAAAAAAAAAAC	.	PASS	PRECISE;SVMETHOD=Snifflesv1.0.12;CHR2=chr1;END=86887680;STD_quant_start=1.860521;STD_quant_stop=6.108002;Kurtosis_quant_start=2.324916;Kurtosis_quant_stop=3.707588;SVTYPE=INS;SUPTYPE=AL;SVLEN=229;STRANDS=+-;STRANDS2=15,12,15,12;RE=27;REF_strand=50,51;Strandbias_pval=0.666648;AF=0.210938	GT:DR:DV	0/0:101:27
chr1	86893363	3328	AATAAGTCACCAATGGGGGATCCCTGGGTAGCGCAGCGTTTTAGCGCCTGCCTATGGCCCAGGGCGCGATCCTGGAGACCCAGGATCGAATCCCACGTCGGGCTCCCGGTGCATGGAGCCCGCTTCTCCCTCTGCCTATGTCTCTGCCTCTCTCTCTCTCTCTCTCTCTCTCTCTCTCTCTCTGTGACTATCATAAATAAATAAAAATTAAAAAAAA	N	.	PASS	PRECISE;SVMETHOD=Snifflesv1.0.12;CHR2=chr1;END=86893580;STD_quant_start=3.144156;STD_quant_stop=2.248809;Kurtosis_quant_start=13.043221;Kurtosis_quant_stop=-1.586960;SVTYPE=DEL;SUPTYPE=AL;SVLEN=-217;STRANDS=+-;STRANDS2=36,35,36,35;RE=71;REF_strand=56,54;Strandbias_pval=1;AF=0.392265	GT:DR:DV	0/1:110:71
chr1	86912109	3329	N	CTATGTTTTTTTATTTTTTTTTATTTATTATTTTTTTATTCTATTTTTTTTATTATTATTTTTTTATTGGGTGTTCACTTTTACTAAATACAGACTAACCCCCCGTGCCCGTCACCCATTCCTCCCACCCCGCCCCTCCTCCCCCTTCAACACCCCTAGTGGCGTTTCCCAGAGTCTTAGCAGTATGTACGTTCTGTCTCCCTTTATGATATGTCTCCCATCACATTTCTTCCCCCCTTCCTTATTATTCCCTTGCACTATGATTTATATATCCCCAAATGAATGAGAACATATAATGTTTTGTCCTTCTCCGACTGGCTTACTTCACTCCGCATAATACCCTCCAGTCCCTCCACGTTGACGCACAATGGTGGGTATTTGTCATTTCTAAATAGCTGTTAGTAATATCCATTGTTATACATAGACCACATCTTCTTTTATCCATTCAGTCTTTTCGTTGGACACCCGAAGGCTCCTTCCACAGTTTGGTATCGTTGGCATTGCTGCTATCAACCTCGGGGTTGCAGGTGTC	.	PASS	PRECISE;SVMETHOD=Snifflesv1.0.12;CHR2=chr1;END=86912113;STD_quant_start=0.898027;STD_quant_stop=7.091567;Kurtosis_quant_start=27.775657;Kurtosis_quant_stop=14.385475;SVTYPE=INS;SUPTYPE=AL,SR;SVLEN=528;STRANDS=+-;STRANDS2=36,27,36,27;RE=63;REF_strand=56,50;Strandbias_pval=0.63364;AF=0.372781	GT:DR:DV	0/1:106:63
chr1	86916568	3330	N	AATCTCGCGACTTAAAAAAAAAACAATAATAAAAAAAAAAAAACCAAAACC	.	PASS	PRECISE;SVMETHOD=Snifflesv1.0.12;CHR2=chr1;END=86916576;STD_quant_start=0.661438;STD_quant_stop=3.482097;Kurtosis_quant_start=12.848748;Kurtosis_quant_stop=12.435723;SVTYPE=INS;SUPTYPE=AL;SVLEN=44;STRANDS=+-;STRANDS2=17,15,17,15;RE=32;REF_strand=57,45;Strandbias_pval=0.839993;AF=0.238806	GT:DR:DV	0/0:102:32
chr1	86932468	3331	TTGCTTAACATTCTTTTTTTTTTTTTTTTAAATTTTTATTTATTATAGTCACACAGAGAGAGAGAGAGGCAGAGACACAGGCAGAGGGAGAAGCAGGCTCCATGCACCGGGAGCCCGACGTGGGATTCGATCCCGGGTCTCCAGGATCGCGCCCTGGGCCAAAGGCAGGCGCTAAACCGCTGCGCCACCCAGGGATCCC	N	.	PASS	PRECISE;SVMETHOD=Snifflesv1.0.12;CHR2=chr1;END=86932667;STD_quant_start=2.685942;STD_quant_stop=1.523624;Kurtosis_quant_start=-1.098580;Kurtosis_quant_stop=18.893253;SVTYPE=DEL;SUPTYPE=AL;SVLEN=-199;STRANDS=+-;STRANDS2=21,35,21,35;RE=56;REF_strand=40,54;Strandbias_pval=0.607736;AF=0.373333	GT:DR:DV	0/1:94:56
chr1	86960058	3332	N	CCGTTATCACGAATTAATTTTTTTTAATCATCTGAGTCACAGAGTAGAGGCGAGACGGAGAGAGAGAGAGGAGGCGAGACACAGGCAGTAGCGGAGAAGCAGTCTCCATGAACCGGGCGGTCCTGATGTGCGATTCGATCCGCGCGTCTCAGAATCGCGCCTGGGCCAAAGGCAGGCGCCTAAAAACTCGCTGCGCCACCCTGGATCC	.	PASS	PRECISE;SVMETHOD=Snifflesv1.0.12;CHR2=chr1;END=86960069;STD_quant_start=1.870829;STD_quant_stop=4.051749;Kurtosis_quant_start=8.362330;Kurtosis_quant_stop=2.937630;SVTYPE=INS;SUPTYPE=AL;SVLEN=208;STRANDS=+-;STRANDS2=13,12,13,12;RE=25;REF_strand=40,36;Strandbias_pval=1;AF=0.247525	GT:DR:DV	0/0:76:25
chr1	86971743	3333	N	ACAAAAGGACTTTTCTAAAAACACAAAAAAAAAAAAAACAAAA	.	PASS	PRECISE;SVMETHOD=Snifflesv1.0.12;CHR2=chr1;END=86971754;STD_quant_start=3.811340;STD_quant_stop=3.034885;Kurtosis_quant_start=2.652018;Kurtosis_quant_stop=2.064486;SVTYPE=INS;SUPTYPE=AL;SVLEN=33;STRANDS=+-;STRANDS2=23,16,23,16;RE=39;REF_strand=60,45;Strandbias_pval=1;AF=0.270833	GT:DR:DV	0/0:105:39
chr1	86995715	3334	N	AGTAAAATGAACCAAACCAAAAATAAAAAAAAAAAAAAAAAAAA	.	PASS	PRECISE;SVMETHOD=Snifflesv1.0.12;CHR2=chr1;END=86995728;STD_quant_start=4.458139;STD_quant_stop=5.431390;Kurtosis_quant_start=1.778092;Kurtosis_quant_stop=0.914673;SVTYPE=INS;SUPTYPE=AL;SVLEN=36;STRANDS=+-;STRANDS2=13,20,13,20;RE=33;REF_strand=46,46;Strandbias_pval=0.317007;AF=0.264	GT:DR:DV	0/0:92:33
chr1	87074634	3335	AAAAAGTTGAAAATAGGGATCCCTGGGTGGCGCAGCGGTTTGGTGCCTGCCTTTGGCCCAGGGCGCGATCCTGGAGACCCGGGATCGAGTCCCACGTCGGGCTCCCGGTGCATGGAGCCTGCTTCTCCCTCTGCCTGTGTCTCTGCCTCTCTCTCTCTCTTTGTGTGACTATCATAAATAAATAAAAATTTA	N	.	PASS	PRECISE;SVMETHOD=Snifflesv1.0.12;CHR2=chr1;END=87074825;STD_quant_start=2.455860;STD_quant_stop=2.236068;Kurtosis_quant_start=15.346288;Kurtosis_quant_stop=-1.440277;SVTYPE=DEL;SUPTYPE=AL;SVLEN=-191;STRANDS=+-;STRANDS2=24,41,24,41;RE=65;REF_strand=37,55;Strandbias_pval=0.740686;AF=0.414013	GT:DR:DV	0/1:92:65
chr1	87244963	3336	N	CTTTTTTTTGGCCCGTGTTTTTTTCCCCCAACCACCCCTTGTCTCTCTTCGTC	.	FAIL_NOTPRECISE	IMPRECISE;SVMETHOD=Snifflesv1.0.12;CHR2=chr1;END=87244973;STD_quant_start=8.336666;STD_quant_stop=17.688980;Kurtosis_quant_start=3.151168;Kurtosis_quant_stop=0.246010;SVTYPE=INS;SUPTYPE=AL;SVLEN=60;STRANDS=+-;STRANDS2=18,0,18,0;RE=18;REF_strand=50,38;Strandbias_pval=0.000222105;AF=0.169811	GT:DR:DV	0/0:88:18
chr1	87352157	3337	N	TGTAAAAAGTCCATGCTGGGGATCACCTGGGGGGCGAAGCGGTGTTGGGCGCCTGCATTTGGGCCCAGGCGCGTAACTGAGAGAACCCGGATCGATCCCACACGGGCTCCGGTGCTGGAGCCTGCTTCTTCCCTCGCTATATTCTCGCCTCTCATCTCCTCCTCTCTCACTGTGTCCTATCATAATAATAAAGGTAAAATTTAAAAAAAAAAACTGTTTAAAAAAAATAATATAAAAATAAAA	.	PASS	PRECISE;SVMETHOD=Snifflesv1.0.12;CHR2=chr1;END=87352166;STD_quant_start=1.520691;STD_quant_stop=6.959705;Kurtosis_quant_start=10.757041;Kurtosis_quant_stop=2.988216;SVTYPE=INS;SUPTYPE=AL;SVLEN=249;STRANDS=+-;STRANDS2=21,12,21,12;RE=33;REF_strand=55,40;Strandbias_pval=0.681621;AF=0.257812	GT:DR:DV	0/0:95:33
chr1	87364784	3338	N	AGACAAAGAACAATAACACGAAAGAAACGGAAAAGAA	.	FAIL_NOTPRECISE	IMPRECISE;SVMETHOD=Snifflesv1.0.12;CHR2=chr1;END=87364784;STD_quant_start=13.827509;STD_quant_stop=23.687549;Kurtosis_quant_start=2.161788;Kurtosis_quant_stop=0.152931;SVTYPE=INS;SUPTYPE=AL;SVLEN=49;STRANDS=+-;STRANDS2=1,17,1,17;RE=18;REF_strand=41,49;Strandbias_pval=0.00111667;AF=0.166667	GT:DR:DV	0/0:90:18
chr1	87404847	3339	N	GAAAGGCAAAAAGAGAAAAATGAAAAGAAAGGAAAGACGATAGGAAAAGCACAAAGAAACAAG	.	FAIL_NOTPRECISE	IMPRECISE;SVMETHOD=Snifflesv1.0.12;CHR2=chr1;END=87404847;STD_quant_start=11.523888;STD_quant_stop=19.442222;Kurtosis_quant_start=2.214291;Kurtosis_quant_stop=0.248392;SVTYPE=INS;SUPTYPE=AL;SVLEN=68;STRANDS=+-;STRANDS2=2,13,2,13;RE=15;REF_strand=41,36;Strandbias_pval=0.00480404;AF=0.163043	GT:DR:DV	0/0:77:15
chr1	87455304	3340	ACCCGGAGCAAGATGGCGGAAGAGTAGGGTCTCCAAATCACCTGTCTCCACCAAACTACCTAGAAAACCTTCAAATTATCCTGAAAATCTATGAATTCGGCCTGAGATTTAAAGAGAGACCAGCTGGAATGCTACAGTGAGAAGAGTTCGCGCATCTATCAAGGTAGGAAGACGGGGAAAAAGAAGTAAAGAAACAAAGGCCTCCAAGGGGGAGGGGCCCCGCGAGGAGCCGGGCTGAGGCCGGGGCGAGTGTCCCCAGGACAGGAGAGCCCCGTCCCGGAGACGCAGGAGCTGCACCGACCTTCCCGGGGGAAAGGGGCTCGCAGGGAGTTGGAGCAGGACCCAGGAGGGCGGGGATGCCCTCGGGTTCCCCGGGACACTAACAGAGCAACTGCGCGCCCAGGAGAGTGCGCCGAGCTCCCTAAGGGCTGCAGCGCGCACGGCGAGACCCGGCGGGACCCGGAGCAGCTCGGAGGGGCTCGGGCGGCGGCTCCGCGGAGGGGGCTGCGCGGCCCCGGGAGCAGCTCGGAGGGGCTCGGGCAGAGGAAGAGGCTCCGTGCGGAGGGGGCTGCGCGGTTCCAGGAGCAGCTCGGAGGGGCTCGGGCGGCAGCTCCGCGGAGGGGGCTGCGCGGCCCGGGAGCGCGAATCCAACAGCGCAGGCTCCGGAGCACAGGGCGCCGGGACACAGCCCAGGATCCCGCCTCCCCCCGGGACAGGCAGAGGCCGGGAGGGCCCAGGACAGCGAGGACGCTCCTGCCCCAGCTGAGCAGAGCAGCGGCCCCGCCCCGGAGCCTCCAGGCCCTGCAGACAGAGAGCTCCGGAGTTCCTGCCGGAGCTGAATCCAGGTTTCCAGAGCTGCCCCGCCACTGGGGCTGTTCCTCCTGCGGCCTCACGGGGTAAACAACCCCCACTGAGCCCTGCACCAGGCAGGGGCACAGCAGCTCCCCCAAGTGCTAACACCTGAAAATCAGCACAACAGGCCCCTCCCCCAGAAGACCAGCTAGACGGACAACTTCCAGGAGAAGCCAAGGGACTTAAAGTACACAGAATCAGAAGATACTCCCCGGTGGTTCTTTTTTTGTTTGTTTTTGTTTTTGTTTTGTTTTGCTTTTTGATTTGTTTCCTTCCCCCACCCCCTTTTTTTTCTCCTTTCTTTTTCTTTCTCTTTTTCTTCTTTTTTTTTTTTCGTTTTTTTTCTTTTTCTTCCCTTTTTTTTCTCTTTCTCTTTTCTTTCCTTCTTTCTCTCCTCTCTTTTTCTCTTTTTCCCAATACAACTTGCTTTTGGCCACTCTGCACTGAGCAAAATGACTAGAAGGAAAACCTCACCTCAAAAGAAAGAATCAGAAACAGTCCTCTCTCCCACAGAGTTACAAAATCTGGATTACAATTCAATGTCAGAAAGCCAATTCAGAAGCACTATTATACACCTACTGGTGGCTCTAGAAAAAAGTATAAAGGACTCAAGAGACTTCATGACTGCAGAATTTAGAGCTAATCAGGCAGAAATTAAAAATCAATTGAATGAGATGCAGTCCAAACTAGAAGTCCTAACGCGGAGGGTTAACGAGGTGGAAGAACGAGTGAGTGACCTAGAAGACAAGTTGATAGCAAAGAGGGAAACTGAGGAAAAAAGAGACAAACAATTAAAAGACCATGAAGATAGATTAAGGGAAATAAACGACAGCCTGAGGAAGAAAAACCTACGTTTAATTGGGGTTCCCGAAGGCGCCGAAAGGGACAGAGGGCCAGAATATGTATTTGAACAAATTCTAGCTGAAAACTTTCCTAATCTGGGAAGGGAAACAGGCATTCAGATCCAGGAAATAGAGAGATCCCCCCCTAAAATCAATAAAAACCGTTCAACACCTCGACATTTAATTGTGAAGCTTGCAAATTCCAAAGATAAAGAGAAGATCCTTAAAGCAGCAAGAGACAAGAAATCCCTGACTTTTATGGGGAGGAGTATTAGGGTAACAGCAGACCTCTCCACAGAGACCTGGCAGGCCAGAAAGGGCTGGCAGGATATATTTAGGGTCCTAAATGAGAAGAACATGCAACCAAGAATACTTTATCCAGCAAGGCTCTCATTCAAAATGGAAGGAGAGATAAAGAGCTTCCAAGACAGGCAGCAACTAAAAGAATATGTGACCTCCAAACCAGCTCTGCAAGAAATTTTAAGGGGGCCTCTTAAAATTCCCCTTTAAGAAGAAGTTCAGTGGAACAGTCCACAAAAACAAAGACTGAATAGATATCATGATGACACTAAACTCATATCTCTCAATAGTAACTCTGAATGTGAACGGGCTTAATGACCCCATCAAAAGGCGCAGGGTTTCAGACTGGATAAAAAAGCAGGACCCATCTATTTGCTGTCTACAAGAGACTCATTTTAGACAGAAGGACACCTACAGCCTGAAAATAAAAGGTTGGAGAACCATTTACCATTCGAATGGTCCTCAAAAGAAAGCAGGGGTAGCCATCCTTATATCAGATAAACTAAAATTTACCCCAAAGACTGTAGTGAGAGATGAAGAGGGACACTATATCATACTTAAAGGATCTATTCAACAAGAGGACTTAACAATCCTCAATATATATGCTCCGAATGTGGGAGCTGCCAAATATATAAATCAATTATTAACCAAAGTGAAGAAATACTTAGATAATAATACACTTATACTTGGTGACTTCAATCTAGCTCTTTCTATACTCGATAGGTCTTCTAAGCAAAACATCTCCAAAGAAACGAGAGCTTTAAATGATACACTGGACCAGATGGATTTCACAGATATCTACAGAACTTTACATCCAAACTCAACTGAATACACATTATTCTCAAGTGCACATGGAACTTTCTCCAGAATAGACCACATATTGGGTCACAAATCGGGTCTGAACCGATACCAAAAGATTGGGATTGTCCCCTGCATATTCTCGGACCATAATGCCTTGAAATTAGAACTAAATCACAACAAGAAGTTTGGAAGGACCTCAAACACATGGAGGTTAAGGACCATCCTGCTAAAAGATAAAAGGGTCAACCAGGAAATTAAGGAAGAATCAAAAAGATTCATGGAAACTAATGAGAATGAAGATACAACCGTTCAAAATCTTTGGGATGCAGCAAAAGCAGTCCTAAGGGGGAAATACATCGCAATACAAGCATCCATTCAAAAACTGGAAAGAACTCAAATACAAAAGCTAACCTTACACATAAAGGAGCTAGAGAAAAAACAGCAAATAGATCCTACACCCAAGAGAAGAAGGGAGCTAATAAAGATTTGAGCAGAACTCAACGAAATCGAGACCAGAAGAACTGTGGAACAGATCAACAGAACCAGGAGTTGGTTCTTTGAAAGAATTAATAAGATAGATAAACCATTAGCCAGCCTTATTAAAAAGAAGAGGGAGAAGACTCAAATTAATAAAATCATGAATGAGAAAGGAGAGATCACTACCAACACCAAGGAAATACAAACGATTTTAAAAACATATTATGAACAGCTATACGCCAATAAATTAGGCAATCTAGAAGAAATGGACGCATTCCTGGAAAGCCACAAACTACCAAAACTGGAACAGGAAGAAATAGAAAACCTGAACAGGCCAATAACCAGGGAGGAAATTGAAGCAGTCATCAAAAACCTCCCAAGACACAAGAGTCCAGGGCCAGATGGCTTCCCAGGAGAATTTTATCAAACGTTTAAAGAAGAAATCATACCTATTCTCCTAAAGCTGTTTGGAAAGATAGAAAGAGATGGAGTACTTCCAAATTCTTTCTATGAAGCCAGCATCACCTTAATTCCAAAGCCAGACAAAGACCCCGCCAAAAAGGAGAATTACAGACCAATATCCCTGATGAACATGGATGCAAAAATTCTCAACAAGATACTGGCCAATAGGATCCAACAGTACATTAAGAAAATTATTCACCATGACCAAGTAGGATTTATCCCCGGGACACAAGGCTGGTTCAACACCCGTAAAACAATCAATGTGATTCATCATATCAGCAAGAGAAAAACCAAGAACCATATGATCCTCTCATTGGATGCAGAGAAAGCATTTGACAAAATACAGCATCCATTCCTGATCAAAACTCTTCAGAGTGTAGGGATAGAGGGAACATTCCTCGACATCTTAAAAGCCATCTCTGAAAAGCCCACAGCAAATATCATTCTCAATGGGGAAGCACTGGGAGCCTTTCCCCTAAGATCAGGAACAAGACAGGGATGTCCACTCTCACCACTGCTATTGAACATAGTACTGGAAGTCCTAGCCTCAGCAATCAGACAACAAAAAGACATTAAAGGCATTCAAATTGGCAAAGAAGAAGTCAAACTCTCCCTCTTCGCCGATGACATGATACTCTACATAGAAAACCCAAAAGTCTCCACCCCAAGATTGCTAGAACTCATACAGCAATTCGGTAGCGTGGCAGGATACAAAATCAATGCCCAGAAATCAGTGGCATTTCTATACACTAACAATGAGACTGAAGAAAGAGAAATTAAGGAGTCAATCCCATTTACAATTGCACCCAAAAGCATAAGATACCTAGGAATAAACCTAACCAAAGATGTAAAGGATCTATACCTTAAAAACTATAGAACACTTCTGAAAGAAATTGAGGAAGACACAAAGAGATGGAAAAATATTCCATGCTCATGGATTGGCAGAATTAATATTGTGAAAATGTCAATGTTACCCAGGGCAATATACACGTTTAATGCAATCCCTATCAAAATACCATGGACTTTCTTCAGAGAGTTAGAACAAATTATTTTAAGATTTGTGTGGAATCAGAAAAGACCCCGAATAGCCAGGGGAATTTTAAAAAAGAAAACCCTATCTGGGAGCATCACAATGCCAGATTTCAGGTTGTACTACAAAGCTGTGGTCATCAAGACAGTGTGGTACTGGCACAAAAACAGACACATAGATCAGTGGAACAGAATAGAGAATCCAGAAGTGGACCCTGAACTTTATGGGCAACTAATATTCGATAAAGGAGGAAAGACTATCCATTGGAAGAAAGACAGTCTCTTCAATAAATGGTGCTGGGAAAATTGGACATCCACATGCAGAAGAATGAAATAGACCACTCTCTTTCACCATACACAAAGATAAACTCAAAATGGATGAAAGATCTAAATGTGAGACAAGATTCCATCAAAATCCTAGAGAAGAACACAGGCAACACCCTTTTTGAACTCGGCCATAGTAACTTCTTGCAAGATACATCCACGAAGACAAAAGAAACAAAAGCAAAAATGAACTATTGGGACTTCATCAAGATAAGAAGCTTTTGCACAGCAAAGGATACAGTCAACAAAACTCAAAGACAACCTACAGAATGGGAGAAGATATTTGCAAATGACATATCAGATAAAGGGCTAGTTTCCAAGATCTATAAAGAACTTATTAAACTCAACACCAAAGAAACAAACAATCCAATCATGAAATGGGCAAAAGACATGAACAGAAATCTCACAGAGGAAGACATAGACATGGCCAACATGCATATGAGAAAATGCTCTGCATCACTTGCCATCAGGGAAATACAAATCAAAACTACAATGAGATACCACCTCACACCAGTGAGAATGGGGAAAATTAACAAGGCAGGAAACAACAAATGTTGGAGAGGATGCGGAGAAAAGGGAACCCTCTTACACTGTTGGTGGGAATGTGAACTGGTGCAGCCACTCTGGAAAACTGTGTGGAGGTTCCTCAAACAGTTAAAAATATACCTGCCCTACGACCCAGCAATTGCACTGTTGGGGATTTACCCCAAAGATACAAATGCAATGAAACGCCAGGACACCTGCACCCCGATGTTTCTAGCAGCAATGGCCACGATAGCCAAACTGTGGAAGGAGCCTCGGTGTCCAACGAAAGATGAATGGATAAAGAAGATGTGGTTTATGTATACAATGGAATATTACTCAGCTATTAGAAATGACAAATACCCACCATTTGCTTCCACGTGGATGGAACTGGAGGGTATTATGCTGAGTGAAGTAAGTCAGTCGGAGAAGGACAAACATTATATGTTCTCATTCGTGTGGGGAATATAAATAATAGTGAAAGGGAAAATAACGGAAGGGAGAAGAAATGTGTGGGAAATATCAGAAACGGAGACAGAACGTAAAGACTGCTAACTCTGGGAAACGAACTAGGGGTGGTAGAAGGGGAGGAGGGCGGGGGGTGGGAGTGAATGGGTGACGGGCACTGGGTGTTATTCTGTATGTTAGTAAATTGAACACCAATAAAAAAAAAAAAGTTTAAAATATAAAAAAAAAAAAAAAAAAAAAATT	N	.	PASS	PRECISE;SVMETHOD=Snifflesv1.0.12;CHR2=chr1;END=87461614;STD_quant_start=1.031754;STD_quant_stop=0.762001;Kurtosis_quant_start=24.708224;Kurtosis_quant_stop=7.224685;SVTYPE=DEL;SUPTYPE=AL,SR;SVLEN=-6310;STRANDS=+-;STRANDS2=29,34,29,34;RE=63;REF_strand=38,44;Strandbias_pval=1;AF=0.434483	GT:DR:DV	0/1:82:63
chr1	87602753	3341	N	TTGCTGGTGGCAGGGCGCGCGGTGGGGGGGTGCTGCAGTTCGGGTGCGGGGGGTGGTGATGCGCTTGGCCAGGGCCGGGCGGGGTGGGTGATTTCATGTCGGGCTGGGGGGGGT	.	FAIL_NOTPRECISE	IMPRECISE;SVMETHOD=Snifflesv1.0.12;CHR2=chr1;END=87602753;STD_quant_start=22.914162;STD_quant_stop=36.830294;Kurtosis_quant_start=-0.051010;Kurtosis_quant_stop=-0.318328;SVTYPE=INS;SUPTYPE=AL;SVLEN=121;STRANDS=+-;STRANDS2=13,22,13,22;RE=35;REF_strand=39,47;Strandbias_pval=0.426915;AF=0.289256	GT:DR:DV	0/0:86:35
chr1	87710353	3342	N	CCGTACGGCGGAAGGGCTCCGGGCGGTAGGAAGAGGTCCGTGGTGAGGAAGCGGCTC	.	FAIL_NOTPRECISE	IMPRECISE;SVMETHOD=Snifflesv1.0.12;CHR2=chr1;END=87710353;STD_quant_start=15.159755;STD_quant_stop=15.447860;Kurtosis_quant_start=-0.787497;Kurtosis_quant_stop=-0.208224;SVTYPE=INS;SUPTYPE=AL;SVLEN=62;STRANDS=+-;STRANDS2=14,8,14,8;RE=22;REF_strand=49,42;Strandbias_pval=0.478004;AF=0.19469	GT:DR:DV	0/0:91:22
chr1	87733301	3343	N	ACAAAGAGGGATCGCGCGGGGTGGCGCAGCGGTTTTTGCGCCTGCCCTGTGGCCCGGGGGCGTGATCCGGGAGACCCGGGATCGAATACCACTCGGGCTCCCCCGGTGGCATGGAGGCCTGCTTTCCGCCCTCTGCCTAGGTCTGCTGCTTCTTCGCTCTCTCTCTCTGTGGGACGATACATAAAGAATAAAAAATATTTAAAAAAAATTTAAAAAAAAAAAAAAAAAAAAAAAAAAAAAGT	.	PASS	PRECISE;SVMETHOD=Snifflesv1.0.12;CHR2=chr1;END=87733309;STD_quant_start=3.714835;STD_quant_stop=5.932959;Kurtosis_quant_start=7.883689;Kurtosis_quant_stop=3.290355;SVTYPE=INS;SUPTYPE=AL;SVLEN=241;STRANDS=+-;STRANDS2=17,13,17,13;RE=30;REF_strand=52,45;Strandbias_pval=0.835646;AF=0.23622	GT:DR:DV	0/0:97:30
chr1	87739705	3344	N	GGAAAAAAAAAAGTCTTTTTTTTTTTTTTTTT	.	PASS	PRECISE;SVMETHOD=Snifflesv1.0.12;CHR2=chr1;END=87739710;STD_quant_start=3.633180;STD_quant_stop=4.795832;Kurtosis_quant_start=-0.425971;Kurtosis_quant_stop=6.248352;SVTYPE=INS;SUPTYPE=AL;SVLEN=32;STRANDS=+-;STRANDS2=8,12,8,12;RE=20;REF_strand=47,43;Strandbias_pval=0.45901;AF=0.181818	GT:DR:DV	0/0:90:20
chr1	87765628	3345	N	CTAACACCCAGAAAAAAAAAAACAAAAAAAAACAAAAAAC	.	PASS	PRECISE;SVMETHOD=Snifflesv1.0.12;CHR2=chr1;END=87765632;STD_quant_start=2.283481;STD_quant_stop=3.218252;Kurtosis_quant_start=3.743039;Kurtosis_quant_stop=3.553805;SVTYPE=INS;SUPTYPE=AL;SVLEN=35;STRANDS=+-;STRANDS2=29,28,29,28;RE=57;REF_strand=47,45;Strandbias_pval=1;AF=0.38255	GT:DR:DV	0/1:92:57
chr1	87768120	3346	N	CTCCTTGCTTATCTGGGCGTCTGCCTTCTCCCCTCCTCTCTCTCTCTT	.	PASS	PRECISE;SVMETHOD=Snifflesv1.0.12;CHR2=chr1;END=87768120;STD_quant_start=0.422577;STD_quant_stop=2.611786;Kurtosis_quant_start=14.722861;Kurtosis_quant_stop=11.711437;SVTYPE=INS;SUPTYPE=AL;SVLEN=48;STRANDS=+-;STRANDS2=25,31,25,31;RE=56;REF_strand=41,45;Strandbias_pval=0.734284;AF=0.394366	GT:DR:DV	0/1:86:56
chr1	87770209	3347	N	AAAAATTCAGCCTTGGATATCCCTGCGTGTGGCGCAGCTGGTTGGCGCCTGACTTGGCCCAGGGCGCGATCTGGGGACCGGGATCGAATCCCCACATCGGGTCTCCCAGGCCTGGCAGCCTGATTCTCCCTCTGCCTGTGTCTCTTGCCTCTATCTATGCTCTCTCTGTGGGACATCATAATATCAATAAAATTAAAAA	.	PASS	PRECISE;SVMETHOD=Snifflesv1.0.12;CHR2=chr1;END=87770209;STD_quant_start=1.052209;STD_quant_stop=3.530480;Kurtosis_quant_start=18.619478;Kurtosis_quant_stop=2.011408;SVTYPE=INS;SUPTYPE=AL;SVLEN=202;STRANDS=+-;STRANDS2=30,26,30,26;RE=56;REF_strand=47,38;Strandbias_pval=0.864215;AF=0.397163	GT:DR:DV	0/1:85:56
chr1	87821919	3348	GAAGAAAAAATAAATAAATAAATAAATAAATAAATAAATAAATAAATAAATAAAAAATGCTAAG	N	.	PASS	PRECISE;SVMETHOD=Snifflesv1.0.12;CHR2=chr1;END=87821985;STD_quant_start=2.610077;STD_quant_stop=2.455860;Kurtosis_quant_start=-1.957509;Kurtosis_quant_stop=-1.971829;SVTYPE=DEL;SUPTYPE=AL;SVLEN=-66;STRANDS=+-;STRANDS2=37,27,37,27;RE=64;REF_strand=48,49;Strandbias_pval=0.335346;AF=0.397516	GT:DR:DV	0/1:97:64
chr1	87825757	3349	N	AAAGATTTCAAATCTAAAAAAAAGAATAATAA	.	PASS	PRECISE;SVMETHOD=Snifflesv1.0.12;CHR2=chr1;END=87825757;STD_quant_start=2.585675;STD_quant_stop=3.597618;Kurtosis_quant_start=9.780849;Kurtosis_quant_stop=6.414748;SVTYPE=INS;SUPTYPE=AL;SVLEN=38;STRANDS=+-;STRANDS2=34,36,34,36;RE=70;REF_strand=50,59;Strandbias_pval=0.760317;AF=0.391061	GT:DR:DV	0/1:109:70
```
