## Supplemental File S4 for "Dog10K_Boxer_Tasha_1.0: A long-read assembly of the dog reference genome": tasha.tasha.gapfilter.vcf (part 3 of 63)

```
chr1	87827811	3350	N	AACATAAGGTCAAGAACCTCCCCTCCATCCTGTCATCACCCCTACAATTTAACCTAAAACAGATCCCCGTATTCTAGGAAAGCCTGGGTTGAAAAGAAAAAAAAAATTCATATTATTTTTGTTCTTCCTTTTTGCTCTCCCCTCATCAATTTCCTTCTGTTCCTTGGTCTTTGTATTTAGTTTGGTTTTTATCCAGTATTTACTCATCTACACCAAGGTTCTTGGGTTATTCTTTATATATATAGTAGTGTAGGACTGAGGATGTCCCCACACAATCCATAGTTGAGATCTAATTCCCAATGCAACTTTATTTGGAAATTGGGCCTTTTAGGAGATATTAACTGTGGGGGATATAAGGGTGCGGCCTTAATTCCTACAGACGTGATGTCTTCACAAGAAGAGGAAGAGACACCAGAGACTTCTCTCTGTCTTTTACTGGTGTTCACATAGAGTTGAAGGCCATTGAGGTACCATGAGGGAAGGGCATTTATCTACAAGGCAGAAAGGGAGAGCTTGCCGTAGAGAGACTAACCCTTGAGTGGCATTTCTCAACTTGTGCCGGAGTCCGCCAAACCATGAAAAAAGTACGGCTGTCTGCTGTCAGGTACTCCAAGCTGTTGGGAAATTTGGGTATGGCCTGCTCCGAGTGGGACGAAGAATAGGAGGGCCATGCAACTAGCCGAGAACACGGGGGGGGAAACCCGGATGTGAATGCGTACTTGCTGGTACTTGAAAAAGTGGAAATGGGTTTCCCAGGTCCGTAGTTAAAGATAAAAATCCCATAATGCCTCCCTCTTGGCCTGCACACCCATGGTGGCATGTCCCCTAAATAATGTTCCGCCACTC	.	FAIL_NOTPRECISE	IMPRECISE;SVMETHOD=Snifflesv1.0.12;CHR2=chr1;END=87827825;STD_quant_start=0.242536;STD_quant_stop=10.740249;Kurtosis_quant_start=5.782216;Kurtosis_quant_stop=8.032366;SVTYPE=INS;SUPTYPE=AL,SR;SVLEN=823;STRANDS=+-;STRANDS2=14,20,14,20;RE=34;REF_strand=55,55;Strandbias_pval=0.434083;AF=0.236111	GT:DR:DV	0/0:110:34
chr1	87834079	3351	N	GGGGATCCTGGGTAGCGCAGCGGTTGGCGCCGGCCTTTGTCCCATGGCGCAATCCTGGAGACCCCGGGATCGAATCCCACGTCGGGCTCCCGGTGCATGGAGCCTGCTTTCCCTCTGCCTATGTCTCTGCTCTCTCTCTCTCTCTCTCTCTCTCTCTCTCTGTGACTATCATAACTAACTAAAAAAAAAAAAAAAATTGAAAAAAAAAAAAAAACTAAGAGAA	.	PASS	PRECISE;SVMETHOD=Snifflesv1.0.12;CHR2=chr1;END=87834079;STD_quant_start=3.055050;STD_quant_stop=5.441609;Kurtosis_quant_start=8.157497;Kurtosis_quant_stop=4.822053;SVTYPE=INS;SUPTYPE=AL;SVLEN=240;STRANDS=+-;STRANDS2=19,17,19,17;RE=36;REF_strand=57,53;Strandbias_pval=1;AF=0.246575	GT:DR:DV	0/0:110:36
chr1	87869342	3352	TTTAAAATTTTTTTTTTAATTTTTATTTATTTATGATAGTCACAGAGAGAGAGAGAGAGGAGAGAGGCAGAGACACAGGCAGAGGGAGAAGCAGGCTCCATGCACCGGGAGCCTGACGTGGGATTCGATCCCGGGTCTCCAGGATCGCGCCCTGGGCCAAAGGCAGGCGCTAAACCACTGCGCCACCCAGGGATCCCCCTCACTA	N	.	PASS	PRECISE;SVMETHOD=Snifflesv1.0.12;CHR2=chr1;END=87869546;STD_quant_start=2.629956;STD_quant_stop=2.581989;Kurtosis_quant_start=-1.956930;Kurtosis_quant_stop=-1.882143;SVTYPE=DEL;SUPTYPE=AL;SVLEN=-204;STRANDS=+-;STRANDS2=10,15,10,15;RE=25;REF_strand=30,40;Strandbias_pval=1;AF=0.263158	GT:DR:DV	0/0:70:25
chr1	87922437	3353	N	ACCATTCTTATTCGTCGTCGTCTTCGAGTTCCTTGCTTCTTTGTCTTCTTGTCCTTCCTTGTTCCCTCACGTCTCTGTACAA	.	FAIL_NOTPRECISE	IMPRECISE;SVMETHOD=Snifflesv1.0.12;CHR2=chr1;END=87922469;STD_quant_start=32.832910;STD_quant_stop=36.375816;Kurtosis_quant_start=0.940329;Kurtosis_quant_stop=-1.347891;SVTYPE=INS;SUPTYPE=AL;SVLEN=93;STRANDS=+-;STRANDS2=15,0,15,0;RE=14;REF_strand=37,36;Strandbias_pval=0.000244192;AF=0.16092	GT:DR:DV	0/0:73:14
chr1	87991776	3354	TTATTATTATTATTATTATTATTATTATTATTAT	N	.	PASS	PRECISE;SVMETHOD=Snifflesv1.0.12;CHR2=chr1;END=87991809;STD_quant_start=5.306020;STD_quant_stop=5.434930;Kurtosis_quant_start=-1.959176;Kurtosis_quant_stop=-1.981354;SVTYPE=DEL;SUPTYPE=AL;SVLEN=-33;STRANDS=+-;STRANDS2=14,13,14,13;RE=27;REF_strand=38,42;Strandbias_pval=0.824344;AF=0.252336	GT:DR:DV	0/0:80:27
chr1	88005946	3355	N	GTTGCAGCGATCGGAGCTGCGTCTTCTTTTTTTTTTTTTTTTTTGTTTGTTTTTTTTTTTTT	.	PASS	PRECISE;SVMETHOD=Snifflesv1.0.12;CHR2=chr1;END=88005956;STD_quant_start=3.498299;STD_quant_stop=4.326001;Kurtosis_quant_start=11.078425;Kurtosis_quant_stop=3.926320;SVTYPE=INS;SUPTYPE=AL;SVLEN=47;STRANDS=+-;STRANDS2=24,18,24,18;RE=42;REF_strand=46,51;Strandbias_pval=0.35656;AF=0.302158	GT:DR:DV	0/1:97:42
chr1	88022900	3356	AGTATAGTACATTTGCCACAATTAAACAATGTGGATACATTCTTGTTAACTAAAGTCCATACTTTATTCAAATCTCTTTGGAGTTTAACCTAATGTCCTTTTTTTTTTTTCCTGTTCCATGATCCCATGCAGGATGTTACAAACATTTAGTAATCATTTGTCTTTAGTTCTCCGTTTCCCAGGCTTTCCTTATTTGTGATGACCTTGAAAGTTTTGATGAATACTGGTCAGATATTTTGTAGAATGTCCTTCATTGGGGATTTATCTGATGCTTTTCTCATAGTTAGACTGGAGTTATGGGGTTTTAGAGGAAGACCACAAAGATCAAGTACCATTTTCATCACATCAATTGAGCATA	N	.	FAIL_NOTPRECISE	IMPRECISE;SVMETHOD=Snifflesv1.0.12;CHR2=chr1;END=88024107;STD_quant_start=373.497122;STD_quant_stop=136.060648;Kurtosis_quant_start=-0.140189;Kurtosis_quant_stop=-0.424667;SVTYPE=DEL;SUPTYPE=AL,SR;SVLEN=-1207;STRANDS=+-;STRANDS2=6,5,6,5;RE=11;REF_strand=32,31;Strandbias_pval=1;AF=0.148649	GT:DR:DV	0/0:63:11
chr1	88051708	3357	N	AAAACACATTCTGCAAGGTGATCCCTGGGTGGCTCAAGGCGGTTTCGGCCCTGCCTTGGCCCCGGGCGCGATCCTGGAGACCCGTGAATCGGAATCCCACATCGGGCTCCCGGTTGCATGGGCCTGCTTTCTCCCTCTGCCGTTTCTTTTGCCCTCTCTCTCTCTCTCTCTCTCTGTGACTATCATAAATAATAAAAATTAACAA	.	FAIL_NOTPRECISE	IMPRECISE;SVMETHOD=Snifflesv1.0.12;CHR2=chr1;END=88051725;STD_quant_start=8.218986;STD_quant_stop=16.125585;Kurtosis_quant_start=-1.333277;Kurtosis_quant_stop=7.444428;SVTYPE=INS;SUPTYPE=AL;SVLEN=209;STRANDS=+-;STRANDS2=32,27,32,27;RE=59;REF_strand=52,45;Strandbias_pval=1;AF=0.378205	GT:DR:DV	0/1:97:59
chr1	88051976	3358	N	TAGATAGATGATAGATAGATAGATAGATAGATGATAGATAGATGATAGATGATAG	.	PASS	PRECISE;SVMETHOD=Snifflesv1.0.12;CHR2=chr1;END=88051976;STD_quant_start=6.811755;STD_quant_stop=9.246621;Kurtosis_quant_start=6.763008;Kurtosis_quant_stop=6.695376;SVTYPE=INS;SUPTYPE=AL;SVLEN=57;STRANDS=+-;STRANDS2=4,7,4,7;RE=11;REF_strand=52,46;Strandbias_pval=0.351646;AF=0.100917	GT:DR:DV	0/0:98:11
chr1	88074152	3359	N	TCCCTTTTTTTTTTTTTTTTAATTTATTGTGATCGTCATCACCGCAGAGAGGAGAGAGGCTGTAGACACAGGCAGAGGGAGAGAAGCAGGCTCCATGCACTGGGAGCCCGATGTGGGATCTTCTGATCCTGAGTCTCCCGGATCGCCGCCCTGGGCCAAGTGCATGCGCCAAACCGCTGCGCCACCCAGGGATTCC	.	PASS	PRECISE;SVMETHOD=Snifflesv1.0.12;CHR2=chr1;END=88074163;STD_quant_start=1.602082;STD_quant_stop=3.970726;Kurtosis_quant_start=22.912830;Kurtosis_quant_stop=14.501927;SVTYPE=INS;SUPTYPE=AL;SVLEN=189;STRANDS=+-;STRANDS2=31,29,31,29;RE=60;REF_strand=54,53;Strandbias_pval=1;AF=0.359281	GT:DR:DV	0/1:107:60
chr1	88085315	3360	N	TTTTCTCCGTTTTTTTTTTTTTTTTGTTTTTT	.	PASS	PRECISE;SVMETHOD=Snifflesv1.0.12;CHR2=chr1;END=88085315;STD_quant_start=0.554700;STD_quant_stop=0.877058;Kurtosis_quant_start=0.817887;Kurtosis_quant_stop=0.955816;SVTYPE=INS;SUPTYPE=AL;SVLEN=33;STRANDS=+-;STRANDS2=17,9,17,9;RE=26;REF_strand=47,47;Strandbias_pval=0.188131;AF=0.216667	GT:DR:DV	0/0:94:26
chr1	88121246	3361	N	TAAAGTAATTGTATTTAAAACAAAAAAAAAAAAAAAAAAAAA	.	PASS	PRECISE;SVMETHOD=Snifflesv1.0.12;CHR2=chr1;END=88121255;STD_quant_start=5.379359;STD_quant_stop=5.043560;Kurtosis_quant_start=6.318255;Kurtosis_quant_stop=9.338812;SVTYPE=INS;SUPTYPE=AL;SVLEN=42;STRANDS=+-;STRANDS2=15,18,15,18;RE=33;REF_strand=57,59;Strandbias_pval=0.843807;AF=0.221477	GT:DR:DV	0/0:116:33
chr1	88131186	3362	N	TTATCCTTTCCCCCTTTTCTTTTTTTTTTTTTAAATTTTTTATTATTTATGATAGTCACACAGAGAGAAAGAGGAGAAGAGAGCGAGGCAGAGTGACACAGGCAGCCGTGAGAAGCAGGCTCCGCCCACCAGGAGCCCGATGTGGGATTCTATCCCGTCGTCTCCAGTGATCGCCCCTAGGCCAATAGCAGGCGCAAACCCTGCGCCATCCCAGGGATCC	.	PASS	PRECISE;SVMETHOD=Snifflesv1.0.12;CHR2=chr1;END=88131186;STD_quant_start=2.783882;STD_quant_stop=5.696490;Kurtosis_quant_start=8.751906;Kurtosis_quant_stop=7.105177;SVTYPE=INS;SUPTYPE=AL;SVLEN=212;STRANDS=+-;STRANDS2=16,24,16,24;RE=40;REF_strand=48,53;Strandbias_pval=0.457314;AF=0.283688	GT:DR:DV	0/0:101:40
chr1	88184288	3363	GGAGAGATTCTATTTTATTTTATTTTATTTTTTATTTTTTTTAAATTTTTATTTATTTATGATAGTCACACAGAGAGAGAGAGAGGCAGAGACACAGGCAGAGGGAGGAGCAGGCTCCATGCACCGGGAGCCCGATGTGGGATTCGATCCCGGGTCTCCAGGATCCCGCCCTGGGCCAAAGACAGGCGCTAAACCGCTGCGCCACCCAGGGATCCC	N	.	PASS	PRECISE;SVMETHOD=Snifflesv1.0.12;CHR2=chr1;END=88184503;STD_quant_start=3.368405;STD_quant_stop=2.974248;Kurtosis_quant_start=8.750958;Kurtosis_quant_stop=-1.875876;SVTYPE=DEL;SUPTYPE=AL;SVLEN=-215;STRANDS=+-;STRANDS2=24,29,24,29;RE=53;REF_strand=40,46;Strandbias_pval=1;AF=0.381295	GT:DR:DV	0/1:86:53
chr1	88187356	3364	N	CTGAACAGATTTCTTTCTTTTTTTTTTTTTTTTAAATGTTTTATTTATTCGATGATAGATCAAAGAGAGAGAGAGAGAGGCAAGACACAGTCAGAGGGGAGAAGCAAGGCTCCCATGCACCGTTAGCCACGTGGGATTTGAATCCAGGTCATCCAGGATCAGCGCCCTGGGGCCAAAGGCAGGCGCCAACCGAGCTGCCGCACCCAGGATCC	.	PASS	PRECISE;SVMETHOD=Snifflesv1.0.12;CHR2=chr1;END=88187360;STD_quant_start=2.546345;STD_quant_stop=3.934955;Kurtosis_quant_start=21.238684;Kurtosis_quant_stop=3.165730;SVTYPE=INS;SUPTYPE=AL;SVLEN=209;STRANDS=+-;STRANDS2=28,35,28,35;RE=63;REF_strand=43,50;Strandbias_pval=0.870717;AF=0.403846	GT:DR:DV	0/1:93:63
chr1	88198351	3365	AGAACCTAGTCTTTTTTTTTTTTTTTTTTTT	N	.	PASS	PRECISE;SVMETHOD=Snifflesv1.0.12;CHR2=chr1;END=88198382;STD_quant_start=0.784465;STD_quant_stop=0.554700;Kurtosis_quant_start=-1.145433;Kurtosis_quant_stop=-1.418593;SVTYPE=DEL;SUPTYPE=AL;SVLEN=-31;STRANDS=+-;STRANDS2=15,12,15,12;RE=27;REF_strand=44,49;Strandbias_pval=0.515317;AF=0.225	GT:DR:DV	0/0:93:27
chr1	88200116	3366	AAAAACTAAGGAATTCTGGGATCCCTGGGTGGCGCAGCAGTTTGGCGCCTGCCTTTGGCCCAGGGCGCGATCCTGGGGACCCGGGATCGAATCCCACGTCGGGCTCCCGGTGCATGGAGCCTGCTTCTCCCTCTGCCTGTGTCTCTGCCTCTCTCTCTCTCTGTGACTATCATAAATAAATAAAAATTAAAAAAAAAAACAAAAAAA	N	.	PASS	PRECISE;SVMETHOD=Snifflesv1.0.12;CHR2=chr1;END=88200322;STD_quant_start=4.127285;STD_quant_stop=4.382567;Kurtosis_quant_start=14.877643;Kurtosis_quant_stop=25.186782;SVTYPE=DEL;SUPTYPE=AL,SR;SVLEN=-206;STRANDS=+-;STRANDS2=27,31,27,31;RE=58;REF_strand=47,49;Strandbias_pval=0.868038;AF=0.376623	GT:DR:DV	0/1:96:58
chr1	88238677	3367	N	CTGCATATTTGGGATCATGGGTGGCGCAGCGGTTTGGCGCCTGCTTTGGCCAGGTATCGATCCTGGGGAGACCCCTGGATTTCGAATCCCACGTCAGGTCTCCCGGTGATGGAGCCCGTTCTTCCCCTCTGCCTAGTCGCTGCCTCCTCTCTTCTCTCTATGTGATTATCATAAATAATAAAAAAAATTTAAAAAAAAAAAAAAAAAAAAAAAAGCGG	.	PASS	PRECISE;SVMETHOD=Snifflesv1.0.12;CHR2=chr1;END=88238683;STD_quant_start=3.909695;STD_quant_stop=4.334249;Kurtosis_quant_start=4.867877;Kurtosis_quant_stop=4.570246;SVTYPE=INS;SUPTYPE=AL;SVLEN=218;STRANDS=+-;STRANDS2=14,14,14,14;RE=28;REF_strand=43,44;Strandbias_pval=1;AF=0.243478	GT:DR:DV	0/0:87:28
chr1	88241362	3368	AAAAGGATTAAGAATTACAAAAAATAAAAAATAAAAAAATAAAAAAA	N	.	PASS	PRECISE;SVMETHOD=Snifflesv1.0.12;CHR2=chr1;END=88241410;STD_quant_start=4.434712;STD_quant_stop=2.974640;Kurtosis_quant_start=-1.935767;Kurtosis_quant_stop=-1.844582;SVTYPE=DEL;SUPTYPE=AL;SVLEN=-48;STRANDS=+-;STRANDS2=32,35,32,35;RE=67;REF_strand=53,49;Strandbias_pval=0.63875;AF=0.39645	GT:DR:DV	0/1:102:67
chr1	88258178	3369	N	GTACGAACAAAAAAACAAAAAAAAGAAAAATGCAAC	.	PASS	PRECISE;SVMETHOD=Snifflesv1.0.12;CHR2=chr1;END=88258182;STD_quant_start=3.754997;STD_quant_stop=4.393177;Kurtosis_quant_start=6.518128;Kurtosis_quant_stop=5.998366;SVTYPE=INS;SUPTYPE=AL;SVLEN=31;STRANDS=+-;STRANDS2=6,12,6,12;RE=18;REF_strand=38,42;Strandbias_pval=0.306805;AF=0.183673	GT:DR:DV	0/0:80:18
chr1	88260575	3370	N	TTTAAATTTATTTTTTTTTATTTTTATGTATTTTATGATAGTCACAGGGAGATAGGAAGAGAGAGGCAAGACAACAAGCAGAGGGAAGCAGGCGCCAGTCACCGGGAGCCTGACCGTGAGATTCGATCCCGGGTCCCCAAAGATCGAGCCCCTGGCCAAAGGCATGCGCTAACATCTGCGTCCACCCAGGGACCCTAGTTGCCCAAGGGT	.	PASS	PRECISE;SVMETHOD=Snifflesv1.0.12;CHR2=chr1;END=88260575;STD_quant_start=2.449490;STD_quant_stop=3.521363;Kurtosis_quant_start=-1.102133;Kurtosis_quant_stop=1.259921;SVTYPE=INS;SUPTYPE=AL;SVLEN=212;STRANDS=+-;STRANDS2=10,11,10,11;RE=21;REF_strand=37,44;Strandbias_pval=1;AF=0.205882	GT:DR:DV	0/0:81:21
chr1	88286277	3371	N	AAAAAAAAAAAAAAAAAATAATAAGAGATGT	.	PASS	PRECISE;SVMETHOD=Snifflesv1.0.12;CHR2=chr1;END=88286282;STD_quant_start=4.277850;STD_quant_stop=2.810694;Kurtosis_quant_start=4.288393;Kurtosis_quant_stop=5.419062;SVTYPE=INS;SUPTYPE=AL;SVLEN=31;STRANDS=+-;STRANDS2=5,15,5,15;RE=20;REF_strand=58,47;Strandbias_pval=0.0153457;AF=0.16	GT:DR:DV	0/0:105:20
chr1	88323983	3372	N	GTACTATGGACCCATAGGCGATCCCTGGGTGGTGCAGGTTGGCGCCTGCACTTTGGCCCAGGCGCGCGCATTCCTGGAGACCTCGGGCCATCGAATCCCACGTCCGGCCTCCCAGGCCATGGAGCCTGCTTCTCCTCTGCCTGTGTCTCTGCCTCTCTCTCTTTCTCTCTCTGCGCCTATCCATAAATAATACATATTTATTCTAAAAAAAAAATAATATACTAATAA	.	PASS	PRECISE;SVMETHOD=Snifflesv1.0.12;CHR2=chr1;END=88323997;STD_quant_start=1.837117;STD_quant_stop=4.550641;Kurtosis_quant_start=20.757129;Kurtosis_quant_stop=20.348546;SVTYPE=INS;SUPTYPE=AL;SVLEN=215;STRANDS=+-;STRANDS2=29,20,29,20;RE=49;REF_strand=49,35;Strandbias_pval=1;AF=0.368421	GT:DR:DV	0/1:84:49
chr1	88332863	3373	N	CTGATATGGATATCAGTTATTTGTTGTTTAATTTTTATTTATGTATGATAGTCGCAGAGAGAGAGCGAGGAGAGAGAGGCGAGACACAAAGAGCAGAGGGAGAAAGCAGGCTCCAGGCACGGGAGCCCGATGTGGGATTCGATCCTGGGTTGCCGATCGCGCCCTAGGCACCAAAGGCAGGCGCCGAAACCGCTGTGCCACCCAGGGATCC	.	PASS	PRECISE;SVMETHOD=Snifflesv1.0.12;CHR2=chr1;END=88332874;STD_quant_start=1.843909;STD_quant_stop=6.371813;Kurtosis_quant_start=0.762621;Kurtosis_quant_stop=4.304947;SVTYPE=INS;SUPTYPE=AL;SVLEN=204;STRANDS=+-;STRANDS2=15,16,15,16;RE=31;REF_strand=40,45;Strandbias_pval=1;AF=0.267241	GT:DR:DV	0/0:85:31
chr1	88400817	3374	N	CTCCCCACAAAAACCATGTTTTTTTTTGTTTTTTTTTTTTTTTTTT	.	PASS	PRECISE;SVMETHOD=Snifflesv1.0.12;CHR2=chr1;END=88400827;STD_quant_start=2.258318;STD_quant_stop=7.516648;Kurtosis_quant_start=-1.126533;Kurtosis_quant_stop=0.326270;SVTYPE=INS;SUPTYPE=AL;SVLEN=32;STRANDS=+-;STRANDS2=13,3,13,3;RE=16;REF_strand=50,50;Strandbias_pval=0.0288325;AF=0.137931	GT:DR:DV	0/0:100:16
chr1	88456303	3375	GCTGGCATGGCGTCCTGGCTGGCCGTGCACACCGGGGGCTC	N	.	PASS	PRECISE;SVMETHOD=Snifflesv1.0.12;CHR2=chr1;END=88456344;STD_quant_start=0.597614;STD_quant_stop=0.000000;Kurtosis_quant_start=-0.954880;Kurtosis_quant_stop=0.666948;SVTYPE=DEL;SUPTYPE=AL;SVLEN=-41;STRANDS=+-;STRANDS2=14,14,14,14;RE=28;REF_strand=50,51;Strandbias_pval=1;AF=0.217054	GT:DR:DV	0/0:101:28
chr1	88459226	3376	N	GGGGGGGGGGGGGGGGGGGGGGGGGGGGGGGGGGGGGGGGGGGGGGGGGGGGGT	.	FAIL_NOTPRECISE	IMPRECISE;SVMETHOD=Snifflesv1.0.12;CHR2=chr1;END=88459228;STD_quant_start=7.273239;STD_quant_stop=27.896236;Kurtosis_quant_start=0.527702;Kurtosis_quant_stop=-0.377810;SVTYPE=INS;SUPTYPE=AL;SVLEN=55;STRANDS=+-;STRANDS2=12,2,12,2;RE=14;REF_strand=45,52;Strandbias_pval=0.00839984;AF=0.126126	GT:DR:DV	0/0:97:14
chr1	88495392	3377	N	GAAAAGAAAAGAAAGAAGAAAAGGAAAGAAACGAACAGAAAAGACAGAAAGAAAAAAAACAAGAAAAGAAAAGAAAAGAAAAAAAGAAAGAAAAGAAAGACCAAAGACAAAGAACGAG	.	FAIL_NOTPRECISE	IMPRECISE;SVMETHOD=Snifflesv1.0.12;CHR2=chr1;END=88495392;STD_quant_start=5.744563;STD_quant_stop=22.343020;Kurtosis_quant_start=4.071154;Kurtosis_quant_stop=6.663560;SVTYPE=INS;SUPTYPE=AL;SVLEN=125;STRANDS=+-;STRANDS2=26,13,26,13;RE=39;REF_strand=36,31;Strandbias_pval=0.223867;AF=0.367925	GT:DR:DV	0/1:67:39
chr1	88505651	3378	N	TATTTTATTCAAAGGAGTGCCTCCTTCGCAGCACAATATA	.	PASS	PRECISE;SVMETHOD=Snifflesv1.0.12;CHR2=chr1;END=88505657;STD_quant_start=2.449490;STD_quant_stop=3.384456;Kurtosis_quant_start=5.734093;Kurtosis_quant_stop=5.685510;SVTYPE=INS;SUPTYPE=AL;SVLEN=40;STRANDS=+-;STRANDS2=12,11,12,11;RE=23;REF_strand=33,24;Strandbias_pval=0.803802;AF=0.2875	GT:DR:DV	0/0:57:23
chr1	88512634	3379	N	AAGAAGAAGAAGGAAGAAAAGAAAGAGAAGAAGAGGAGGA	.	FAIL_NOTPRECISE	IMPRECISE;SVMETHOD=Snifflesv1.0.12;CHR2=chr1;END=88512634;STD_quant_start=10.940750;STD_quant_stop=8.567380;Kurtosis_quant_start=-0.044941;Kurtosis_quant_stop=-0.807068;SVTYPE=INS;SUPTYPE=AL;SVLEN=49;STRANDS=+-;STRANDS2=10,11,10,11;RE=21;REF_strand=26,33;Strandbias_pval=0.803429;AF=0.2625	GT:DR:DV	0/0:59:21
chr1	88521016	3380	N	CCATTCTTTTTTTTTTTTTTTTTTTTTTTTTTAATTTTTATTATTTCTGCATAGGCACATGTTCAGTGAGAGAGAGAGAGAGGCAGAGACACAGGCAGAGGGAGAAGCAGCTCCAATGCACCGGGCGCCTGCACATGCGGATTTGATCCTGGGTCTCCAGGGATCGCAGCCCGGCCACAAGGGCTGATGCGCTAAACCGCTTGGCGCCACCCAGGATCCCTTCATCTC	.	PASS	PRECISE;SVMETHOD=Snifflesv1.0.12;CHR2=chr1;END=88521017;STD_quant_start=3.768289;STD_quant_stop=7.758866;Kurtosis_quant_start=3.561292;Kurtosis_quant_stop=1.405595;SVTYPE=INS;SUPTYPE=AL;SVLEN=229;STRANDS=+-;STRANDS2=9,11,9,11;RE=20;REF_strand=45,39;Strandbias_pval=0.619779;AF=0.192308	GT:DR:DV	0/0:84:20
chr1	88546534	3381	N	CCTTTCATAGAATGATCCATCATTGTAACTGCACCTGGG	.	PASS	PRECISE;SVMETHOD=Snifflesv1.0.12;CHR2=chr1;END=88546540;STD_quant_start=1.213954;STD_quant_stop=3.561490;Kurtosis_quant_start=-1.039596;Kurtosis_quant_stop=0.848269;SVTYPE=INS;SUPTYPE=AL;SVLEN=39;STRANDS=+-;STRANDS2=26,13,26,13;RE=39;REF_strand=56,37;Strandbias_pval=0.557798;AF=0.295455	GT:DR:DV	0/0:93:39
chr1	88566902	3382	N	GGTGGTGTTTTATTTTTTTTTTTATATTTTTTTTTTTTTTATG	.	PASS	PRECISE;SVMETHOD=Snifflesv1.0.12;CHR2=chr1;END=88566917;STD_quant_start=6.179144;STD_quant_stop=9.610600;Kurtosis_quant_start=6.645403;Kurtosis_quant_stop=2.281243;SVTYPE=INS;SUPTYPE=AL;SVLEN=40;STRANDS=+-;STRANDS2=8,15,8,15;RE=23;REF_strand=31,39;Strandbias_pval=0.473387;AF=0.247312	GT:DR:DV	0/0:70:23
chr1	88571364	3383	N	ACTTAAGGACTTTATTTTTTTTTTTTTTTTTTTTAGTTTTTTTTTTTTAAATTTTTATTTATTGTAGTATAGTTACAGAGAGAGAGAGAGGAGAGAGAGAGAAGAGGCAGAGGACACAGCAAGGAGAAGCAGGCTCCTGCACACGGATCCCGATGTGGGATTCGTCCGTGGGGTCTACAGGATCACCCCTGGGCCAAGGCAGGTCGCCAAACCGCTGCGTCCACCAGGGAGCCC	.	PASS	PRECISE;SVMETHOD=Snifflesv1.0.12;CHR2=chr1;END=88571369;STD_quant_start=2.810694;STD_quant_stop=7.204165;Kurtosis_quant_start=-0.349595;Kurtosis_quant_stop=6.542826;SVTYPE=INS;SUPTYPE=AL;SVLEN=237;STRANDS=+-;STRANDS2=10,11,10,11;RE=21;REF_strand=41,43;Strandbias_pval=1;AF=0.2	GT:DR:DV	0/0:84:21
chr1	88578361	3384	N	AAAGAAAAAGCATAAGGGGGATCCTAGGTGCGCAGCCCCGGTTTAGGTGGCGCCTGCCTTCGTCGCGGCCTATGGGCGCGATCCTGGAGAACCCGGGATCGGAATCCACATCGGCTCCCAGTGCATGGAGCCTGCTTCTCCCCTCGGCCTTTGTCCTCTGCCTCTCTCATCTCTCCTCTCAAGCTCTGTGACTATCATAAAAAAAAAAAAAAAAAAAAAAA	.	PASS	PRECISE;SVMETHOD=Snifflesv1.0.12;CHR2=chr1;END=88578364;STD_quant_start=0.288675;STD_quant_stop=6.096447;Kurtosis_quant_start=7.136406;Kurtosis_quant_stop=0.309730;SVTYPE=INS;SUPTYPE=AL;SVLEN=206;STRANDS=+-;STRANDS2=13,12,13,12;RE=25;REF_strand=40,42;Strandbias_pval=0.822268;AF=0.233645	GT:DR:DV	0/0:82:25
chr1	88589060	3385	AAAAAACACTTGTTTGGGATCCCTGGGTGGCGCAGCGGTTTAGCGCCTGCCTTTGGCCCAGGGCGCGATCCTGGAGACCCAGGATCGAATCCCACGTCGGGCTCCCGGTGCATGGAGCCTGCTTCTCCCTCTGCCTGTGTCTCTGCCTCTCTCTCTCTCTGTGTGGCTATCATAAATAAATAAAAATTTAAAAAAAAAA	N	.	PASS	PRECISE;SVMETHOD=Snifflesv1.0.12;CHR2=chr1;END=88589259;STD_quant_start=1.777639;STD_quant_stop=1.811077;Kurtosis_quant_start=-1.363337;Kurtosis_quant_stop=-1.578515;SVTYPE=DEL;SUPTYPE=AL;SVLEN=-199;STRANDS=+-;STRANDS2=22,28,22,28;RE=50;REF_strand=39,43;Strandbias_pval=0.721921;AF=0.378788	GT:DR:DV	0/1:82:50
chr1	88595830	3386	N	GGATCCCCTGTGTAGTTGCGCAGCGGTTTTTTTGGCGCTGCCTTTGGCCCAGGGGCGCGATCTGGAGACCCGGGATCGAATCCCACATCGGGCTTCCGGTGATGTAGCCTGCTTCTCCCTCTGCCTCTGTCTCCTTGCCTCTCTCTCTTTCTCTCTCTGTGACTATCCTTAAATAAATTAAATTTAAAAAAATTAAAAAAAAATAACTAATAATT	.	PASS	PRECISE;SVMETHOD=Snifflesv1.0.12;CHR2=chr1;END=88595830;STD_quant_start=1.000000;STD_quant_stop=6.723095;Kurtosis_quant_start=1.487995;Kurtosis_quant_stop=0.458771;SVTYPE=INS;SUPTYPE=AL;SVLEN=215;STRANDS=+-;STRANDS2=11,20,11,20;RE=31;REF_strand=38,49;Strandbias_pval=0.525686;AF=0.262712	GT:DR:DV	0/0:87:31
chr1	88598985	3387	GCTTCTTTTTTTTTTTTTTTGCTTCTTTTTTTTTTTTTTTCTTACCCC	N	.	PASS	PRECISE;SVMETHOD=Snifflesv1.0.12;CHR2=chr1;END=88599031;STD_quant_start=2.521338;STD_quant_stop=2.464027;Kurtosis_quant_start=-1.746616;Kurtosis_quant_stop=-1.765132;SVTYPE=DEL;SUPTYPE=AL;SVLEN=-46;STRANDS=+-;STRANDS2=10,19,10,19;RE=29;REF_strand=38,58;Strandbias_pval=0.668768;AF=0.232	GT:DR:DV	0/0:96:29
chr1	88623195	3388	N	<INV>	.	FAIL_NOTPRECISE	IMPRECISE;SVMETHOD=Snifflesv1.0.12;CHR2=chr1;END=88623381;STD_quant_start=0.000000;STD_quant_stop=12.533954;Kurtosis_quant_start=-0.940214;Kurtosis_quant_stop=-1.368865;SVTYPE=INV;SUPTYPE=SR;SVLEN=186;STRANDS=--;STRANDS2=7,13,13,7;RE=20;REF_strand=38,33;Strandbias_pval=0.205693;AF=0.21978	GT:DR:DV	0/0:71:20
chr1	88630199	3389	N	TCAAGGCTTTTTTTTTCAGGGATCCCTGGGTGGCCGCCGCGGTTTGGCGCTGCCTTTGCCAGGGAGCGATCCTGGAGACCCAGGGATCGAATCCCACATCGGGCTCCCGGTGCAGGGAGCCTGCTCTCTCCTCTGCCTGTGTCTCTCTCTCGCTATCTGGTGCTGACTATTACGTACACAAATAATATAAAAATTAAAAAAAAAAAAAAAAAAAAAAAAAAACGACATCTA	.	PASS	PRECISE;SVMETHOD=Snifflesv1.0.12;CHR2=chr1;END=88630213;STD_quant_start=5.612486;STD_quant_stop=9.165151;Kurtosis_quant_start=10.005543;Kurtosis_quant_stop=1.761685;SVTYPE=INS;SUPTYPE=AL;SVLEN=224;STRANDS=+-;STRANDS2=12,16,12,16;RE=28;REF_strand=41,44;Strandbias_pval=0.667185;AF=0.247788	GT:DR:DV	0/0:85:28
chr1	88635113	3390	TTTTCAGGTTAAGATTTTTCTATCTCGCTCACTCCCTTTTGTCCCTATCTCCTAGTACAGTAGTTGGTGCAGAGAAGAGGCACTCAAAAAGGTTTTCTTTTCAGTGAACCAAGAAGTGGATACACTGTCCATTCATCAGTTGTTAATACGATTAAGGCACTGACTTCCACTACTTACAAGTTTTCTTAAAATCTGCTACAGTCACTGGCCCTCTGATCTCTGACAGCACCCCTGGGGTGATTAGGCTGGGAACTCAAGTGCCTATATGGTCTGGTGTTATAGGTGTGCTTTATCACCATTCCTCTCTGGAATGCTGTGGTCTATGTCTAACATGTGCCAGTATAACACAAATTTTCCAAATTTTAATACTACTTAAAAAAAGT	N	.	PASS	PRECISE;SVMETHOD=Snifflesv1.0.12;CHR2=chr1;END=88635497;STD_quant_start=0.000000;STD_quant_stop=0.000000;Kurtosis_quant_start=6.534022;Kurtosis_quant_stop=4.876783;SVTYPE=DEL;SUPTYPE=AL;SVLEN=-384;STRANDS=+-;STRANDS2=11,9,11,9;RE=20;REF_strand=43,39;Strandbias_pval=1;AF=0.196078	GT:DR:DV	0/0:82:20
chr1	88644413	3391	N	GGAAAGTGACATGTGGATCCCATTGGTGGCTAGCGGTTTTGTGCAGACCTGCCTTTGGCCCAGGGCGTCGAATACTGGAGACCCGGGATCGAAGCCCACGTCGGGCTCCCGTGCATGGAGCCTGCTTCTCCACTCCTGCTCTGGTGTGGCTCAATGCCCTCTCTCTCATCTCTGCTCTCTATGACTATCCGAATAAATAAAAAATATATAATATTAAAAAAA	.	PASS	PRECISE;SVMETHOD=Snifflesv1.0.12;CHR2=chr1;END=88644413;STD_quant_start=2.052873;STD_quant_stop=4.259443;Kurtosis_quant_start=9.500423;Kurtosis_quant_stop=4.627084;SVTYPE=INS;SUPTYPE=AL;SVLEN=222;STRANDS=+-;STRANDS2=16,13,16,13;RE=29;REF_strand=43,41;Strandbias_pval=0.829951;AF=0.256637	GT:DR:DV	0/0:84:29
chr1	88651718	3392	N	CTAGGGCTCTTGGATTGGTCGCAGCGGTTTGGCGCCTGCCTTTGGCCCGGGCGGCTCTTGTATACCCGAGGATTCGAATCCCACGTCGGGGCCTCCCGGTGCATGGAGCTCTCCCCTTGCTTGTTTCCTCTGCCTCTCTCTCTTCTGTGTACTCTCATACATAATAAACTTTAAAAAAAAAAAACAAAAAAACAAAAAAAAATAAAAATTCAAC	.	PASS	PRECISE;SVMETHOD=Snifflesv1.0.12;CHR2=chr1;END=88651730;STD_quant_start=1.000000;STD_quant_stop=5.346797;Kurtosis_quant_start=8.067628;Kurtosis_quant_stop=13.016622;SVTYPE=INS;SUPTYPE=AL,SR;SVLEN=214;STRANDS=+-;STRANDS2=16,18,16,18;RE=34;REF_strand=45,45;Strandbias_pval=0.841631;AF=0.274194	GT:DR:DV	0/0:90:34
chr1	88656146	3393	TCTTAGTATTTCTTTTTTTTTTTTTTTTTTATTTTATTTATTTATGATAGTTACAGAGAGAGAGAGAGGCAGAGACACAGGCAGAGGGAGAAGCAGGCTCCATGCACCGGGAGCCCGATGTGGGATTCGATCCCGGGTCTCCGGGATCGCGCCCTGGGCCAAAGGCAGGCGCCAAACCGCTGCGCCACCCAGGGATCCC	N	.	PASS	PRECISE;SVMETHOD=Snifflesv1.0.12;CHR2=chr1;END=88656345;STD_quant_start=2.091650;STD_quant_stop=1.903943;Kurtosis_quant_start=3.517800;Kurtosis_quant_stop=0.856681;SVTYPE=DEL;SUPTYPE=AL;SVLEN=-199;STRANDS=+-;STRANDS2=13,19,13,19;RE=32;REF_strand=41,44;Strandbias_pval=0.535122;AF=0.273504	GT:DR:DV	0/0:85:32
chr1	88673121	3394	AAAGATAGGACCCATCCAGCCTCTTTTCATAATAACCCTTATTGTGACAGGCAAAAAAAAAAAAAAAAAAA	N	.	PASS	PRECISE;SVMETHOD=Snifflesv1.0.12;CHR2=chr1;END=88673192;STD_quant_start=2.183857;STD_quant_stop=2.541956;Kurtosis_quant_start=0.985289;Kurtosis_quant_stop=0.933124;SVTYPE=DEL;SUPTYPE=AL;SVLEN=-71;STRANDS=+-;STRANDS2=11,15,11,15;RE=26;REF_strand=42,52;Strandbias_pval=1;AF=0.216667	GT:DR:DV	0/0:94:26
chr1	88675999	3395	ATGCCAATTTTTTTTTTTTTTTTTTTTTTTGAC	N	.	PASS	PRECISE;SVMETHOD=Snifflesv1.0.12;CHR2=chr1;END=88676032;STD_quant_start=1.977142;STD_quant_stop=1.906925;Kurtosis_quant_start=-2.095879;Kurtosis_quant_stop=-1.927201;SVTYPE=DEL;SUPTYPE=AL;SVLEN=-33;STRANDS=+-;STRANDS2=10,12,10,12;RE=22;REF_strand=39,45;Strandbias_pval=1;AF=0.207547	GT:DR:DV	0/0:84:22
chr1	88699693	3396	AAATAACCCTTCGAGGGATCCCTGGGTGGCGCAGCGGTTTGGCGCCTGCCTTTGGCCCAGGGCACGATCCTGGAGACCCAGGATCGAATCCCATATCAGGCTCCCAGTGCATGGAGCCTGCTTCTCCCTCTGCCTGTGTCTCTGCCTCTGTCTCTCTCCGTGACTATCATAAGTAAATAAATAAAAATTAAAAATAAAAAAATAAATAAA	N	.	PASS	PRECISE;SVMETHOD=Snifflesv1.0.12;CHR2=chr1;END=88699898;STD_quant_start=3.405877;STD_quant_stop=4.024922;Kurtosis_quant_start=-0.650087;Kurtosis_quant_stop=-1.543552;SVTYPE=DEL;SUPTYPE=AL;SVLEN=-205;STRANDS=+-;STRANDS2=12,5,12,5;RE=17;REF_strand=46,23;Strandbias_pval=1;AF=0.197674	GT:DR:DV	0/0:69:17
chr1	88712384	3397	N	ACTAGGAAAGACACGACCACCGGATAAGGCTAGGCAAATGGCCAAG	.	FAIL_NOTPRECISE	IMPRECISE;SVMETHOD=Snifflesv1.0.12;CHR2=chr1;END=88712410;STD_quant_start=48.724737;STD_quant_stop=44.138419;Kurtosis_quant_start=-1.368816;Kurtosis_quant_stop=-1.649761;SVTYPE=INS;SUPTYPE=AL;SVLEN=65;STRANDS=+-;STRANDS2=3,15,3,15;RE=18;REF_strand=40,43;Strandbias_pval=0.0175352;AF=0.178218	GT:DR:DV	0/0:83:18
chr1	88732236	3398	GTGAGGAAGGAATTTTTTTTTTTTTTTTTTTTTAAATTTTTTTTTTTAATTTTTATTTATTTATGATAGTCACAGAGAGAGAGAGAGAGAGAGAGGCAGAGACACAGGCAGAGGGAGAAGCAGGCTCCATGCACCGGGAGCCTGATGTGGGATTCGATCCTGGGTCTCCAGGATCGCGCCCTGGGCCAAAGGCAGGCGCCAAACCGCTGCGCCACCCAGGGACCCC	N	.	PASS	PRECISE;SVMETHOD=Snifflesv1.0.12;CHR2=chr1;END=88732462;STD_quant_start=2.323790;STD_quant_stop=1.303840;Kurtosis_quant_start=-1.136816;Kurtosis_quant_stop=-0.864155;SVTYPE=DEL;SUPTYPE=AL;SVLEN=-226;STRANDS=+-;STRANDS2=12,3,12,3;RE=15;REF_strand=41,25;Strandbias_pval=0.239189;AF=0.185185	GT:DR:DV	0/0:66:15
chr1	88767576	3399	AAATAAATAAAAAAATAAAAAAATAAAAAAATAAAAAAATAAAA	N	.	PASS	PRECISE;SVMETHOD=Snifflesv1.0.12;CHR2=chr1;END=88767628;STD_quant_start=4.406435;STD_quant_stop=0.000000;Kurtosis_quant_start=-1.076155;Kurtosis_quant_stop=0.944054;SVTYPE=DEL;SUPTYPE=AL;SVLEN=-52;STRANDS=+-;STRANDS2=12,12,12,12;RE=24;REF_strand=39,50;Strandbias_pval=0.647791;AF=0.212389	GT:DR:DV	0/0:89:24
chr1	88770753	3400	N	GAACATAATCAGAAAAAACAAAAAAAAACAAAAGAAAAAAAAAAAGAAAAAAAG	.	PASS	PRECISE;SVMETHOD=Snifflesv1.0.12;CHR2=chr1;END=88770760;STD_quant_start=3.637412;STD_quant_stop=4.367714;Kurtosis_quant_start=-1.963126;Kurtosis_quant_stop=-1.002791;SVTYPE=INS;SUPTYPE=AL;SVLEN=51;STRANDS=+-;STRANDS2=12,14,12,14;RE=26;REF_strand=50,57;Strandbias_pval=1;AF=0.195489	GT:DR:DV	0/0:107:26
chr1	88771266	3401	N	TATTTCCTATAGGGGGATCCCCTGGTGTGGCGCAGCGGTTTTAGGCGCCTGCCTTTGGCCCCGTCCGGGATCCTGGAGACCCGTGATCGATCCCCATCGGGCCTCCCCGGTGCATGGAGATTCTTCTCCCTCGGCCTATATCTCCGCCTCTCTCTCTGCTCTCTGTGACTATCATAAATAAATAAAAAGGGAAAAAAAAAATATTTAAAAAAAAAAAAAGACAAGGAAGG	.	PASS	PRECISE;SVMETHOD=Snifflesv1.0.12;CHR2=chr1;END=88771269;STD_quant_start=2.662876;STD_quant_stop=8.146388;Kurtosis_quant_start=-1.883599;Kurtosis_quant_stop=-0.946174;SVTYPE=INS;SUPTYPE=AL;SVLEN=228;STRANDS=+-;STRANDS2=9,13,9,13;RE=22;REF_strand=50,57;Strandbias_pval=0.646924;AF=0.170543	GT:DR:DV	0/0:107:22
chr1	88775326	3402	N	ATAAGTGATAAAATTAAGGGATCCCTGGGTAGTCGGTCAAGCGGTGTTGGCGCCTGCCTTTGGCCCAGGGGCGATACCAGGAGACACCGGAATCGAATCCAACGTGGGATCCCGGTGCATGGAAGCCTGCTTCTCCCTCTGCCTGTGTCTATGCCGCTCTCTCTCTCTCGCCTCTGAGACTATCATGATAAATAAATAGAAATCTTTTAAAAAAAATAAAATAAAAAA	.	FAIL_NOTPRECISE	IMPRECISE;SVMETHOD=Snifflesv1.0.12;CHR2=chr1;END=88775326;STD_quant_start=0.829156;STD_quant_stop=10.781929;Kurtosis_quant_start=3.315934;Kurtosis_quant_stop=-1.360018;SVTYPE=INS;SUPTYPE=AL;SVLEN=224;STRANDS=+-;STRANDS2=14,18,14,18;RE=32;REF_strand=49,53;Strandbias_pval=0.690507;AF=0.238806	GT:DR:DV	0/0:102:32
chr1	88777859	3403	CGGCAGAGCGCATGCCTGACCGGCAGAGCGCATGCCCGGCTGGCAGAGCGCGTGCCCGGCTGGCAGAGCGCGTCTCCCGCGG	N	.	FAIL_NOTPRECISE	IMPRECISE;SVMETHOD=Snifflesv1.0.12;CHR2=chr1;END=88777942;STD_quant_start=16.602496;STD_quant_stop=4.847680;Kurtosis_quant_start=-1.669958;Kurtosis_quant_stop=-1.565654;SVTYPE=DEL;SUPTYPE=AL;SVLEN=-83;STRANDS=+-;STRANDS2=15,13,15,13;RE=28;REF_strand=53,48;Strandbias_pval=1;AF=0.217054	GT:DR:DV	0/0:101:28
chr1	88815555	3404	N	TTTTTATTTAATTTATTTTATTTTATTGAGTTA	.	FAIL_NOTPRECISE	IMPRECISE;SVMETHOD=Snifflesv1.0.12;CHR2=chr1;END=88815563;STD_quant_start=8.000000;STD_quant_stop=10.401923;Kurtosis_quant_start=1.095088;Kurtosis_quant_stop=1.372766;SVTYPE=INS;SUPTYPE=AL;SVLEN=33;STRANDS=+-;STRANDS2=10,5,10,5;RE=15;REF_strand=45,37;Strandbias_pval=0.572181;AF=0.154639	GT:DR:DV	0/0:82:15
chr1	88848532	3405	N	CTCGTTTGTATTTCTTCCCTTTTTTTTTTTTTTTTTT	.	PASS	PRECISE;SVMETHOD=Snifflesv1.0.12;CHR2=chr1;END=88848542;STD_quant_start=1.545603;STD_quant_stop=5.033223;Kurtosis_quant_start=3.176444;Kurtosis_quant_stop=1.925933;SVTYPE=INS;SUPTYPE=AL;SVLEN=37;STRANDS=+-;STRANDS2=18,19,18,19;RE=37;REF_strand=45,49;Strandbias_pval=1;AF=0.282443	GT:DR:DV	0/0:94:37
chr1	88861182	3406	GAAGTTTCTTTTTTTTTTTTTTTTCTTTAAAGAATTTATTTATTTATTCGTGATAGTTACACAGAGAGAGACAGAGAGGCAGATACACAGGCAGAGGGAGAAGCAGGCTCCATGCAGGGAGCCCGACGTGGGATTCGATCCCAGGCCTCCAGGATCGTGCCCCGAGCCAAAGGCAGGCGCCAAACCGCTGCGCCACCCAGGGATCCCG	N	.	PASS	PRECISE;SVMETHOD=Snifflesv1.0.12;CHR2=chr1;END=88861389;STD_quant_start=2.250000;STD_quant_stop=2.121320;Kurtosis_quant_start=-2.008437;Kurtosis_quant_stop=-1.741227;SVTYPE=DEL;SUPTYPE=AL;SVLEN=-207;STRANDS=+-;STRANDS2=20,13,20,13;RE=33;REF_strand=56,43;Strandbias_pval=0.839113;AF=0.25	GT:DR:DV	0/0:99:33
chr1	88864838	3407	N	CTTTCTGTTTTTTTAATTTATTTTTATGTTTTTTTTTTTAGTATTTATTTATGATAGGCCACAGTGAGAGAGGAGGCGAGACACATCACAGGCAGAAGGGAGAAGCAGGCTCCATGCCCCGGAGCCGACGTGGTTGTCGATCCCGGGTCTCCAGGATCGACCCTGGGGCCAAAGCGAGCGCCAAACCGATTGCGCAAACCAAGGGATCCC	.	PASS	PRECISE;SVMETHOD=Snifflesv1.0.12;CHR2=chr1;END=88864842;STD_quant_start=0.000000;STD_quant_stop=3.385489;Kurtosis_quant_start=4.447802;Kurtosis_quant_stop=3.496338;SVTYPE=INS;SUPTYPE=AL;SVLEN=203;STRANDS=+-;STRANDS2=16,11,16,11;RE=27;REF_strand=40,35;Strandbias_pval=0.656324;AF=0.264706	GT:DR:DV	0/0:75:27
chr1	88870324	3408	N	GGCGGTGATGTATGCGAGGGCCCGACGAGATTTGTGCGGAGAGCGAGCGCGCGCCGACTGCGG	.	FAIL_NOTPRECISE	IMPRECISE;SVMETHOD=Snifflesv1.0.12;CHR2=chr1;END=88870355;STD_quant_start=39.139494;STD_quant_stop=38.374471;Kurtosis_quant_start=0.418704;Kurtosis_quant_stop=-0.493843;SVTYPE=INS;SUPTYPE=AL;SVLEN=43;STRANDS=+-;STRANDS2=2,10,2,10;RE=12;REF_strand=41,43;Strandbias_pval=0.0597514;AF=0.125	GT:DR:DV	0/0:84:12
chr1	88875820	3409	N	TAAACTGGGGTTTTTTTCTTTTTTTTTTTATTATGATAGTCACAGAGAAGGAGGAGAGCGGCAGAAGGACACAGGCAGAGGGAGACGCCAGGCTCCTGCACCGGGGAGCCTGATGTGCGGCCGCTTCGATCCCGGGTCTCCCTGGATTCGCGGCCTCTGGGCCAAAGGCATCGCGGCCAAAACCGTCTGCGCCACCCAGGGGCTCCCC	.	PASS	PRECISE;SVMETHOD=Snifflesv1.0.12;CHR2=chr1;END=88875820;STD_quant_start=2.190890;STD_quant_stop=4.973262;Kurtosis_quant_start=9.599468;Kurtosis_quant_stop=11.273356;SVTYPE=INS;SUPTYPE=AL;SVLEN=194;STRANDS=+-;STRANDS2=13,17,13,17;RE=30;REF_strand=44,37;Strandbias_pval=0.393029;AF=0.27027	GT:DR:DV	0/0:81:30
chr1	88933906	3410	AAATATATATATATATATATATATATATATATATATATATAT	N	.	PASS	PRECISE;SVMETHOD=Snifflesv1.0.12;CHR2=chr1;END=88933944;STD_quant_start=0.632456;STD_quant_stop=1.570563;Kurtosis_quant_start=-0.953156;Kurtosis_quant_stop=-1.179579;SVTYPE=DEL;SUPTYPE=AL;SVLEN=-38;STRANDS=+-;STRANDS2=16,15,16,15;RE=31;REF_strand=58,41;Strandbias_pval=0.537037;AF=0.238462	GT:DR:DV	0/0:99:31
chr1	88936742	3411	N	CTTGAAAGATAATTTTATTTTATTTTATTTATTTTATTTTTTTTTTAAATTTGTTTTTATTTAGTTAATGATATGTCACAACGAGAGAGAGAGAGAAGAGGCAGAGACATAGGCAGAAGGAGAAGCAGGCTCCAGGCACCGGGAGCCCCGGACGTGGGTTCGATGCCCGGTCGCCAGATCGCGCCCTGGGGCCAAAAGGCGGCGCCAAACCGTCTGCGCCAACCCAGGGATCC	.	PASS	PRECISE;SVMETHOD=Snifflesv1.0.12;CHR2=chr1;END=88936751;STD_quant_start=2.600905;STD_quant_stop=4.214820;Kurtosis_quant_start=8.503712;Kurtosis_quant_stop=3.225832;SVTYPE=INS;SUPTYPE=AL;SVLEN=226;STRANDS=+-;STRANDS2=18,16,18,16;RE=34;REF_strand=58,45;Strandbias_pval=0.842652;AF=0.248175	GT:DR:DV	0/0:103:34
chr1	88976907	3412	N	CACACAGAGAGAAGAGAGAGATTGCGGACGAGCGAGCGTGAAGAGAGC	.	FAIL_NOTPRECISE	IMPRECISE;SVMETHOD=Snifflesv1.0.12;CHR2=chr1;END=88976913;STD_quant_start=6.356099;STD_quant_stop=22.449944;Kurtosis_quant_start=1.640194;Kurtosis_quant_stop=-0.221859;SVTYPE=INS;SUPTYPE=AL;SVLEN=43;STRANDS=+-;STRANDS2=4,9,4,9;RE=13;REF_strand=46,46;Strandbias_pval=0.243097;AF=0.12381	GT:DR:DV	0/0:92:13
chr1	88980145	3413	TCTTACAGTCTTTTTTTTTTTTTTTTTTTTAATATTTATATTTTATTTTATTTTATTTTATTTATTTATTTATTTTTTTTATTGGTGTTCAATTTACTAACATACAGAATAACACCCAGTGCCCGTCACCCATTCACTCCCACCCCCCGCCCTCCTCCCCTTCTACCACCCCTAGTTCGTTTCCCAGAGTTAGCAGTCTTTACGTTCTGTCTCCCTTTCTGATATTTCCCACACATTTCTTCTCCCTTCCCTTATTTTCCCTTTCACTATTATTTATATTCCCCAAATGAATGAGAACATATAATGTTTGTCCTTCTCCGACTGACTTACTTCACTCAGCATAATACCCTCCAGTTCCATCCACGTTGAAGCAAATGGTGGGTATTTGTCATTTCTAATAGCTGAGTAATATTCCATTGTATACATAAACCACATCTTCTTTATCCATTCATCTTTCGTTGGACACCGAGGCTCCTTCCACAGTTTGGCTATAGTGGCCATTGCTGCTAGAAACATCGGGGTGCAGGTGTCCCGGCGTTTCATTGCATTTGTATCTTTGGGGTAAATCCCCAACAGTGCAATTGCTGGGTCGTAGGGCAGGTCTATTTTTAACTGTTTGAGGAACCTCCACACAGTTTTCCAGAGTGGCTGCACCAGTTCACATTCCCACCAACAGTGTAAGAGGGTTCCCTTTTCTCCGCATCCTCTCCAACATTTGTTGTTTCCTGCCTTGTTAATTTTCCCCATTCTCACTGGTGTGAGGTGGTATCTCATTGTAGTTTTGATTTGTATTTCCCTGATGGCAAGTGATGCAGAGCATTTTCTCATATGCATGTTGGCCATGTCTATGTCTTCCTCTGTGAGATTTCTGTTCATGTCTTTTGCCCATTTCATGATTGGATTGTTTGTTTCTTTGGTGTTGAGTTTAATAAGTTCTTTATAGATCTTGGAAACTAGCCCTTTATCTGATATGTCATTTGCAAATATCTTCTCCCATTCTGTAGGTTGTCTTTGAGTTTTGTTGACTGTATCCTTTGCTGTGCAAAAGCTTCTTATCTTGATGAAGTCCCAATAGTTCATTTTTGCTTTTGTTTCTTTTGCCTTTGTGGATGTATCTTGCAAGAAGTTACTATGGCCGAGTTCAAAAAGGGTGTTGCCTGTGTTCTTCTCTAGGATTTTGATGGAATCTTGTCTCACATTTAGATCTTTCATCCATTTTGAGTTTATCTTTGTGTATGGTGAAAGAGAGTGGTCTAGTTTCATTCTTCTGCATGTGGATGTCCAATTTTCCCAGCACCATTTATTGAAGAGACTGTCTTTCTTCCAATGGATAGTCTTTCCTCCTTTATCGAATATTAGTTGCCCATAAAGTTCAGGGTCCACTTCTGGATTCTCTATTCTGTTCCACTGATCTATGTGTCTGTTTTTGTGCCAGTACCACACTGTCTTGATGACCACAGCTTTGTAGTACAACCTGAAATCTGGCATTGTGATGCCCCCAGATATGGTTTTCTTTTTTAAAATTCCCCTGGCTATTCGGGGTCTTTTCTGATTCCACACAAATCTTAAAATAATTTGTTCTAACTCTCTGAAGAAAGTCCATGGTATTTTGATAGGGATTGCATTAAACGTGTATATTGCCCTGGGTAACATTGACATTTTCACAATATTAATTCTGCCAATCCATGAGCATGGAATATTTTTCCATCTCTTTGTGTCTTCCTCAATTTCTTTCAGAAGTGTTCTATAGTTTTGAGGGTATAGATCCTTTACATCTTTGGTGAGGTTTATTCCTAGGTATCTTATGCTTTTGGGTGCAATTGTAAATGGGATTGACTCCTTAATTTCTCTTTCTTCAGTCTCATTGTTAGTGTATAGAAATGCCACTGACTTCTGGGCATTGATTTTGTATCCTGCCACGCTACCGAATTGCTGTATGAGTTCCAGCAATCTTGGGGTGGAGACTTTTGGGTTTTCTATGTAGAGTATCATGTCATCGGCGAAGAGAGAGAGTTTGACTTCTTCTTTGCCAATTTGAATGCCTTTAATGTCTTTTTGTTGTCTGATTGCTGAGGCTAGGACTTCCAGTACTATGTTGAATAGCAGTGGTGAGAGTGGACATCCCTGTCTTGTTCCTGATCTTAGGGGAAAGGCTCCCAGTGCTTCCCCATTGAGAATGATATTTGCTGTGGGCTTTTCATAGATGGCTTTTAAGATGTCGAGGAATGTTCCCTCTATCCCTACACTCTGAAGAGTTTTAATCAGGAATGGATGCTGTATTTTGTCAAATGCTTTCTCTGCATCCAATGAGAGGATCATATGGTTCTTGGTTTTTCTCTTGCTGATATGATGAATCACATTGATTGTTTTACGGGTGTTGAACCAGCCTTGTGTCCCAGGGATAAATCCTACTTGGTCATGGTGAATAATTTTCTTAATGTACTGTTGGATCCTATTGGCCAGTATCTTGTTGAGAATTTTTGCATCCATGTTCATCAGGGATATTGGTCTGTAATTCTCCTTTTTGGCGGGGTCTTTGTCTGGCTTTGGAATTAAGGTGATGCTGGCTTCATAGAACGAATTTGGAAGTACTCCATCTCTTTCTATCTTTCCAAACAGCTTTAGGAGAATAGGTATGATTTCTTCTTTAAACGTTTGATAAAATTCTCCTGGGAAGCCATCTGGCCCTGGACTCTTGTGTCTTGGGAGGTTTTTGATGACTGCTTCAATTTCCTCCCTGGTTATTGGCCTGTTCAGGTTTTCTATTTCTTCCTGTTCCAGTTTTGGTAGTTTGTGGCTTTCCAGGAATGCGTCCATTTCTTCTAGATTGCCTAATTTATTGGCGTATAGCTGTTCATAATATGTTTTTAAAATCGTTTGTATTTCCTTGGTGTTGGTAGTGATCTCTCCTTTCTCATTCATGATTTTATTAATTTGAGTCTTCTCTCTCTTCTTTTTAATAAGGCTGGCTAATGGTTTATCTATCTTATTAATTCTTTCAAAGAACCAACTCCTGGTTCTGTTGATCTGTTCCACAGTTCTTCTGGTCTCGATTTCGTTGAGTTCTGCTCGAATCTTTATTATCTCCCTTCTTCTCTTGGGTGTAGGATCTATTTGCTGTTTTTTCTCTAGCTCCTTTATGTGTAAGTTTAGCTTTTGTATTTGAGTTCTTTCCAGTTTTTGAATGGATGCTTGTATTGCGATGTATTTCCCCCTTAGGACTGCTTTTGCTGCATCCCAAAGATTTTGAACGGTTGTATCTTCATTCTCATTAGTTTCCATGAATCTTTTTAATTCTTCCTTAATTTCCTGGTTGACCCTTTTATCTTTTAGCAGGATGGTCCTTAACCTCCATGTGTTTGAGGTCCTTCCAAACTTCTTGTTGTGATTTAGTTCTAATTTCAAGGCATTATGGTCCGAGAATATGCAGGGGACAATCCCAATCTTTTGGTATTGGTTCAGACCCGATTTGTGACCCAATATGTGGTCTATTCTGGAGAAAGTTCCATGTGCGCTTGAGAAGAATGTGTATTCAGTTGAGTTTGGATGTAAAGTTCTGTAGATATCTGTGAAATCCATCTGGTCCAGTGTATCATTTAAAGCTCTCGTTTCTTTGGAGATGTTTTGCTTAGAAGACCTATCGAGTATAGAAAGAGCTAGATTGAAGTCACCAAGTATAAGTGTATTATTATCTAAGTATTTCTTCACTTTGGTTAATAATTGATTTATATATTTGGCAGCTCCCACATTCGGAGCATATATATTGAGGATTGTTAAGTCCTCTTGTTGAATAGATCCTTTAAGTATGATATAGTGTCCCTCTTCATCTCTCACTACAGTCTTTGGGGTAAATTTTAGTTTATCTGATATAAGGATGGCTACCCCTGCTTTCTTTTGAGGACCATTCGAATGGTAAATGGTTCTCCAACCTTTTATTTTCAGGCTGTAGGTGTCCTTCTGTCTAAAATGAGTCTCTTGTAGACAGCAAATAGATGGGTCCTGCTTTTTTATCCAGTCTGAAACCCTGCGCCTTTTGATGGGGTCATTAAGCCCGTTCACATTCAGAGTTACTATTGAGAGATATGAGTTTAGTGTCATCATGATATCTATTCAGTCTTTGTTTTTGTGGACTGTTCCACTGAACTTCTTCTTAAAGGGGAATTTTAAGAGGCCCCCTTAAAATTTCTTGCAGAGCTGGTTTGGAGGTCACATATTCTTTTAGTTGCTGCCTGTCTTGGAAGCTCTTTATCTCTCCTTCCATTTTGAATGAGAGCCTTGCTGGATAAAGTATTCTTGGTTGCATGTTCTTCTCATTTAGGACCCTGAATATATCCTGCCAGCCCTTTCTGGCCTGCCAGGTCTCTGTGGAGAGGTCTGCTGTTACCCTAATACTCCTCCCCATAAAAGTCAGGGATTTCTTGTCTCTTGCTGCTTTAAGGATCTTCTCCTTATCTTTGGAATTTGCAAGCTTCACAATTAAATGTCGAGGTGTTGAACGGTTTTTATTGATTTTAGGGGGGGATCTCTCTATTTCCTGGATCTGAATGCCTGTTTCCCTTCCCAGATTAGGAAAGTTTTCAGCTAGAATTTGTTCAAATACATATTCTGGCCCTCTGTCCCTTTCGGCGCCCTCGGGAACCCCAATTAAACGTAGGTTTTTCTTCCTCAGGCTGTCGTTTATTTCCCTTAATCTATCTTCATGGTCTTTTAATTGTTTGTCTCTTTTTTCCTCAGTTTCCCTCTTTGCTATCAACTTGTCTTCTAGGTCACTCACTCGTTCTTCCACCTCGTTAACCCTCGTCGTTAGGACTTCTAGTTTGGATTGCATCTCATTCAATTGATTTTTAATTTCTGCCTGATTACCTCTAAATTCTGCAGTCATGAAGTCTCTTGAGTCCTTTATACTTTTTTCTAGAGCCACCAGTAGCTGTATAATAGTGCTTCTGAATTGGCTTTCTGACATTGAATTGTAATCCAGATTTTGTAACTCTGTGGGAGAGAGGACTGTTTCTGATTCTTTCTTTTGAGGTGAGGTTTTCCTTCTAGTCATTTTGCTCAGTGCAGAGTGGCCAAAAGCAAGTTGTATTGGGAAAAAGAGAAAAAGAGAGGAGAGAAAGAAGGAAAGAGAAAGAGAAAAAAAAAGGGAAAAAAAAGAAAAAAAAAACGAAAAAAAAAAGAAGAAGAAAAAGAGAAAGAAAAAGAAAGGAGAAAAAAAAGGGGGGTGGGGGAAGGAAACAAATCAAAAAGCAAAACAAAACAAAAACAAAAACAAAAACAAACAAACAAAAAAAGAACCACCGGGGAGTATCTTCTGATTCTGTGTACTTTAAGTCCCTTGGCTTCTCCTGGAAGTTGTCCGTCTAGCTGGTGTTCTGGGGGAGGGGCCTGTTGTGCTGATTTTCAGGTGTTAGCAGTTGGGGGAGCTGCTGTGCCCCTGCCTGGTGCAGGGCTCGGTGGGGGTTGTTTACCCCGTGAGGCCGCAGGAGGAACAACTCCAGTGGTTGCTGCAGCTCTGGAAACCTGGATTCAGCCCCCGCAGTAACTCCGGAGCTCTCCGTCTGCAGGGCCTGGAGGCTCCGGGGCGGGGCCGCTGATCTGCTCAGCTGGGGCAGGAGCGTCCTTGCTGTCCTGGGCCCTCCCGGCCTCTGCCTGTCCCGGGGGAGGCGGGATCCTGGGCTGTGTCCCGGCGCCCTGTGCTCCGGAGCCTGCGCTGTTGGATTCGCGCTCCCGGGCCGCGCAGCCCCCTCCGCGGAGCCGCCGCCCGAGCCCCTCCGAGCTGCTCCTGGAACCGCGCAGCCCCCTCCGCACGGAGCCTCCTCCTCTGCCCGAGCCCCTCCGAGCTGCTCCCGGGGCCGCGCAGCCCCCTCCGCGGAGCCGCCGCCCGAGCCCCTTCAGCTGCTCCGGGTCCCGCCGTGCTCGCTGCAGCCCTTGGGGAGCTCGGCGCACTCTCCTGGGCGCGCAGTTGCTGTTACTGTCCCCCGGAGCCCGAGGGCATCCCCGCCCTCCTGGGTCCTGCTCCAACTCCCCGCGAGCCCCTTTCCCCCGGGAAGGTCGGTGCAGCTCCTGCGTCTCCGGGACGGGGCTCTCCTGTCCTGGGGACACTCGCCCCGGCCTCAGCCCGGCTCCTCGCGGGGCCCCTCCCCCTTGGAGGCCTTTGTTTCTTTACTTCTTTTTCCCCGTCTTCCTACCTTGATAGAAGCGCGAACTCTTCTCACTGTAGCATTCCAGCTGGTCTCTCTTTAAATCTCAGGCCGAATTCATAGATTTTCAGGATAATTTGAAGGTTTTCTAGGTAGTTTGGTGGAGACAGGTGATTTGGAGACCCTACTCTTCCGCCATCTTGCTCCTCCCC	N	.	PASS	PRECISE;SVMETHOD=Snifflesv1.0.12;CHR2=chr1;END=88986485;STD_quant_start=2.966479;STD_quant_stop=1.483240;Kurtosis_quant_start=6.796066;Kurtosis_quant_stop=-0.633432;SVTYPE=DEL;SUPTYPE=AL,SR;SVLEN=-6340;STRANDS=+-;STRANDS2=10,8,10,8;RE=18;REF_strand=60,69;Strandbias_pval=0.615596;AF=0.122449	GT:DR:DV	0/0:129:18
chr1	89014698	3414	N	AGACATCACCCAATGACAAAAAAAAAAAAAAAAAAAAAAAAA	.	PASS	PRECISE;SVMETHOD=Snifflesv1.0.12;CHR2=chr1;END=89014708;STD_quant_start=2.478479;STD_quant_stop=3.093773;Kurtosis_quant_start=2.686689;Kurtosis_quant_stop=3.921344;SVTYPE=INS;SUPTYPE=AL;SVLEN=39;STRANDS=+-;STRANDS2=23,20,23,20;RE=43;REF_strand=57,57;Strandbias_pval=0.723532;AF=0.273885	GT:DR:DV	0/0:114:43
chr1	89076831	3415	N	TATTTTATTTATTTGTTTTTTTAATTTTTATTTAGTTAGAATAGGCAACAAGAGAAAAGAAGCGAGAGAGAGAGAGACAGAGGCAGAGACATAGGCCAGAAGGGAGAAGCAGCGCGCCGGCAACCGGGAAGCCCAGACGTGGGATTCGATCCCGGTCGACAGGTATACATTGCGCCCTGGCCAAAGGCAGGCACAACCCTGCGCCACCCAGGGATGCCCGACGCTTTG	.	PASS	PRECISE;SVMETHOD=Snifflesv1.0.12;CHR2=chr1;END=89076840;STD_quant_start=3.643606;STD_quant_stop=5.202784;Kurtosis_quant_start=4.343669;Kurtosis_quant_stop=4.406778;SVTYPE=INS;SUPTYPE=AL;SVLEN=228;STRANDS=+-;STRANDS2=31,28,31,28;RE=59;REF_strand=51,47;Strandbias_pval=1;AF=0.375796	GT:DR:DV	0/1:98:59
chr1	89210430	3416	CCAGAGCACAAATTCGAGGGGAGGAGCAAGATGGCGGAGGAGTAGGGTCTCCAAATCACCAGTCTCCACCAAACTACCTAGAAAACCTTCAAATTATCCTGAAAATCTATGAATTCGGCCTGAGATTTAAGAGAGACCAGCTGGAATGCAACAGTGAGAAGAGTTCGCGCATCTATCAAGGTAGGAAGACGGGGAAAAAGAAATCAAGAAACAAAGGCCTCCAAGGGGGAGGGGCCCCGCGAGGAGCCGGGCTGAGGCCGGGGCGAGTGTCCCCAGGACAGGAGAGCCCCGTCCCGGAGGAGCAGGAGCTGCACCGACCTTCCCGGGGGAAAGGGGCTCGCGGGGAGTTGGAGCAGGACCCAGGAGGGCGGGGATGCCCTCGGGCTCCCGGGGACACTAACAGACACCTGCGCCCCGGGAGAGTGCGCCGAGCTCCCTAAGGGCTGCAGCGCGCACGGCGGGACCCGGCGGGACCAGGAGCAGCTGAAGGGGCTCGGGCGGCGGCTCCGCGGAGGGGGCTGCGCGGCCCCGGGAGCAGCTCGGAGGGGCTCGGGCAGAGGAAGAGGCTCCGTGCGGAGGGGGCTGCGCGGTTCCAGGAGCAGCTCGGAGGGGCTCGGGCGGGGCGGCTCCGCGGAGGGGGCTGCGCGGCCCGGGAGCGCGAATCCAACAGCGCAGGCTCCGGAGCACAGGGCGCCGGGACACAGCCCAGGATCCGGCCTCCCCCGGGACAGGCAGAGGCCGGGAGGGCCCAGGACAGCGAGGACGCTCCTGCCCCAGCTGAGCAGATCAGCGGCCCCGCCCCGAGCCTCCAGGCCCTGCAGACGGAGTTCCTGCCGGAGCTGAATCCAGGTTTCCAGAGCTGCCCCGCCACTGGGGCTGTTCCTCCTGCGGCCTCACGGGGTAAACAACCCCCACCGAGCCCTGCACCAGGCAGGGGCACAGCAGCTCCCCCAACTGCTAACACCTGAAAATCAGCACAGCAGGCCCCTCCTCCCCCAGAAGACCAGCTAGACGGACAAGTTCCAGGGGAAGCCAAGGGACTTAAAGTACACAGAATCAGAAGATACTCCCCGGTGGTTCTTTTTTTTTTTTTTTTGTTTTTGTTTTTGTTTTTGTTTTTGTTTTGTTTTGCTTTTTGATTTGTTTCCTTCCCCACCCCCTTTTTTTCTCCTTTCTTTTTCTTTCTCTTTTTCTTTTTTTTTTCTCGTTTTTTTTTTCTTTTCTTCCCTTTTTTTTTCTCTTTCTCTTTTCTTTCCTTCTTTCTCTCCTCTCTTTTTCTCTTTTTCCCAATACAATTTGCTTTTGGCCACTCTGCACTGAGCAAATGACTAGAAGGAAAACCTCACCTCAAAAGAAAGAATCAGAAACAGCCCTCTCTCCCACAGAGTTACAAAATCTGGATTACAATTCAATGTCAGAAAGCCAATTCAGAAGCACTATTATACAGCTACTGGTGGCTCTAGAAAAAAGTATAAAGGACTCAAGAGACTTCATGACTGCAGAATTTAGAGCTAATCAGGCAGAAATTAAAAATCAATTGAATGAGATGCAATCCAAACTAGAAGTCCTAACGACGAGGTTAACGAGGTGGAAGAACGAGTGAGTGACATAGAAGACAAGTTGATAGCAAAGAGGGAAACTGAGGAAAAAAGAGACAAACAATTAAAAGACCATGAAGATAGATTAAGGGAAATAAACGACAGCCTGAGGAAGAAAAACCTACGTTTAATTGGGGTTCCCGAGGGCGCCGAAAGGGACAGAGGGCCAGAATATGTATTTGAACAAATTCTAGCTGAAAACTTTCCTAATCTGGGAAGGGAAACAGGCATTCAGATCCAGGAAATAGAGAGATCCCCCCTAAAATCAATAAAAACCGTTCAACACCTCGACATTTAATTGTGAAGCTTGCAAATTCCAAAGATAAGGAGAAGATCCTTAAAGCAGCAAGAGACAAGAAATCCCTGACTTTTATGGGGAGGAGTATTAGGGTAACAGCAGACCTCTCCACAGAGACCTGGCAGGCCAGAAAGGGCTGGCAGGATATATTCAGGGTCCTAAAGGAGAAGAACATGCAACCAAGAATACTTTATCCAGCAAGGCTCTCATTCAAAATGGAAGGAGAGATAAAGAGCTTCCAAGACAGGCAGCAACTAAAAGAATATGTGACCTCCAAACCAGCTCTGCAAGAAATTTTAAGGGGGACTCTTAAAATTCCCCTTTAAGAAGAAGTTCAGTGGAACAGTCCACAAAAACAAAGACTGAATAGATATCATGATGACACTAAACTCATATCTCTCAATAGTAACTCTGAATGTGAACGGGCTTAATGACCCCATCAAAAGGCGCAGGGTTTCAGACTGGATAAAAAAGCAGGACCCATCTATTTGCTGTCTACAAGAGACTCATTTTAGACAGAAGGACACCTACAGCCTGAAAATAAAAGGTTGGAGAACCATTTACCATTCGAATGGTCCTCAAAAGAAAGCAGGGGTAGCCATCCTTATATCAGATAAACTAAAATTTACCCCAAAGACTGTAGTGAGAGATGAAGAGGGACACTATATCATACTTAAAGGATCTATTCAACAAGAGGACTTAACAATCCTCAATATATATGCTCCGAATGTGGGAGCTGCCAAATATATAAATCAATTATTAACCAAAGTGAAGAAATACTTAGATAATAATACACTTATACTTGGTGACTTCAATCTAGCTCTTTCTATACTCGATAGGTCTTCTAAGCAAAACATCTCCAAAGAAACGAGAGCTTTAAATGATACACTGGACCAGATGGATTTCACAGATATCTACAGAACTTTACATCCAAACTCAACCGAATACACATTCTTCTCAAGCGCACATGGAACTTTCTCCAGAATAGACCACATATTGGGTCACAAATCGGGTCTGAACCGATACCAAAAGATTGGGATTGTCCCCTGCATATTCTCGGACCATAATGCCTTGAAATTAGAACTAAATCACAACAAGAAGTTTGGAAGGACCTCAAACACGTGGAGGTTAAGGACCATCCTGCTAAAAGATAAAAGGGTCAACCAGGAAATTAAGGAAGAATTAAAAAGATTCATGGAAACTAATGAGAATGAAGATACAACCGTTCAAAATCTTTGGGATGCAGCAAAAGCAGTCCTAAGGGGGAATACATCGCAATACAAGCATCCATTCAAAAACTGGAAAGAACTCAAATACAAAAGCTAACCTTACACATAAAGGAGCTAGAGAAAAAACAGCAAATAGATCCTACACCCAAGAGAAGAAGGGAGTTAATAAAGATTCGAGCAGAACTCAACGAAATCGAGACCAGAAGAACTGTGGAACAGATCAACAGAACCAGGAGTTGGTTCTTTGAAAGAATTAATAAGATAGATAAACCATTAGCCAGCCTTATTAAAAAGAAGAGAGAGAAGACTCAAATTAATAAAATCATGAATGAGAAAGGAGAGA	N	.	PASS	PRECISE;SVMETHOD=Snifflesv1.0.12;CHR2=chr1;END=89213883;STD_quant_start=0.654654;STD_quant_stop=0.801784;Kurtosis_quant_start=17.829746;Kurtosis_quant_stop=20.160476;SVTYPE=DEL;SUPTYPE=AL,SR;SVLEN=-3453;STRANDS=+-;STRANDS2=30,27,30,27;RE=57;REF_strand=40,28;Strandbias_pval=0.587703;AF=0.456	GT:DR:DV	0/1:68:57
chr1	89215926	3417	N	ACAGAAGGGAAGAAAGATAAGAAAGAAGAAAGCGAGAAGAT	.	FAIL_NOTPRECISE	IMPRECISE;SVMETHOD=Snifflesv1.0.12;CHR2=chr1;END=89215929;STD_quant_start=12.537942;STD_quant_stop=19.575495;Kurtosis_quant_start=-0.968330;Kurtosis_quant_stop=-1.020414;SVTYPE=INS;SUPTYPE=AL,SR;SVLEN=57;STRANDS=+-;STRANDS2=8,12,8,12;RE=20;REF_strand=50,38;Strandbias_pval=0.217072;AF=0.185185	GT:DR:DV	0/0:88:20
chr1	89249096	3418	N	AATGCTTTTTTTTTTTTTTTTTTTTATGTTTTTTAATAGTTTTGTTTTTTTTCAATTTTTTTATTTATTTAGGATAGTCCAGAGAGAGGAGAGAGAGAGGAGGCAGAGACAACAGGCAGAGTGAGAAGGCAGCTCCATCCACCGGGAGGCCCCGATGTGGGATTCGATCCTGGTCTCCAGGCTCGCGCCCTGGGCCAAAAGCAGGCACAAACCGCGGCGCCACCCAGGATCCCGGCAGTCC	.	PASS	PRECISE;SVMETHOD=Snifflesv1.0.12;CHR2=chr1;END=89249105;STD_quant_start=3.708099;STD_quant_stop=6.130525;Kurtosis_quant_start=7.762298;Kurtosis_quant_stop=3.763983;SVTYPE=INS;SUPTYPE=AL;SVLEN=242;STRANDS=+-;STRANDS2=14,11,14,11;RE=25;REF_strand=44,47;Strandbias_pval=0.652144;AF=0.215517	GT:DR:DV	0/0:91:25
chr1	89325288	3419	N	GATTAGCAGGTTTTTTTCTTTTTTTTTTTTTTTTTTTTTTTTTTTTTTTTTTT	.	PASS	PRECISE;SVMETHOD=Snifflesv1.0.12;CHR2=chr1;END=89325288;STD_quant_start=1.000000;STD_quant_stop=4.898979;Kurtosis_quant_start=6.171247;Kurtosis_quant_stop=0.711396;SVTYPE=INS;SUPTYPE=AL;SVLEN=59;STRANDS=+-;STRANDS2=9,11,9,11;RE=20;REF_strand=43,42;Strandbias_pval=0.804492;AF=0.190476	GT:DR:DV	0/0:85:20
chr1	89329410	3420	N	TATGTTCTTTTATTGATGTTATTTTGTTTTTAATTTTTATTTATTGATACAGTCCACAAGAAGGAGAGAGAGAGATGACATAGACACGGCAGAGGGAGAAGCAGGCTCCATGCACGCGGGAGCCCGACGTGGGATCGATCCGGGTCTCAGACGAGCCCTGCCACAGGCAGCGCCAACGCGCGTGCGCGCCCACAGGGGAGCCCTTTATTTTGTTTTTTTTTTTTTTATTTAAAGGAGTATGGGT	.	PASS	PRECISE;SVMETHOD=Snifflesv1.0.12;CHR2=chr1;END=89329413;STD_quant_start=4.349329;STD_quant_stop=7.325754;Kurtosis_quant_start=3.366414;Kurtosis_quant_stop=4.683914;SVTYPE=INS;SUPTYPE=AL,SR;SVLEN=241;STRANDS=+-;STRANDS2=13,11,13,11;RE=24;REF_strand=41,40;Strandbias_pval=0.818883;AF=0.228571	GT:DR:DV	0/0:81:24
chr1	89368248	3421	N	ACTCGTCTAGTGACCATAAAGTTCTGAGGCTTCATCCATTCCTGGATTTTCTCTATTCTGTTCCAGGGGATGGCTTTCCTGACTTGGTC	.	FAIL_NOTPRECISE	IMPRECISE;SVMETHOD=Snifflesv1.0.12;CHR2=chr1;END=89368251;STD_quant_start=13.152946;STD_quant_stop=10.850220;Kurtosis_quant_start=2.733688;Kurtosis_quant_stop=4.151846;SVTYPE=INS;SUPTYPE=AL;SVLEN=86;STRANDS=+-;STRANDS2=13,10,13,10;RE=23;REF_strand=43,45;Strandbias_pval=0.640588;AF=0.207207	GT:DR:DV	0/0:88:23
chr1	89368614	3422	N	CAGTTCCCTATTTCTTCTCTTTTTTTTTTTTTTTTTAATTTATTTATGATAGCACAGAGAGGAGAGAGAGAGAGAGAGAGAGGGAGAGACACAGGCAGAGAGGAGAACCGGAGGCGCCTGCCCTGGAGCCTGACGTGGGATGCGAATCGCGGGGTCTCAGGAATCTCGCCTGGGCACAAAGCAGGCGCCAAACCGCTGGGGCCACCCCAGGGATAC	.	PASS	PRECISE;SVMETHOD=Snifflesv1.0.12;CHR2=chr1;END=89368624;STD_quant_start=1.678744;STD_quant_stop=3.592922;Kurtosis_quant_start=-1.779673;Kurtosis_quant_stop=-1.129107;SVTYPE=INS;SUPTYPE=AL;SVLEN=216;STRANDS=+-;STRANDS2=12,10,12,10;RE=22;REF_strand=47,43;Strandbias_pval=1;AF=0.196429	GT:DR:DV	0/0:90:22
chr1	89377249	3423	N	ACCCGAAAGGATCTCCGGATCCCAGGTGGGCGAGGGTTTGGCGCCTGCTTTGGCACCCGGCCGATACCATGGAGACGCCGGGCTCGACTCCAGTGCCGGCGCGGGCTCCGGTGCATGGAGCCTGCTTCTCCCTCTGCCAGGTGTCGCGCCCTCTCTCTCTTTCTGTGTGTGTGTGGGGTGACTAGCTATAACTACATCCAAATTACAAAAAAAAGAATGTTAAAAAAAAAAAAAAA	.	PASS	PRECISE;SVMETHOD=Snifflesv1.0.12;CHR2=chr1;END=89377256;STD_quant_start=1.253566;STD_quant_stop=4.114435;Kurtosis_quant_start=5.687260;Kurtosis_quant_stop=5.076338;SVTYPE=INS;SUPTYPE=AL;SVLEN=245;STRANDS=+-;STRANDS2=16,13,16,13;RE=29;REF_strand=49,42;Strandbias_pval=1;AF=0.241667	GT:DR:DV	0/0:91:29
chr1	89417795	3424	N	AAGGGGAGGAAATAGCGCAGCAAAGTGCCGCAACTGCAGTAGGGTGATGGTGGTGGGGAGTGGGGCACCGTCGTACGTGCGCTGGCACAAGTTCGGAGAAGGCTAGGAGGCAGGTCTTTGGCAATACGTATGAGAGGGGCAGGGGAAAACAATTGATAGGACGGCGGCATCAGTATTGGGAGGAAGGTGCGGGGAGACACGAACAATATCAATAGGGTAGAAGAAGTAATGAAGAGTAGAGTCCGGGATTAGCGGAAAGTGGCACGGAGGTTGGGGGGTAGGGGCTCGTGGAGCGGGGGGCTGTGGGCTGGGCCGGAGGGTGTTGTAGAGGGGATGGAGGTTCAGTGAGTAGACATAGAGAGAGGAAAGAGGCAGAGTGTCCAGGATGGAGGAAGAAGCCAGGGTCCGGCTAAGCGAGCCCACGTTGGGATGCGATCCCAGGATCTCCAGGATCGGGCCCGGGCCAAAGGCAGACGCTACTAAAAATGCTGAGCCACCCAGGGATCCCCGTCACCCTTGGTTTTTTACGGTGAAGCCAGTGTTCAACTCCAGTCGGAGAGCGGGGGGGGAGGAAAGAGTTGAATGCAGGAGGTTTTTAATATATGTAACACAAATCAGGGACTTTTTGCTGTCAGGTTACTGGTTACTTCCGGGACGGTGATATGCCTGGCTAAGCGGCGCGTGCGTGAGGGGCTGTAGGTGTAGGGGGTAGTGGCGCGGGGATCGGAGAAAAAGGCCTTACATGCTGGAGGTACGGTCGGGGGCAGCTAGGCAGACATAGTGGCGGTGAGTGTCTGAGCAAAATCAGGCCGGAGGGACAAAACGCCCTTTGAAGCGGGCCAAACAAAGCCGCAGCGGGGGCGGTGAGATACCGCTAAGAATCCGGGGGCTACACACGTCACATTGGAAAAGGTGGGGCGGTTTGTCACTGAATCAACGGGCCGTCGGTTGGGGCCATCCGAAGATGAGAAGTGCAACACCCAGTGAAAAGGCCCTCAC	.	FAIL_NOTPRECISE	IMPRECISE;SVMETHOD=Snifflesv1.0.12;CHR2=chr1;END=89418480;STD_quant_start=381.320469;STD_quant_stop=190.133111;Kurtosis_quant_start=-1.349259;Kurtosis_quant_stop=-1.224000;SVTYPE=INS;SUPTYPE=AL;SVLEN=49;STRANDS=+-;STRANDS2=10,5,10,5;RE=15;REF_strand=62,50;Strandbias_pval=0.580366;AF=0.11811	GT:DR:DV	0/0:112:15
chr1	89428518	3425	TAAAAAATGAAAGAAAAAAAAAATAAATAAAAATAAAAAATGAAAGAAAAAAAAAATAAATAAAAA	N	.	PASS	PRECISE;SVMETHOD=Snifflesv1.0.12;CHR2=chr1;END=89428584;STD_quant_start=2.083772;STD_quant_stop=2.470883;Kurtosis_quant_start=-0.089468;Kurtosis_quant_stop=-0.932649;SVTYPE=DEL;SUPTYPE=AL;SVLEN=-66;STRANDS=+-;STRANDS2=45,32,45,32;RE=77;REF_strand=52,40;Strandbias_pval=0.876208;AF=0.455621	GT:DR:DV	0/1:92:77
chr1	89429970	3426	N	AGTGAGAAGGCACAAGGTGAGAAGCCGCTTGTGTCTCTCCCTCTGCTTCACCCCCCCCCCCCCCAGATCTCTCTCTCTCTCAAATAAACTATTTTTTAAATTGAAGATTGCGAAAAGGTACA	.	PASS	PRECISE;SVMETHOD=Snifflesv1.0.12;CHR2=chr1;END=89429980;STD_quant_start=4.009604;STD_quant_stop=7.416198;Kurtosis_quant_start=8.556591;Kurtosis_quant_stop=7.039999;SVTYPE=INS;SUPTYPE=AL;SVLEN=123;STRANDS=+-;STRANDS2=16,10,16,10;RE=26;REF_strand=48,46;Strandbias_pval=0.38139;AF=0.216667	GT:DR:DV	0/0:94:26
chr1	89435695	3427	N	TGGAGGAAGACAGATAAGGAAGAAGAGAGAA	.	PASS	PRECISE;SVMETHOD=Snifflesv1.0.12;CHR2=chr1;END=89435695;STD_quant_start=0.000000;STD_quant_stop=1.000000;Kurtosis_quant_start=0.652821;Kurtosis_quant_stop=1.051187;SVTYPE=INS;SUPTYPE=AL;SVLEN=31;STRANDS=+-;STRANDS2=11,12,11,12;RE=23;REF_strand=48,40;Strandbias_pval=0.64192;AF=0.207207	GT:DR:DV	0/0:88:23
chr1	89456818	3428	N	CATACGCCCTTCCTTTTATCTTTTTTTTTTTTTTTTTTTTTTTTTTTTAAATTTTATTATTATTTTATGATAGTCACCCGGAGAGAGAGAGAGAGAGAGAGCAGAGAGGCAGAAAGACCAGGCAGACAGGGAAGAGAGGGAGAAGCAGGCTCCATCGCCACCCGGGAGCCCGCGTGGGATTCGATCCCGGCCCGTCTCCAGGATCGCGCCCTTGGCGCCAAAGCAGGCGCCAAAACCGCTGCGCCACCCAGGATCTC	.	FAIL_NOTPRECISE	IMPRECISE;SVMETHOD=Snifflesv1.0.12;CHR2=chr1;END=89456837;STD_quant_start=4.262237;STD_quant_stop=12.583057;Kurtosis_quant_start=0.748836;Kurtosis_quant_stop=1.983808;SVTYPE=INS;SUPTYPE=AL;SVLEN=235;STRANDS=+-;STRANDS2=12,12,12,12;RE=24;REF_strand=50,54;Strandbias_pval=1;AF=0.1875	GT:DR:DV	0/0:104:24
chr1	89468478	3429	N	TACCAATTTTTTATTTAATTTTTTTTTTTAATTATTTTGTATTTAATGATAGGTCACACAGAGAAGGAGGAGAGAAGAGAGAGAGCAGAGACACAGGCAGAGGAGAAGCAGGCCGCTGCACCATGAGCCCGATGTGGATCGATCCCGGATCTCAGGATCGGCGCCCTGGGCCAAAGGCGGCGCCAAACCGCTGCGCCACCCAGGGATCCACTGTATTTG	.	PASS	PRECISE;SVMETHOD=Snifflesv1.0.12;CHR2=chr1;END=89468482;STD_quant_start=2.738613;STD_quant_stop=3.344772;Kurtosis_quant_start=6.104864;Kurtosis_quant_stop=6.119618;SVTYPE=INS;SUPTYPE=AL;SVLEN=221;STRANDS=+-;STRANDS2=16,16,16,16;RE=32;REF_strand=41,46;Strandbias_pval=0.837684;AF=0.268908	GT:DR:DV	0/0:87:32
chr1	89474263	3430	N	TCTATACCCCCCATATATCTATATATATCTATATATCTC	.	PASS	PRECISE;SVMETHOD=Snifflesv1.0.12;CHR2=chr1;END=89474264;STD_quant_start=5.030675;STD_quant_stop=5.470199;Kurtosis_quant_start=3.249899;Kurtosis_quant_stop=2.153970;SVTYPE=INS;SUPTYPE=AL;SVLEN=37;STRANDS=+-;STRANDS2=13,13,13,13;RE=26;REF_strand=46,42;Strandbias_pval=1;AF=0.22807	GT:DR:DV	0/0:88:26
chr1	89483404	3431	GGGGGCGGCCCCCGGGGGGGGGGCGGGGACGGGGGT	N	.	PASS	PRECISE;SVMETHOD=Snifflesv1.0.12;CHR2=chr1;END=89483439;STD_quant_start=4.159327;STD_quant_stop=3.435113;Kurtosis_quant_start=-1.326986;Kurtosis_quant_stop=-0.408437;SVTYPE=DEL;SUPTYPE=AL;SVLEN=-35;STRANDS=+-;STRANDS2=8,7,8,7;RE=15;REF_strand=49,54;Strandbias_pval=0.784774;AF=0.127119	GT:DR:DV	0/0:103:15
chr1	89513564	3432	N	CTCCTTTCGTCTTTATACTTTCCCATCCCTCTGTTTTTTCTTTCTTTCGTTTATCTTATTCTTTTCTGTCTTTTCTCTTTCTTGTTTATTTCA	.	FAIL_NOTPRECISE	IMPRECISE;SVMETHOD=Snifflesv1.0.12;CHR2=chr1;END=89513578;STD_quant_start=46.819868;STD_quant_stop=45.377307;Kurtosis_quant_start=-0.112988;Kurtosis_quant_stop=0.592526;SVTYPE=INS;SUPTYPE=AL;SVLEN=87;STRANDS=+-;STRANDS2=12,1,12,1;RE=12;REF_strand=33,37;Strandbias_pval=0.0024447;AF=0.146341	GT:DR:DV	0/0:70:12
chr1	89520776	3433	CCCCGCGCACCGCGGGGGCGCGGCCCGGCCACACGCGGGGGGCGCACGCCCGGCACACCGCGGGGGGCGCACGGCCCCGGCACACCGCGGGGGGCGCACGGCCCCGGCACACGCCGGGGGCGCACGGCCCCAGCACAGCACCGGGGGCGCACGGCCCCAGCACACACGCGGGGGGCGCACGGCCCCGGCACACGCACCGGGGGCGCAC	N	.	FAIL_NOTPRECISE	IMPRECISE;SVMETHOD=Snifflesv1.0.12;CHR2=chr1;END=89520948;STD_quant_start=16.555966;STD_quant_stop=18.490538;Kurtosis_quant_start=-1.343476;Kurtosis_quant_stop=-1.354927;SVTYPE=DEL;SUPTYPE=AL;SVLEN=-172;STRANDS=+-;STRANDS2=5,14,5,14;RE=19;REF_strand=21,42;Strandbias_pval=0.779246;AF=0.231707	GT:DR:DV	0/0:63:19
chr1	89527720	3434	N	AAAAAAACACAGTGTGCAGGCGATCTCTGGGTGGGCAGCGGTTTTGGCGCCTGCCTTTGCCCCCCAGGCGCGTGATCCTGGCGGACCCGGGATCGAATCCCACACGGGCCCCGTCGCTCCATGAGCCTGCTTTCTCCCGGCCATGTTGTCTCTGCCTCCTCTCTATTTATTCTGTCTAAATAATAAAATAAAATATTAAAAAAAAAAAAAAAAAACAAAAAAAAAAAAAAAAAAAACAATA	.	PASS	PRECISE;SVMETHOD=Snifflesv1.0.12;CHR2=chr1;END=89527727;STD_quant_start=2.323790;STD_quant_stop=8.608136;Kurtosis_quant_start=2.821061;Kurtosis_quant_stop=3.691312;SVTYPE=INS;SUPTYPE=AL;SVLEN=240;STRANDS=+-;STRANDS2=5,12,5,12;RE=17;REF_strand=24,46;Strandbias_pval=0.781368;AF=0.195402	GT:DR:DV	0/0:70:17
chr1	89555461	3435	N	TTTATTCGTTAAAAGATTCACCATGGGAGTCCCGGGTGGCCCGCAGCACGGTGTTAGGCGACCGGCCTTTGGCCCCGAGCTGATCCGGAGACCCGGGACGATCCCACCGTCAGGCTCCCGGTGCATGAGCCCCTGCTTCATTCCCTCCTGGCCTATGGGCCTGCTCTTCTCATCTCCTCTCATCTGTGGGGACTATCATAATAAAATGAAAAAAAAAAAAAAAAAA	.	PASS	PRECISE;SVMETHOD=Snifflesv1.0.12;CHR2=chr1;END=89555471;STD_quant_start=0.377964;STD_quant_stop=6.902381;Kurtosis_quant_start=9.528211;Kurtosis_quant_stop=5.051595;SVTYPE=INS;SUPTYPE=AL;SVLEN=214;STRANDS=+-;STRANDS2=13,16,13,16;RE=29;REF_strand=40,44;Strandbias_pval=0.83205;AF=0.256637	GT:DR:DV	0/0:84:29
chr1	89594521	3436	CAGGAATCTAAAAAAAAAAAAAAAAATAAATAAATAAATAAATAAATAAA	N	.	PASS	PRECISE;SVMETHOD=Snifflesv1.0.12;CHR2=chr1;END=89594571;STD_quant_start=1.183216;STD_quant_stop=0.894427;Kurtosis_quant_start=-1.620860;Kurtosis_quant_stop=-1.370811;SVTYPE=DEL;SUPTYPE=AL;SVLEN=-50;STRANDS=+-;STRANDS2=8,13,8,13;RE=21;REF_strand=38,42;Strandbias_pval=0.471917;AF=0.207921	GT:DR:DV	0/0:80:21
chr1	89665276	3437	TTACAGTCTTTTTTTTTTTAATTTTTATTTATTTATGATAGTCACAGAGAGAGAGAGAGAGAGAGGCAGAGACACAGGCAGAGGGAGAAGCAGGCTCCATGCACCAGGAGCCTGATGTGGGATTCGATCCCGGGTCTCCAGGATCGCGCCCTGGGCCAAAGGTAGGCGCCAAACCGCTGCGCCACCCAGGGATCCC	N	.	PASS	PRECISE;SVMETHOD=Snifflesv1.0.12;CHR2=chr1;END=89665468;STD_quant_start=2.798809;STD_quant_stop=2.629956;Kurtosis_quant_start=-0.810443;Kurtosis_quant_stop=-1.789848;SVTYPE=DEL;SUPTYPE=AL;SVLEN=-192;STRANDS=+-;STRANDS2=13,11,13,11;RE=24;REF_strand=46,46;Strandbias_pval=0.819911;AF=0.206897	GT:DR:DV	0/0:92:24
chr1	89714413	3438	N	CTTTCCTTCTCTTCCCCTTTTTTTTTTTTTAATTTTTTATTTATTTATGATAGTCCACAGAAGGAGGAGCGAAGGGAAGAGGGCAGAGACACAGGCCGAGGGGAAGCAGGCCCATTGCACCGGGAAACCCGGACGTGGGATTCGATCCCGGCGTCTCCAGGTATCGCGCCCTGGCAAAGGCAGGCGCCAAAACCTTGCGCCACCCGGGAAATCCCT	.	FAIL_NOTPRECISE	IMPRECISE;SVMETHOD=Snifflesv1.0.12;CHR2=chr1;END=89714414;STD_quant_start=2.236068;STD_quant_stop=10.081486;Kurtosis_quant_start=4.861881;Kurtosis_quant_stop=1.304544;SVTYPE=INS;SUPTYPE=AL,SR;SVLEN=205;STRANDS=+-;STRANDS2=8,14,8,14;RE=22;REF_strand=38,54;Strandbias_pval=0.810043;AF=0.192982	GT:DR:DV	0/0:92:22
chr1	89768679	3439	N	GGCGGGCGGGGGGCGAAGGCAGCACGGACACCCCCTACCCCCACTGCCGAGCGCGA	.	FAIL_NOTPRECISE	IMPRECISE;SVMETHOD=Snifflesv1.0.12;CHR2=chr1;END=89768679;STD_quant_start=21.047565;STD_quant_stop=20.586403;Kurtosis_quant_start=-1.589841;Kurtosis_quant_stop=2.895923;SVTYPE=INS;SUPTYPE=AL;SVLEN=47;STRANDS=+-;STRANDS2=6,6,6,6;RE=12;REF_strand=32,42;Strandbias_pval=0.758293;AF=0.139535	GT:DR:DV	0/0:74:12
chr1	89793225	3440	TTCACAAAGAGCAGGCTTTCACAAAGAGCAGGC	N	.	PASS	PRECISE;SVMETHOD=Snifflesv1.0.12;CHR2=chr1;END=89793259;STD_quant_start=1.870829;STD_quant_stop=1.695582;Kurtosis_quant_start=-1.593579;Kurtosis_quant_stop=-1.585580;SVTYPE=DEL;SUPTYPE=AL;SVLEN=-34;STRANDS=+-;STRANDS2=18,30,18,30;RE=48;REF_strand=47,48;Strandbias_pval=0.214049;AF=0.335664	GT:DR:DV	0/1:95:48
chr1	89814278	3441	N	CTCTCTCTGGCTGCGCTCTCTCTCTCCTCTCTG	.	PASS	PRECISE;SVMETHOD=Snifflesv1.0.12;CHR2=chr1;END=89814281;STD_quant_start=1.183216;STD_quant_stop=3.741657;Kurtosis_quant_start=2.178663;Kurtosis_quant_stop=0.517162;SVTYPE=INS;SUPTYPE=AL;SVLEN=33;STRANDS=+-;STRANDS2=11,4,11,4;RE=15;REF_strand=49,47;Strandbias_pval=0.163059;AF=0.135135	GT:DR:DV	0/0:96:15
chr1	89875583	3442	N	CAACAGGAATGTGAGATTGTATTGAGATGATTTCCATTTTACGACAAA	.	PASS	PRECISE;SVMETHOD=Snifflesv1.0.12;CHR2=chr1;END=89875583;STD_quant_start=0.000000;STD_quant_stop=2.763854;Kurtosis_quant_start=6.997266;Kurtosis_quant_stop=21.085745;SVTYPE=INS;SUPTYPE=AL;SVLEN=55;STRANDS=+-;STRANDS2=37,35,37,35;RE=72;REF_strand=54,52;Strandbias_pval=1;AF=0.404494	GT:DR:DV	0/1:106:72
chr1	89879938	3443	N	GGGATCCTTGTGGCCGCACGGTTTGTCGCGCTGCCTTTGGCCCAGGGCGCGATCCTGAGAATCGGATCGAATCCCAACGTAGTCTCCCGGTACATGGAGCCTGCTCTCCCTCTGCCTGGTCTCTGCCCCCCTCCCTCTCGCTCTCTCTCTCTCTCTCTCTCCTCTCTGTGACTATATCATAAATAAATAAAAACGTAAAAAAAAAAAAATTAAACTACTTGC	.	PASS	PRECISE;SVMETHOD=Snifflesv1.0.12;CHR2=chr1;END=89879938;STD_quant_start=3.407508;STD_quant_stop=5.244044;Kurtosis_quant_start=14.301392;Kurtosis_quant_stop=13.806555;SVTYPE=INS;SUPTYPE=AL;SVLEN=228;STRANDS=+-;STRANDS2=19,18,19,18;RE=37;REF_strand=57,55;Strandbias_pval=1;AF=0.248322	GT:DR:DV	0/0:112:37
chr1	89887040	3444	TCACTGACTTTTTTTTTTTTTTTTAATTTTATTTATTTATGATAGTCACAGAGAGAGAGAGAGGCAGAGACACAGGCAGAGGGAGAAGCAGGCTCCATGCACTGGGAGCCCGATGTGGGATTCGATCCCGGGTCTCCAGAATCGCGCCCTGGGCCAAAGGCAGGCACCAAACCGCTGTGCCACCCAGGGATCCCCAGTAGT	N	.	PASS	PRECISE;SVMETHOD=Snifflesv1.0.12;CHR2=chr1;END=89887249;STD_quant_start=4.543127;STD_quant_stop=3.475629;Kurtosis_quant_start=0.327886;Kurtosis_quant_stop=5.507181;SVTYPE=DEL;SUPTYPE=AL;SVLEN=-209;STRANDS=+-;STRANDS2=24,26,24,26;RE=50;REF_strand=41,45;Strandbias_pval=1;AF=0.367647	GT:DR:DV	0/1:86:50
chr1	89893484	3445	AAAACCTAATTTTATTTTTATTTTTATTTTTTTTTAATTTTTTTTTTAATTTTTATTTATTTATGATAGTCACAGAGAGAGAGAGAGAGGCAGAGACATAGGCAGAGGGAGAAGCAGGCTCCATGCACCGGGAGCCTGATGTGGGATTCGATCCTGGGTCTCCAGGATCGCGCCCTGGGCCAAAGGCAGGCGCCAAACCGCTGCGCCACCCAGGGAT	N	.	PASS	PRECISE;SVMETHOD=Snifflesv1.0.12;CHR2=chr1;END=89893701;STD_quant_start=3.107277;STD_quant_stop=4.025779;Kurtosis_quant_start=3.597031;Kurtosis_quant_stop=3.182061;SVTYPE=DEL;SUPTYPE=AL;SVLEN=-217;STRANDS=+-;STRANDS2=33,26,33,26;RE=59;REF_strand=52,44;Strandbias_pval=0.869046;AF=0.380645	GT:DR:DV	0/1:96:59
chr1	89918438	3446	N	ATCACAACCCCCCCCCCCCCCCACCCCCCTCCCCCCCCCCCCCCCCCCCCCCCCCCCCCCCCCCCC	.	FAIL_NOTPRECISE	IMPRECISE;SVMETHOD=Snifflesv1.0.12;CHR2=chr1;END=89918441;STD_quant_start=4.909175;STD_quant_stop=11.987493;Kurtosis_quant_start=0.108529;Kurtosis_quant_stop=0.246321;SVTYPE=INS;SUPTYPE=AL;SVLEN=52;STRANDS=+-;STRANDS2=5,7,5,7;RE=12;REF_strand=54,38;Strandbias_pval=0.355437;AF=0.115385	GT:DR:DV	0/0:92:12
chr1	89922619	3447	N	TGCCCCCCTTTTCTTTTTGCAACTTTTTTTTCTTTTCTTTTCTTTTGCCCCTCCGTTTCCCTTTGTCATATCTTTCCTTTTCCTTCGTATC	.	FAIL_NOTPRECISE	IMPRECISE;SVMETHOD=Snifflesv1.0.12;CHR2=chr1;END=89922628;STD_quant_start=23.613555;STD_quant_stop=32.779567;Kurtosis_quant_start=-1.181077;Kurtosis_quant_stop=3.363051;SVTYPE=INS;SUPTYPE=AL;SVLEN=72;STRANDS=+-;STRANDS2=16,2,16,2;RE=18;REF_strand=39,31;Strandbias_pval=0.0126902;AF=0.204545	GT:DR:DV	0/0:70:18
chr1	90054039	3448	N	CGGGCGGGAGCGGAGCGGGAGCGGGAGGGCAGCGGGCGGGAGT	.	PASS	PRECISE;SVMETHOD=Snifflesv1.0.12;CHR2=chr1;END=90054048;STD_quant_start=1.767767;STD_quant_stop=5.385165;Kurtosis_quant_start=-1.090673;Kurtosis_quant_stop=-0.593323;SVTYPE=INS;SUPTYPE=AL;SVLEN=43;STRANDS=+-;STRANDS2=19,14,19,14;RE=33;REF_strand=50,39;Strandbias_pval=1;AF=0.270492	GT:DR:DV	0/0:89:33
chr1	90074929	3449	N	GTGTGACATATTTTATTTTTTTTTTTTAATTTTATTTATTTATGATAGTCACAGAGCGAGGACGAGAGAGAGAGAGAGGACGGCACAGAGACACAGGCAGAGGGAGAGAGGGTAAATGACGGGAGACCGACGTTGGATTACGATTCCCGGGTCCCAGGATCGCGACCTGGGAAAAAGGGCAGGCCGATTTAAAAAAGACTTGCGGCCAAAAACGGGATCCCTTTTTTTTTTTGTTTTTGTTGTTTAAAAAAT	.	PASS	PRECISE;SVMETHOD=Snifflesv1.0.12;CHR2=chr1;END=90074932;STD_quant_start=4.379095;STD_quant_stop=4.379095;Kurtosis_quant_start=6.533554;Kurtosis_quant_stop=11.758798;SVTYPE=INS;SUPTYPE=AL;SVLEN=248;STRANDS=+-;STRANDS2=17,18,17,18;RE=35;REF_strand=45,50;Strandbias_pval=1;AF=0.269231	GT:DR:DV	0/0:95:35
chr1	90086542	3450	N	GGGCGCCTGGCTTTAGCCCTTGCCCCCTCCGCCTCCACCCCACAATGTACCTATTAGCGCCATGTTAATTGGAAGTCAGACATTATCTACCGGACGCTCTGACTACCACTGGGTATAGTTGTTTCCCTCGCGATTTCCCCGAGAGTCTTTCTGCCCATGCGGCAGGCGTTGGCTTAGCGTCGATATTATTCGGCAGCGGGCGCGGGTTGTGTTAGGCTGGGGGCCCTGCTGTTTTCTCGCCTTAGGGCCACCCTTGTGGGACCTTTGGCAAATGCAGGTGTCCGACGTACCTTGCGGTTACTACCTGCTTGCCTTGTAACGATAGGAAAAAGAAATTTGGTTTCCAGCTGGTGCGGAGATGCCAGGTGTGTAACCGGCCTGA	.	PASS	PRECISE;SVMETHOD=Snifflesv1.0.12;CHR2=chr1;END=90086554;STD_quant_start=0.188982;STD_quant_stop=5.641049;Kurtosis_quant_start=17.355756;Kurtosis_quant_stop=6.770208;SVTYPE=INS;SUPTYPE=AL,SR;SVLEN=368;STRANDS=+-;STRANDS2=24,33,24,33;RE=57;REF_strand=46,56;Strandbias_pval=0.741664;AF=0.358491	GT:DR:DV	0/1:102:57
chr1	90103882	3451	N	CGCAGCTAACACCACGCGACCAGCTCCACACAGGCAA	.	PASS	PRECISE;SVMETHOD=Snifflesv1.0.12;CHR2=chr1;END=90103885;STD_quant_start=5.000000;STD_quant_stop=7.321202;Kurtosis_quant_start=1.310841;Kurtosis_quant_stop=1.165374;SVTYPE=INS;SUPTYPE=AL;SVLEN=31;STRANDS=+-;STRANDS2=11,7,11,7;RE=18;REF_strand=49,58;Strandbias_pval=0.30894;AF=0.144	GT:DR:DV	0/0:107:18
chr1	90108632	3452	N	AGAAAAGATAGAAGAATGAAGAAAGCGAAGAAGAAGAAAAGAAGAACGACAAAGA	.	FAIL_NOTPRECISE	IMPRECISE;SVMETHOD=Snifflesv1.0.12;CHR2=chr1;END=90108632;STD_quant_start=11.441154;STD_quant_stop=24.076960;Kurtosis_quant_start=2.999683;Kurtosis_quant_stop=0.905847;SVTYPE=INS;SUPTYPE=AL;SVLEN=60;STRANDS=+-;STRANDS2=3,12,3,12;RE=15;REF_strand=38,46;Strandbias_pval=0.0895902;AF=0.151515	GT:DR:DV	0/0:84:15
chr1	90121833	3453	N	TGATAATAGACTCGATAGAAATAGCTGAGAGATAGCC	.	PASS	PRECISE;SVMETHOD=Snifflesv1.0.12;CHR2=chr1;END=90121834;STD_quant_start=7.868233;STD_quant_stop=7.698878;Kurtosis_quant_start=0.657076;Kurtosis_quant_stop=0.294488;SVTYPE=INS;SUPTYPE=AL;SVLEN=39;STRANDS=+-;STRANDS2=12,11,12,11;RE=23;REF_strand=45,48;Strandbias_pval=0.817954;AF=0.198276	GT:DR:DV	0/0:93:23
chr1	90127000	3454	N	GTTTTTTTTGTTTTTTTTTTTGTTTTTTTTTTTGTGTGTTG	.	PASS	PRECISE;SVMETHOD=Snifflesv1.0.12;CHR2=chr1;END=90127000;STD_quant_start=3.626823;STD_quant_stop=3.452981;Kurtosis_quant_start=1.513003;Kurtosis_quant_stop=1.384299;SVTYPE=INS;SUPTYPE=AL;SVLEN=41;STRANDS=+-;STRANDS2=11,15,11,15;RE=26;REF_strand=37,45;Strandbias_pval=0.825104;AF=0.240741	GT:DR:DV	0/0:82:26
chr1	90153070	3455	N	CCTCCCCCCCCCCCCACCCCCCCCCCCCCCCCCCCCCCCCCCCCCCCCCCCCCCCCCCCCCCCCCCCCCCCCCCCCCCCCCCCCCC	.	FAIL_NOTPRECISE	IMPRECISE;SVMETHOD=Snifflesv1.0.12;CHR2=chr1;END=90153088;STD_quant_start=0.000000;STD_quant_stop=23.545700;Kurtosis_quant_start=2.757455;Kurtosis_quant_stop=-1.118159;SVTYPE=INS;SUPTYPE=AL;SVLEN=68;STRANDS=+-;STRANDS2=4,15,4,15;RE=19;REF_strand=49,54;Strandbias_pval=0.0432005;AF=0.155738	GT:DR:DV	0/0:103:19
chr1	90160679	3456	N	CTGAAGGCAGTGCTGCTAACCCGTGCAGACCAACCGGTATGCCCCTAGAACCTACTTTAAAAAAAAGTAAAATTTTATTGGGTCAAAACAACATAGCATAAAGCTGACCATTTTAAAACCATTTGTTAGTCTGCAGCCTCTTGTGGCATGAGGCACCTTCACTCCTTGTGTGATGGCATCACCATCATCTCTCTCCAGAGCTTTCCATCTTCCCTGATGGCAAGCCTTCCCCACCCAGAAGCAAACTTCCTATCCTTTCCTTCTCATTAACTGGCTTGGACTCGCCCCGCCTGTTTTGCTAGCAAAGCTTTCTTTAAAGCTTCTTGGCCTTTTGGGGGGGGGGAAAATCACAGTAGACTTCCCGTGAGATGACGCTCCCTTCATCTTTGTCAGCATCCTTTTTCTTTCCTCTCTTCTTCCCCAGCCCCAAAGCTCTGGGAGTTACTGCTAACTCTCCCTTTGTTTTATGTGCTGCGTTACCTAGAGTCTGGGGTAGTGAGGATGGAAGTTTCTTAGAGGCTGAGTGTATGGGGCAGGGGCACAGGGGAAGTTCACTCAGACTTTATACAGGACACTAAATTCTGAACCCGTGCATAGGTGCTCTCTGCTCTGAGCCTCGCGAGGGCTCGGTGTGATTGTGATGGTGAAACCCAACGGGAAGCGCCAAGGTCGGTATGCTGTTGACACTCATGACTTCAGACACCATTCGTGTGTCTTGATTTGTCAGAGTTCTTTTGTTGTCATACAGGCAACTATGCTAAGTGCAGATCGTGTTTCTGTCTCAGACAAACTTTTTTTGCTAAAAAAATTCAGTGTGACCAACCTTTTGAGCCCTCGGAAAATCCACCTAATATTGATCTCTGTTGCTGAGTAAATTACATTTCAAACCTGTTTTGTCTCTCTGTCTGTTGGCAGACTTCATAATCATTAATCTGGTCTTAGTGTACAATCCACTCAACATGCTTTTCTGAAGGAAAATGCCTCCAGAAACTTTTTTTTTAAGATTTTATTTTATTTATCCCGAGCGACCGAGAGGCAGGACACAGGCAGAGGACGGAAGCAGCTCCTCGAGGACAGGCCCTGATGCGAGGACTCGATCACGTAACCCGGATACCTCTCTGAGCTGAAGGCAGATGCTCAACCACTGAGCCACCCAGGTGCCCCAGGAAGTCCGTCTGCCTTCTGCACAAGATTCCCTCCCTCCTTCTTTCCTTTCTTCTTGTTTTTTATCCTATGTTTCATCATTCACACCTGTTCATCACATGACTGCATCGGGTCAGAGCTTTTCTAGGCACTGGAATCTCCAGCAACACAAAAACATGTGCACTCTCGTGATTGTATGTATCCAGCAGGGGAGACAGTGGTAAACAAATTCTACAGTAAATACAAGATATTTCAGAAAGTGGCTCTCGAGCTTGCGGAAACGAACACCCTGGTTGGATGGACGCGTCCAAAGGGACAGTGGCTGTGCTAGGTAGTGAGAAAGGCGCCTCTCTAAGGGGTAACTGGGAGCTAGTCCTGAATTATAGAGAGGCCTTGTGGTCAAGGTCTGGGGCCCCCGGGCCCGAATACACAGTGGAGGGGAAGCCATTGCCTGATAGGAGGAGGCAGTGTGCTGGGCTGAACCCTGGGGACCGCATCTCGGCGGGCCTTGTAGGACGGACAAGAGTTGGGATCTTATGCGAGTACCAATGGGGAAGTCAGTCAGTGAGTGTTCACGCAGTGAAAGTCATGATTCTTGATTTACTCTCTAAAATATCTCTGCTGCAGCCTGGGGTATCGATTGAGGGGAATGGGGACACAGTGGGGTCAGATGGACCAGGAAGTCGTGCAGGTGCAACGCAGAGGGAGGGAGAGAGCCTGCTCGCACCGGAAGCGGTGGTAGTAGAGGTGCGAAAGAAATGGTGCGACTGCAGGTCTCTTTGGGATGTGTAATTTCGTGTAACTTTGGGGGGTGTTTGGATGGCGCTCCTTGCAGATAACACCTGCCACGGCATTTTGCCAGGCCTCGGCGGTCTGGGGCTTCCCGACCTGAAAGTGAAGCGTTGCATGTTGGTGGGTCATTTGAATAAGGCCCCCTAGAGATGTCCAACCGCAGTCCCTGGGACCCAGAGGGGTGTGCCCTTCCGTGGGCAAATGTTTATGATGAAAGTGGCAGGATCTCGAGATGGGGAGGTGGTCCTGGATTGTTCCAGGC	.	FAIL_NOTPRECISE	IMPRECISE;SVMETHOD=Snifflesv1.0.12;CHR2=chr1;END=90160679;STD_quant_start=0.000000;STD_quant_stop=14.015298;Kurtosis_quant_start=10.727944;Kurtosis_quant_stop=1.327997;SVTYPE=INS;SUPTYPE=AL,SR;SVLEN=2220;STRANDS=+-;STRANDS2=13,15,13,15;RE=28;REF_strand=40,37;Strandbias_pval=0.663466;AF=0.266667	GT:DR:DV	0/0:77:28
chr1	90241226	3457	N	AAGGAGGGTGTCAAACAAAAATAAAATAAAATAAAATAAAAAAATAAAAA	.	PASS	PRECISE;SVMETHOD=Snifflesv1.0.12;CHR2=chr1;END=90241226;STD_quant_start=0.000000;STD_quant_stop=2.799770;Kurtosis_quant_start=12.138250;Kurtosis_quant_stop=2.649019;SVTYPE=INS;SUPTYPE=AL;SVLEN=52;STRANDS=+-;STRANDS2=37,26,37,26;RE=63;REF_strand=49,37;Strandbias_pval=0.867826;AF=0.422819	GT:DR:DV	0/1:86:63
chr1	90281431	3458	N	AAAATTAAAATTTCTGGGATCCCTGGGGGGCGAAGCGGTTTGGCGCCTGACTTTGGCCGCGGGGCGCGTCTGGAGACCTTAGGATCGAATCCCACGTCGGGCTCCGCCTGTGACAGGGAGCCCTGCTCTCCCGCCTAGTGTCTCTGCCTCGCTCTTCTCTCACTGGTGCCTATCATAAATCAAATAAAAGGTTTAAAAAAATCATTAAAAACACAAAAGAAAAAAAAAAAAAAAAA	.	PASS	PRECISE;SVMETHOD=Snifflesv1.0.12;CHR2=chr1;END=90281442;STD_quant_start=1.967121;STD_quant_stop=4.907846;Kurtosis_quant_start=14.552812;Kurtosis_quant_stop=14.295004;SVTYPE=INS;SUPTYPE=AL;SVLEN=238;STRANDS=+-;STRANDS2=23,23,23,23;RE=46;REF_strand=40,38;Strandbias_pval=1;AF=0.370968	GT:DR:DV	0/1:78:46
chr1	90298476	3459	N	AAAAAGCAAAAAGGTAAAAGAAAAGAGAAACCTTTTTTTCTTTTTTTTCCAAGGAATAAAAGAAAAGCAAAAAAAGAAAGAAAAGGAACAAGAAAAGAAAATAG	.	FAIL_NOTPRECISE	IMPRECISE;SVMETHOD=Snifflesv1.0.12;CHR2=chr1;END=90298497;STD_quant_start=20.591260;STD_quant_stop=35.800838;Kurtosis_quant_start=-0.170182;Kurtosis_quant_stop=0.671907;SVTYPE=INS;SUPTYPE=AL;SVLEN=67;STRANDS=+-;STRANDS2=3,16,3,16;RE=19;REF_strand=35,48;Strandbias_pval=0.0369854;AF=0.186275	GT:DR:DV	0/0:83:19
chr1	90337377	3460	N	CCTCGGCCTCCCCAAGCCGGAAGTCGCCCAGCC	.	PASS	PRECISE;SVMETHOD=Snifflesv1.0.12;CHR2=chr1;END=90337377;STD_quant_start=1.483240;STD_quant_stop=1.224745;Kurtosis_quant_start=4.998077;Kurtosis_quant_stop=2.195060;SVTYPE=INS;SUPTYPE=AL;SVLEN=33;STRANDS=+-;STRANDS2=6,9,6,9;RE=15;REF_strand=49,44;Strandbias_pval=0.413593;AF=0.138889	GT:DR:DV	0/0:93:15
chr1	90499607	3461	ATTTGTTTTTTTTTTTTTTTTTTTTTTTTTTGTTGTAATTTTTGACAATTTTTTTTTTTTTATTTTATTTTTTTTTTATATTTTATTGGTGTTCAATTTACTAACATACAGAATAACACCCAGTGCCCGTCACCCATTCACTCCCACCCCCCGCCCTCCTCCCCTTCTACCACCCCTAGTTCGTTTCCCAGAGTTAGCAGTCTTTACGTTCTGTCTCCCTTTCTGATATTTCCCACACATTTCTTCTCCCTTCCCTTATATTCCCTTTCACTATTATTTATATTCCCCAAATGAATGAGAACATATAATGTTTGTCCTTCTCCGACTGACTTACTTCACTCAGCATAATACCCTCCAGTTCCATCCACGTTGAAGCAAATGGTGGGTATTTGTCATTTCTAATAGCTGAGTAATATTCCATTGTATACATAAACCACATCTTCTTTATCCATTCATCTTTCGTTGGACACCGAGGCTCCTTCCACAGTTTGGCTATCGTGGCCATTGCTGCTAGAAACATCGGGGTGCAGGTGTCCCGGCGTTTCATTGCATTTGTATCTTTGGGGTAAATCCCCAACAGTGCAATTGCTGGGTCGTAGGGCAGGTATATTTTTAACTGTTTGAGGAACCTCCACACAGTTTTCCAGAGTGGCTGCACCAGACAGAAGGACACCTACAGCCTGAAAATAAAAGGTTGGAGAACCATTTACCATTCGAATGGTCCTCAAAAGAAAGCAGGGGTAGCCATCCTTATATCAGATAAACTAAAATTTACCCCAAAGACTGTAGTGAGAGATGAAGAGGGACACTATATCATACTTAAAGGATCTATTCAACAAGAGGACTTAACAATCCTCAATATATATGCTCCGAATGTGGGAGCTGCCAAATATATAAATCAATTATTAACCAAAGTGAAGAAATACTTAGATAATAATACACTTATACTTGGTGACTTCAATCTAGCTCTTTCTATACTCGATAGGTCTTCTAAGCACAACATCTCCAAAGAAACGAGAGCTTTAAATGATACACTGGACCAGATGGATTTCACAGATATCTACAGAACTTTACATCCAAACTCAACTGAATACACATTCTTCTCAAGCGCACATGGAACTTTCTCCAGAATAGACCACATATTGGGTCACAAATCGGGTCTGAACCGATACCAAAAGATTGGGATTGTCCCCTGCATATTCTCGGACCATAATGCCTTGAAATTAGAACTAAATCACAACAAGAAGTTTGGAAGGACCTCAAACACATGGAGGTTAAGGACCATCCTGCTAAAAGATAAAAGGGTCAACCAGGAAATTAAGGAAGAATTAAAAAGATTCATGGAAACTAATGAGAATGAAGATACAACCGTTCAAAATCTTTGGGATGCAGCAAAAGCAGTCCTAAGGGGGAAATACATCGCAATACAAGCATCCATTCAAAAACTGGAAAGAACTCAAATACAAAAGCTAACCTTACACATAAAGGAGCTAGAGAAAAAACAGCAAATAGATCCTACACCCAAGAGAAGAAGGGAGTTAATAAAGATTCGAGCAGAACTCAACGAAATCGAGACCAGAAGAACTGTGGAACAGATCAACAGAACCAGGAGTTGGTTCTTTGAAAGAATTAATAAGATAGATAAACCATTAGCCAGCCTTATTAAAAAGAAGAGAGAGAAGACTCAAATTAATAAAATCATGAATGAGAAAGGAGAGATCACTACCAACACCAAGGAAATACAAACGATTTTAAAAACATATTATGAACAGCTATACGCCAATAAATTAGGCAATCTAGAAGAAATGGACGCATTCCTGGAAAGCCACAAACTACCAAAACTGGAACAGCAAGAAATAGAAAACCTGAACAGGCCAATAACCAGGGAGGAAATTGAAGCAGTCATCAAAAACCTCCCAAGACACAAGAGTCCAGGGCCAGATGGCTTCCCAGGAGAATTTTATCAAACGTTTAAAGAAGAAATCATACCTATTCTCCTAAAGCTGTTTGGAAAGATAGAAAGAGATGGAGTACTTCCAAATTCGTTCTATGAAGCCAGCATCACCTTAATTCCAAAGCCAGACAAAGACCCCGCCAAAAAGGAGAATTACAGACCAATATCCCTGATGAACATGGATGCAAAAATTCTCAACAAGATACTGGCCAATAGGATCCAACAGTTCATTAAGAAAATTATTCACCATGACCAAGTAGGATTTATCCCTGGGACACAAGGCTGGTTCAACACCCGTAAAACAATCAATGTGATTCATCATATCAGCAAGAGAAAAACCAAGAACCATATGATCCTCTCATTGGATGCAGAGAAAGCATTTGACAAAATACAGCATCCATTCCTGATCAAAACTCTTCAGAGTGTAGGGATAGAGGGAACATTCCTCGACATCTTAAAAGA	N	.	PASS	PRECISE;SVMETHOD=Snifflesv1.0.12;CHR2=chr1;END=90502021;STD_quant_start=2.236068;STD_quant_stop=1.516575;Kurtosis_quant_start=-1.743075;Kurtosis_quant_stop=4.946339;SVTYPE=DEL;SUPTYPE=AL,SR;SVLEN=-2414;STRANDS=+-;STRANDS2=7,9,7,9;RE=16;REF_strand=46,47;Strandbias_pval=0.788956;AF=0.146789	GT:DR:DV	0/0:93:16
chr1	90532618	3462	N	AACGACACACACAGCACAAAACACACACACACAGCAG	.	PASS	PRECISE;SVMETHOD=Snifflesv1.0.12;CHR2=chr1;END=90532626;STD_quant_start=2.165064;STD_quant_stop=2.947457;Kurtosis_quant_start=4.593065;Kurtosis_quant_stop=2.324899;SVTYPE=INS;SUPTYPE=AL;SVLEN=31;STRANDS=+-;STRANDS2=13,20,13,20;RE=33;REF_strand=42,41;Strandbias_pval=0.30816;AF=0.284483	GT:DR:DV	0/0:83:33
chr1	90554234	3463	ACACACACACACACACACACACACACACACA	N	.	PASS	PRECISE;SVMETHOD=Snifflesv1.0.12;CHR2=chr1;END=90554265;STD_quant_start=1.974842;STD_quant_stop=2.097618;Kurtosis_quant_start=-1.107782;Kurtosis_quant_stop=-1.223980;SVTYPE=DEL;SUPTYPE=AL;SVLEN=-31;STRANDS=+-;STRANDS2=8,9,8,9;RE=17;REF_strand=49,53;Strandbias_pval=1;AF=0.142857	GT:DR:DV	0/0:102:17
chr1	90598911	3464	N	GAAAGTCTCTGCTCAATGGCCACGATAGCCAAACTGTGGAAGGAGGCCCGGGTCCAACGAAAGATGAATGGATAAAGAATGTGGTTTTATGTATACAATGGAAATATTACGCAGCGATAGAAATGACAAATAACCCCACACATTTGCTTCAAGTGGAATGGAACGGGAGGTATGTATGCTGGAGTGAAGTAATCAGTCAGAGAAGGACAAACTTATATGTTCGCATTCATTTGGGGAATATAAATAAGAGTGAAAAGGGAAATAAGGGAAGGGAGAAAAAGTGTGGGAATATCAAGAAAGGGAGACAGAACATAAAGACTGCGACTCTGGGAAACGAACAGGGGTGTAGAAGGGGAGGAGGGCGGGGGGTGGGGGAGTGTAATGGTGACTGGCATGGGTGTTATTCTGTAGGTTAGTAAATGAACACCAATAAAAAAAAAATAAAATAAAATAAAAGAAAAAAAAAAAAATAATAAAAAAAAAAAAAAAAAAAAAA	.	PASS	PRECISE;SVMETHOD=Snifflesv1.0.12;CHR2=chr1;END=90598921;STD_quant_start=5.452272;STD_quant_stop=4.700097;Kurtosis_quant_start=5.677102;Kurtosis_quant_stop=6.131414;SVTYPE=INS;SUPTYPE=AL,SR;SVLEN=505;STRANDS=+-;STRANDS2=10,12,10,12;RE=22;REF_strand=36,34;Strandbias_pval=0.80735;AF=0.23913	GT:DR:DV	0/0:70:22
chr1	90600756	3465	GAGGGGGGGATCCCTGGGTGGCGCAGCGGTTTGGCGCCTGCCTTTGGCCCAGGGCGCGATCCTGGAGACCCGGGATCGAATCCCACATCGGGCTCCCGGTGCATGGAGCCTGCTTCTCCCTCTGCCTATGTCTCTGCCTCTCTGTCTCTCTCTGTGTGACTATCATAAATAAATAAAAATTAAAAAAAAAAAAAAAGAACTT	N	.	PASS	PRECISE;SVMETHOD=Snifflesv1.0.12;CHR2=chr1;END=90600961;STD_quant_start=1.588650;STD_quant_stop=2.070197;Kurtosis_quant_start=-1.730608;Kurtosis_quant_stop=-1.423974;SVTYPE=DEL;SUPTYPE=AL;SVLEN=-205;STRANDS=+-;STRANDS2=18,25,18,25;RE=43;REF_strand=33,41;Strandbias_pval=0.847671;AF=0.367521	GT:DR:DV	0/1:74:43
chr1	90630330	3466	AAAAAAACATCATATTATCATTTGAATCTTTAAAAGTCCCTTA	N	.	PASS	PRECISE;SVMETHOD=Snifflesv1.0.12;CHR2=chr1;END=90630381;STD_quant_start=8.447700;STD_quant_stop=4.210377;Kurtosis_quant_start=-1.949539;Kurtosis_quant_stop=-1.743992;SVTYPE=DEL;SUPTYPE=AL;SVLEN=-51;STRANDS=+-;STRANDS2=13,9,13,9;RE=22;REF_strand=45,41;Strandbias_pval=0.636833;AF=0.203704	GT:DR:DV	0/0:86:22
chr1	90635252	3467	N	TCAACCCTTTGCTATGTATTCACATTTTTTTTAAAAAATTATTTATGATAAGTCACACAGAGAGAGAGAGAGCGAGAGAGTTAGAGACACAGGAGAGGAGAAGCCGGATCTATGCCAGGGCCGACGTGGCCGATCGATCCGGGTCTCCAGGATCCGCGCCCTGGGCCAAAGGCAGGCGCCAAACCGCCGCTGCGCCCCCCCCACCAGGGGGGATCCTCCTAATTGTGTA	.	FAIL_NOTPRECISE	IMPRECISE;SVMETHOD=Snifflesv1.0.12;CHR2=chr1;END=90635260;STD_quant_start=13.003846;STD_quant_stop=11.653326;Kurtosis_quant_start=-1.015065;Kurtosis_quant_stop=-0.751683;SVTYPE=INS;SUPTYPE=AL;SVLEN=222;STRANDS=+-;STRANDS2=7,13,7,13;RE=20;REF_strand=41,38;Strandbias_pval=0.215324;AF=0.20202	GT:DR:DV	0/0:79:20
chr1	90645257	3468	N	GTCAAAAAACACAAAAAAAAAAAAAAAAAATAAAATAAAATAAAATGATG	.	PASS	PRECISE;SVMETHOD=Snifflesv1.0.12;CHR2=chr1;END=90645262;STD_quant_start=0.267261;STD_quant_stop=3.494894;Kurtosis_quant_start=8.585162;Kurtosis_quant_stop=2.667918;SVTYPE=INS;SUPTYPE=AL;SVLEN=56;STRANDS=+-;STRANDS2=11,17,11,17;RE=28;REF_strand=42,43;Strandbias_pval=0.38922;AF=0.247788	GT:DR:DV	0/0:85:28
chr1	90679523	3469	N	TCCCTTATTAAGTAAAGTATTAAATATTATAATAATGAGACAATGTTTTAAAATAGTTAGATAAGTTATTTATGATTATTAGAATTAAAGTAGAGTTTATTCATTTGTAAAATTATAATTCTTCCACCCAAAGCCCCAATATTCCCGCCCAC	.	FAIL_NOTPRECISE	IMPRECISE;SVMETHOD=Snifflesv1.0.12;CHR2=chr1;END=90679523;STD_quant_start=13.546217;STD_quant_stop=83.454179;Kurtosis_quant_start=3.914436;Kurtosis_quant_stop=0.755799;SVTYPE=INS;SUPTYPE=AL;SVLEN=152;STRANDS=+-;STRANDS2=15,2,15,2;RE=17;REF_strand=48,44;Strandbias_pval=0.00660265;AF=0.155963	GT:DR:DV	0/0:92:17
chr1	90792574	3470	N	CTGAAGTTAGATCTTTTTTTTAATTTTTTATTTATTTATGATAGTTCACACAGAGACCGAGCTGAGAGGCAGAGACACAGGCAGTAGGGAGAAGCAGGCTCCATGCCCCCCAGGAGCCCGATGTGGCCTTCGATCCCGGGTCCCCAGGATCACGCCCTGAGCCAACGCAGGCGCCCCAAACCACTGCGGCCACCCCGGGGATCTC	.	PASS	PRECISE;SVMETHOD=Snifflesv1.0.12;CHR2=chr1;END=90792587;STD_quant_start=3.330728;STD_quant_stop=4.134459;Kurtosis_quant_start=28.467220;Kurtosis_quant_stop=15.166876;SVTYPE=INS;SUPTYPE=AL;SVLEN=193;STRANDS=+-;STRANDS2=30,35,30,35;RE=65;REF_strand=45,58;Strandbias_pval=0.873492;AF=0.386905	GT:DR:DV	0/1:103:65
chr1	90799303	3471	N	CCTTTTTCCGTTACGTTCCTTTTCCTTGTTTTTTTTTTTTTGTCTTATTTTTTTTCTTTTTTTCTTTCTTTTTTCTTTTTCTTTTTAT	.	FAIL_NOTPRECISE	IMPRECISE;SVMETHOD=Snifflesv1.0.12;CHR2=chr1;END=90799306;STD_quant_start=13.171940;STD_quant_stop=26.715164;Kurtosis_quant_start=0.050912;Kurtosis_quant_stop=0.140302;SVTYPE=INS;SUPTYPE=AL;SVLEN=71;STRANDS=+-;STRANDS2=13,0,13,0;RE=13;REF_strand=40,51;Strandbias_pval=0.000107712;AF=0.125	GT:DR:DV	0/0:91:13
chr1	90802144	3472	N	TCCCACCCCCCCCGCCTCCTCCCCCTTCTACCACCCCT	.	PASS	PRECISE;SVMETHOD=Snifflesv1.0.12;CHR2=chr1;END=90802144;STD_quant_start=3.300718;STD_quant_stop=5.902720;Kurtosis_quant_start=-1.241475;Kurtosis_quant_stop=-0.628919;SVTYPE=INS;SUPTYPE=AL;SVLEN=39;STRANDS=+-;STRANDS2=16,22,16,22;RE=38;REF_strand=30,39;Strandbias_pval=1;AF=0.35514	GT:DR:DV	0/1:69:38
chr1	90811064	3473	TTTCTTTCTTCTTTCTTTCTTTCTTTCTTTCTTTCTTTCTTTCTTTCTTTCTTTCTTTCTT	N	.	PASS	PRECISE;SVMETHOD=Snifflesv1.0.12;CHR2=chr1;END=90811117;STD_quant_start=5.612486;STD_quant_stop=4.989990;Kurtosis_quant_start=0.954853;Kurtosis_quant_stop=3.012351;SVTYPE=DEL;SUPTYPE=AL;SVLEN=-53;STRANDS=+-;STRANDS2=2,11,2,11;RE=13;REF_strand=39,36;Strandbias_pval=0.0169654;AF=0.147727	GT:DR:DV	0/0:75:13
chr1	90827238	3474	GCAGCCTGCCCGGCATCTGCTAGCACATTCTCTCACGCAGCCTGCCCGGCATCTGCTAGCACATTCTCTCAC	N	.	PASS	PRECISE;SVMETHOD=Snifflesv1.0.12;CHR2=chr1;END=90827310;STD_quant_start=1.587998;STD_quant_stop=0.766131;Kurtosis_quant_start=-0.669904;Kurtosis_quant_stop=-0.276804;SVTYPE=DEL;SUPTYPE=AL;SVLEN=-72;STRANDS=+-;STRANDS2=39,53,39,53;RE=92;REF_strand=41,56;Strandbias_pval=1;AF=0.486772	GT:DR:DV	0/1:97:92
chr1	90833357	3475	N	GAGGAACATTTTTTTTTAAATTTTTATTTATTTAATGATATCACAAGGAAGAGAGAGAGAGAGAGAGAGAGAGAGGCAAGACAACAGGCAGAGGGAAGAAGCAGGCTCCAGCACCGGAGCCTGAGGTGAGCTAATATCGGCCGCGGGTCCCCGCCAGGATCGGAGCCCGGGGCAAAGGCAGGAGCGAAAAAAACCGCTGCGTGCCACCCAGGGATCCCC	.	PASS	PRECISE;SVMETHOD=Snifflesv1.0.12;CHR2=chr1;END=90833375;STD_quant_start=3.513709;STD_quant_stop=3.535534;Kurtosis_quant_start=20.286176;Kurtosis_quant_stop=14.582930;SVTYPE=INS;SUPTYPE=AL;SVLEN=202;STRANDS=+-;STRANDS2=18,34,18,34;RE=52;REF_strand=39,59;Strandbias_pval=0.597923;AF=0.346667	GT:DR:DV	0/1:98:52
chr1	90837236	3476	CTATTCTCTCTTTATTTTTTTATTTTATTTTTTTTTATTTATGATAGTCACAGAGAGAGAGAGAGAGGCAGAGACACAGGCAGAGGGAGAAGCAGGCTCCATGCACCGGGAGCCCGACGTGGGATTCGATCCCGGGTCTCCAGGATCGCGCCCTGGGCCAAAGGCAGGCGCCAAACCGCTGCGCCACCCAGGGATCCC	N	.	PASS	PRECISE;SVMETHOD=Snifflesv1.0.12;CHR2=chr1;END=90837434;STD_quant_start=1.956039;STD_quant_stop=1.933683;Kurtosis_quant_start=0.633577;Kurtosis_quant_stop=14.401230;SVTYPE=DEL;SUPTYPE=AL;SVLEN=-198;STRANDS=+-;STRANDS2=17,29,17,29;RE=46;REF_strand=36,54;Strandbias_pval=0.852846;AF=0.338235	GT:DR:DV	0/1:90:46
chr1	90839126	3477	N	GGTTTTTTTTTTTTTTTTTTTTTTTCTGATCCACC	.	PASS	PRECISE;SVMETHOD=Snifflesv1.0.12;CHR2=chr1;END=90839126;STD_quant_start=1.717556;STD_quant_stop=2.449490;Kurtosis_quant_start=-1.763919;Kurtosis_quant_stop=-1.509838;SVTYPE=INS;SUPTYPE=AL;SVLEN=41;STRANDS=+-;STRANDS2=18,23,18,23;RE=41;REF_strand=37,44;Strandbias_pval=1;AF=0.336066	GT:DR:DV	0/1:81:41
chr1	90850948	3478	TGGACCTTAGATCAATAAGGAAACAGGAACTTGGAATGATACTCTGTGTGTGTG	N	.	PASS	PRECISE;SVMETHOD=Snifflesv1.0.12;CHR2=chr1;END=90851002;STD_quant_start=0.447214;STD_quant_stop=2.154066;Kurtosis_quant_start=-1.052191;Kurtosis_quant_stop=-1.438318;SVTYPE=DEL;SUPTYPE=AL;SVLEN=-54;STRANDS=+-;STRANDS2=23,27,23,27;RE=50;REF_strand=44,51;Strandbias_pval=1;AF=0.344828	GT:DR:DV	0/1:95:50
chr1	90859370	3479	N	GAATACAAACGCAGACCCGGCTTCCCTGGTGGCACAGCGGTTTTCGGCGCCTGCTTTGCCGGGGCACATCCTGGAGACCCAGCACCGAATCGAATCCCACGTCTGGGCTCCCTGCATTGAGCATGCTTCTCCCTCTGGCCTGTGTCTCTGCCTCTCTGTCTTCTATGTGTAACTATCCATGAATAAAATAATAAAATCTTAAAAAAAATAAA	.	PASS	PRECISE;SVMETHOD=Snifflesv1.0.12;CHR2=chr1;END=90859378;STD_quant_start=1.970943;STD_quant_stop=4.843711;Kurtosis_quant_start=9.606401;Kurtosis_quant_stop=12.598027;SVTYPE=INS;SUPTYPE=AL;SVLEN=212;STRANDS=+-;STRANDS2=26,27,26,27;RE=53;REF_strand=46,48;Strandbias_pval=1;AF=0.360544	GT:DR:DV	0/1:94:53
chr1	90869533	3480	TCATATGAGATTTTATTTTTTTTTATTTTTATTTTTTAATGTTTATTTATTTATGATAGTCACACACAGAGAGAGAGAGAGAGAGAGAGAGAGAGAGGCAGAGACACAGGCAGAGGGAGAAGCAAGCTCCATGCACCGGGAGCCCGATGTGGGATTCGATCCCGGGTCTCCAGGATCGCGCCCTGGGCCAAAGGCAGGCGCCAAACCGCTGCGCCACCCAGGGATCCC	N	.	PASS	PRECISE;SVMETHOD=Snifflesv1.0.12;CHR2=chr1;END=90869761;STD_quant_start=2.653300;STD_quant_stop=2.473863;Kurtosis_quant_start=-1.742162;Kurtosis_quant_stop=-1.740639;SVTYPE=DEL;SUPTYPE=AL;SVLEN=-228;STRANDS=+-;STRANDS2=25,25,25,25;RE=50;REF_strand=51,45;Strandbias_pval=0.730642;AF=0.342466	GT:DR:DV	0/1:96:50
chr1	90903686	3481	N	TCGTTCCTTTTCTTTCTTTTTTCTTCTTCTTTTCTTTCTTTTCTCTTTTCTTTCTGTTTCTTTC	.	FAIL_NOTPRECISE	IMPRECISE;SVMETHOD=Snifflesv1.0.12;CHR2=chr1;END=90903686;STD_quant_start=18.825515;STD_quant_stop=34.452866;Kurtosis_quant_start=3.131488;Kurtosis_quant_stop=0.800830;SVTYPE=INS;SUPTYPE=AL;SVLEN=64;STRANDS=+-;STRANDS2=11,0,11,0;RE=11;REF_strand=38,38;Strandbias_pval=0.00191047;AF=0.126437	GT:DR:DV	0/0:76:11
chr1	91081954	3482	N	GAATTTCTTTTTTTTTTTTTTTTTTTTTTTTTTTTTTTTTTTTTTGGTGCAT	.	PASS	PRECISE;SVMETHOD=Snifflesv1.0.12;CHR2=chr1;END=91081957;STD_quant_start=1.439246;STD_quant_stop=2.685942;Kurtosis_quant_start=5.717530;Kurtosis_quant_stop=4.970744;SVTYPE=INS;SUPTYPE=AL;SVLEN=49;STRANDS=+-;STRANDS2=17,11,17,11;RE=28;REF_strand=46,38;Strandbias_pval=0.662871;AF=0.25	GT:DR:DV	0/0:84:28
chr1	91130902	3483	N	GGGGGGGGGGGGGGGGGGGGGGGGGGGGGGGGGGGGGGGGGGGGGGGGGGGGGGGGGGGGGGGGGGGGGGGGGGGG	.	FAIL_NOTPRECISE	IMPRECISE;SVMETHOD=Snifflesv1.0.12;CHR2=chr1;END=91130902;STD_quant_start=0.462910;STD_quant_stop=12.032694;Kurtosis_quant_start=-0.792592;Kurtosis_quant_stop=0.302500;SVTYPE=INS;SUPTYPE=AL;SVLEN=76;STRANDS=+-;STRANDS2=28,1,28,1;RE=29;REF_strand=54,58;Strandbias_pval=4.30175e-07;AF=0.205674	GT:DR:DV	0/0:112:29
chr1	91177465	3484	N	AAACATCACACACACCAAACACACACACAAA	.	FAIL_NOTPRECISE	IMPRECISE;SVMETHOD=Snifflesv1.0.12;CHR2=chr1;END=91177480;STD_quant_start=8.221922;STD_quant_stop=14.307341;Kurtosis_quant_start=0.906880;Kurtosis_quant_stop=0.060035;SVTYPE=INS;SUPTYPE=AL;SVLEN=34;STRANDS=+-;STRANDS2=11,3,11,3;RE=14;REF_strand=59,38;Strandbias_pval=0.246966;AF=0.126126	GT:DR:DV	0/0:97:14
chr1	91197787	3485	N	TACTCCACTGCTGCCCTGGCTCTACAGTACCTCGAGTTGATAGGGCCGTG	.	PASS	PRECISE;SVMETHOD=Snifflesv1.0.12;CHR2=chr1;END=91197789;STD_quant_start=3.687818;STD_quant_stop=3.605551;Kurtosis_quant_start=-1.464049;Kurtosis_quant_stop=-1.300267;SVTYPE=INS;SUPTYPE=AL;SVLEN=44;STRANDS=+-;STRANDS2=6,8,6,8;RE=14;REF_strand=52,47;Strandbias_pval=0.574883;AF=0.123894	GT:DR:DV	0/0:99:14
chr1	91197818	3486	N	AGGCTTGTTCGCACTGCCCTGGCTCTACAGTACAGCGAGTGGTA	.	PASS	PRECISE;SVMETHOD=Snifflesv1.0.12;CHR2=chr1;END=91197822;STD_quant_start=8.087027;STD_quant_stop=6.782330;Kurtosis_quant_start=1.306655;Kurtosis_quant_stop=0.262525;SVTYPE=INS;SUPTYPE=AL;SVLEN=45;STRANDS=+-;STRANDS2=8,8,8,8;RE=16;REF_strand=53,46;Strandbias_pval=0.79498;AF=0.13913	GT:DR:DV	0/0:99:16
chr1	91252849	3487	N	CGGTACTTTTTTTTGTTATAGGGTATATAAGTAAAGTGCGCGTTATGTTTTTTTTAATTATTTGGTTATGGTGTTTTCAATTTAACAACATACAGAAAACCCCCAGTGCCGCGTCCCCATTCCACAGCCCACCCCCCGCCATTCTCCCCTTCCACCAACCATAGTTAGTTTCCCCCAGAGTTAGCAGTCCTTTACCGTTCGTCTCCTATTCGGATATTTCCCCACATTTCTTCTCCCTTCCTTATATTCCCTTTCAACTAATTAGTTATAATTCCCCAAATGAATAGAACATACCGGTTTGTCATTCGCGCGATTGAAACTGACTCTGCACGTCAGCATAAGAACCGCCAATGCCATCCACGTTGAAGCAAATGGTGGGTATTGGTCATTCTAATAGCTGAGTAATATTCCATTGTTATACATATACCACATCTAGCTTTAGTCCATTCATCGTTCGTTGG	.	PASS	PRECISE;SVMETHOD=Snifflesv1.0.12;CHR2=chr1;END=91252864;STD_quant_start=1.846372;STD_quant_stop=5.807519;Kurtosis_quant_start=18.630450;Kurtosis_quant_stop=4.860483;SVTYPE=INS;SUPTYPE=AL,SR;SVLEN=447;STRANDS=+-;STRANDS2=18,27,18,27;RE=45;REF_strand=36,50;Strandbias_pval=0.854189;AF=0.343511	GT:DR:DV	0/1:86:45
chr1	91256134	3488	TTTTAAAAAATTTGGGATCCCTGGGTGGCGCAGTGGTTTAGCGCCTGCCTTTGGCCCAGGGCGCGATCCTGGAGACCCGGGATCGAATCCCACGTCAGGCTCCCGGTGCATGGAGCCTGCTTCTCCCTCTGCCTGTGTCTCTGCCTCTCTCTCTCTCTCTCTGTGACTATCATAAATAAATAAAAATTAAAAAAAAAATTTAAA	N	.	PASS	PRECISE;SVMETHOD=Snifflesv1.0.12;CHR2=chr1;END=91256336;STD_quant_start=0.669534;STD_quant_stop=0.491304;Kurtosis_quant_start=11.822319;Kurtosis_quant_stop=2.045177;SVTYPE=DEL;SUPTYPE=AL;SVLEN=-202;STRANDS=+-;STRANDS2=30,29,30,29;RE=59;REF_strand=42,47;Strandbias_pval=0.737678;AF=0.398649	GT:DR:DV	0/1:89:59
chr1	91334757	3489	GGGGATTTGCATTTTATTTTTTTAATTTTTTTTAAATTTTTATTTATTTATGATAGTTACAGAGAGAGAGAGAGGCAGAGACACAGGCAGAGGGAGAAGCAGGCTCCATGCACCGGGAGCCCGATGTGGGATTCGATCCCGGGTCTCCAGGATCGCGCCCTGGGCCAAAGGCAGGCGCCAAACCGCTGCACCACCCAGGGATCCC	N	.	PASS	PRECISE;SVMETHOD=Snifflesv1.0.12;CHR2=chr1;END=91334961;STD_quant_start=2.516611;STD_quant_stop=1.930615;Kurtosis_quant_start=0.462208;Kurtosis_quant_stop=-1.216613;SVTYPE=DEL;SUPTYPE=AL;SVLEN=-204;STRANDS=+-;STRANDS2=35,32,35,32;RE=67;REF_strand=49,50;Strandbias_pval=0.753769;AF=0.403614	GT:DR:DV	0/1:99:67
chr1	91377267	3490	N	AAGAAGTGTTTTGGGGGCTCCTGGGTGGCGCAGCGGTTGGCGCCCTGGCCTTTGGCCCAGGGCGGGCTCCCCCCCAGGTGGAGCCACTGGATCGATCCCTATCACGGCTCCCGATGCATGCGAGCCTGCTTCTTCCCCCCCTGCCTGTTCTCTGCCTCTCTCTCTTCTTGTTGACTATCATAATGTCAATAAATAAAAATTAAAAAAAAAACAAAAAAACAAA	.	PASS	PRECISE;SVMETHOD=Snifflesv1.0.12;CHR2=chr1;END=91377278;STD_quant_start=1.990719;STD_quant_stop=4.694362;Kurtosis_quant_start=20.066855;Kurtosis_quant_stop=14.702327;SVTYPE=INS;SUPTYPE=AL,SR;SVLEN=214;STRANDS=+-;STRANDS2=30,24,30,24;RE=54;REF_strand=56,44;Strandbias_pval=1;AF=0.350649	GT:DR:DV	0/1:100:54
chr1	91420819	3491	CATTTGGCCTGTTGGTATCTACTTGATAGCACTTGGTCAGTCTGTGGCTTGATTGCTCT	N	.	PASS	PRECISE;SVMETHOD=Snifflesv1.0.12;CHR2=chr1;END=91420878;STD_quant_start=0.179605;STD_quant_stop=0.000000;Kurtosis_quant_start=0.405827;Kurtosis_quant_stop=11.157751;SVTYPE=DEL;SUPTYPE=AL;SVLEN=-59;STRANDS=+-;STRANDS2=33,29,33,29;RE=62;REF_strand=46,42;Strandbias_pval=1;AF=0.413333	GT:DR:DV	0/1:88:62
chr1	91427809	3492	N	GGGGGGGGGGGGGGGGGAGGGGGGGGGGGGGGGGGGGGAGGGGGGGGGGGGGGGGGGGAGGGGGGGAGGGGGGGGGGGGGGGGGGGGGGGGGGGGTGGGGGTGGGGGGGGGGGGGT	.	FAIL_NOTPRECISE	IMPRECISE;SVMETHOD=Snifflesv1.0.12;CHR2=chr1;END=91427854;STD_quant_start=12.259690;STD_quant_stop=47.781796;Kurtosis_quant_start=0.431329;Kurtosis_quant_stop=0.748068;SVTYPE=INS;SUPTYPE=AL;SVLEN=63;STRANDS=+-;STRANDS2=15,1,15,1;RE=15;REF_strand=41,30;Strandbias_pval=0.00782526;AF=0.174419	GT:DR:DV	0/0:71:15
chr1	91481320	3493	N	GGGGGGGGGGGGGGGGGGTGGGGGGGGGGGGGGGGGGGGGGGGGGGGGGGGGAGGGGGTGGAGGGGGGG	.	FAIL_NOTPRECISE	IMPRECISE;SVMETHOD=Snifflesv1.0.12;CHR2=chr1;END=91481326;STD_quant_start=1.758098;STD_quant_stop=13.770852;Kurtosis_quant_start=-1.393447;Kurtosis_quant_stop=-1.425715;SVTYPE=INS;SUPTYPE=AL;SVLEN=65;STRANDS=+-;STRANDS2=20,2,20,2;RE=22;REF_strand=59,47;Strandbias_pval=0.00153656;AF=0.171875	GT:DR:DV	0/0:106:22
chr1	91483255	3494	TCTCTATGCCTCAACTCTATTTTCCTTTATTTTTACTGCCTCTATGCCTCAACTCTATTTTCCTTTATTTTTACTGC	N	.	PASS	PRECISE;SVMETHOD=Snifflesv1.0.12;CHR2=chr1;END=91483331;STD_quant_start=0.987730;STD_quant_stop=1.465040;Kurtosis_quant_start=0.740017;Kurtosis_quant_stop=-1.348228;SVTYPE=DEL;SUPTYPE=AL;SVLEN=-76;STRANDS=+-;STRANDS2=45,38,45,38;RE=83;REF_strand=52,43;Strandbias_pval=1;AF=0.466292	GT:DR:DV	0/1:95:83
chr1	91488459	3495	TTTTTTTTTTTTTTTTTTTTTTTATTGGTGTTCAATTTACTAACATACAGAATAACACCCAGTGCCCGTCACCCATTCACTCCCACCCCCTGCCCTCCTCCCCTTCTACCACCCCTAGTTCGTTTCCCAGAGTTAGCAGTCTTTATGTTCTGTCTCCCTTTCTGATATTTCCCACACATTTCTTCTCCCTTCCCTTATTTTCCCTTTCACTATTATTTATATTCCCCAAATGAATGAGAACATATAATGTTTGTCCTTCTCCAATTGACTTACTTCACTCAGCATAATACCCTCCAGTTCCATCCACGTTGAAGCAAATGGTGGGTATTTGTCATTTCTAATAGCTGAGTAATATTCCATTGTATACATAAACCACATCTTCTTTATCCATTCATCTTTCGTTGGACACCGAGGCTCCTTCCACAGTTTGGCTATCGTGGCCATTGCTGCTAGAAACATCGGGGTGCAGGTGTCCCGGCGTTTCATTGCATTTGTATCTTTGGGGTAAATCCCCAACAGTGCAATTGCTGGGTCGTAGGGCAGGTATATTTTTAACTGTTTGAGGAACCTCCACACAGTTTTCCAGAGTGGCTGCACCAGTTCACATTCCCACCAACAGTGTAAGAGGGTTCCCTTTTCTCCACATCCTCTCCAACATTTGTTGTTTCCTGCCTTGTTAATTTTTCCCATTCTCACTGGTGTGAGGTGGTATCTCATTGTGGTTTTGATTTGTATTTCCCTGATGGCAAGTGATGCAGAGCATTTTCTCATGTGCATGTTGGCCATGTCTATGTCTTCTTCTGTGAGATTTCTGTTCATGTCTTTTGCCCATTTCATGATTGGATTGTTTGTTTCTTTGGTGTTGAGTTTAATAAGTTCTTTATAGATCTTGGAAACTAGCCCTTTATCTGATATGTCATTTGCAAATATCTTCTCCCATTCTGTAGGTTGTCTTTGAGTTTTGTTGACTGTATCCTTTGCTGTGCAAAAGCTTCTTATCTTGATGAAGTCCCAATAGTTCATTTTTGCTTTTGTTTCTTTTGCCTTCGTGGATGTATCTTGCAAGAAGTTACTATGGCCGAGTTCAAAAAGGGTGTTGCCTGTGTTCTTCTCTAGGATTTTGATGGAATCTTGTCTCACATTTAGATCTTTCATCCATTTTGAGTTTATCTTTGTGTATGGTGAAAGAGAGTGGTCTAGTTTCATTCTTCTGCATGTGGATGTCCAATTTTCCCAGCACCATTTATTGAAGAGACTGTCTTTCTTCCAATGGATAGTCTTTCCTCCTTTATCGAATATTAGTTGCCCATAAAGTTCAGGGTCCACTTCTGGATTCTCTATTCTGTTCCACTGATCTATGTGTCTGTTTTTGTGCCAGTACCACACTGTCTTGATGACCACAGCTTTGTAGTACAACCTGAAATCTGGCATTGTGATGCCCCCAGATATGGTTTTCTTTTTTAAAATTCCCCTGGCTATTCGGGGTCTTTTCTGATTCCACACAAATCTTAAAATAATTTGTTCTAACTCTCTGAAGAAAGTCCATGGTATTTTGATAGGGATTGCATTAAACGTGTATATTGCCCTGGGTAACATTGACATTTTCACAATATTGATTCTGCCAATCCATGAGCATGGAATATTTTTCCATCTCTTTGTGTCTTCCTCAATTTCTTTCAGAAGTGTTCTATAGTTTTGAGGGTATAGATCCTTTACATCTTTGGTGAGGTTTATTCCTAGGTATCTTATGCTTTTGGGTGCAATTGTAAATGGGATTGACTCCTTAATTTCTCTTTCTTCAGTCTCATTGTTAGTGTATAGAAATGCCACTGACTTCTGGGCATTGATTTTGTATCCTGCCACGCTACCGAATTGCTGTATGAGTTCTAGCAATCTTGGGGTGGAGACTTTTGGGTTTTCTATGTAGAGTATCATGTCATCGGCGAAGAGGGAGAGTTTGACTTCTTCTTTGCCAATTTGAATGCCTTTAATGTCTTTTTGTTGTCTGATTGCTGAGGCTAGGACTTCCAGTACTATGTTGAATAGCAGTGGTGAGAGTGGACATCCCTGTCTTGTTCCTGATCTTAGGGGAAAGGCTCCCAGTGCTTCCCCATTGAGAATGATATTTGCTGTGGGCTTTTCATAGATGGCTTTTAAGATGTCAAGGAATGTTCCCTCTATCCCTACACTCTGAAGAGTTTTGATCAGGAATGGATGCTGTATTTTGTCAAATGCTTTCTCTGCATCCAATGAGAGGATCATATGGTTCTTGGTTTTTCTCTTGCTGATATGATGAATCACATTGATTGTTTTACGGGTGTTGAACCAGCCTTGTGTCCCAGGGATAAATCCTACTTGGTCATGGTGAATAATTTTCTTAATGTACTGTTGGATCCTATTGGCCAGTATCTTGTTGAGAATTTTTGCATCCATGTTCATCAGGGATATTGGTCTGTAATTCTCCTTTTTGGCGGGGTCTTTGTCTGGCTTTGGAATTAAGGTGATGCTGGCTTCATAGAACGAATTTGGAAGTACTCCATCTCTTTCTATCTTTCCAAACAGCTTTAGGAGAATAGGTATGATTTCTTCTTTAAACGTTTGATAAAATTCTCCTGGGAAGCCATCTGGCCCTGGACTCTTGTGTCTTGGGAGGTTTTTGATGACTGCTTCAATTTCCTCCCTGGTTATTGGCCTGTTCAGGTTTTCTATTTCTTCCTGTTCCAGTTTTGGTAGTTTGTGGCTTTCCAGGAATGCGTCCATTTCTTCTAGATTGCCTAATTTATTGGCGTATAGCTGTTCATAATAGGTTTTTAAAATCGTTTGTATTTCCTTGGTGTTGGTAGTGATCTCTCCTTTCTCATTCATGATTTTATTAATTTGAGTCTTCTCTCTCTTCTTTTTAATAAGGCTGGCTAATGGTTTATCTATCTTATTAATTCTTTCAAAGAACCAACTCCTGGTTCTGTTGATCTGTTCCACAGTTCTTCTGGTCTCGATTTCGTTGAGTTCTGCTCGAATCTTTATTAGCTCCCTTCTTCTCTTGGGTGTAGGATCTATTTGCTGTTTTTTCTCTAGCTCCTTTATGTGTAAGGTTAGCTTTTGTATTTGAGTTCTTTCCAGTTTTTGAATGGATGCTTGTATTGCGATGTATTTCCCCCTTAGGACTGCTTTTGCTGCATCCCAAAGATTTTGAACGGTTGTATCTTCATTCTCATTAGTTTCCATGAATCTTTTTAATTCTTCCTTAATTTCCTGGTTGACCCTTTTATCTTTAGCAGGATGGTCCTTAACCTCCATGTGTTTGAGGTCCTTCCAAAACTTCTTGTTGTGATTTAGTTCTAATTTCAAGGCATTATGGTCCGAGAATATGCAGGGGACAATCCCAATCTTTTGGTATCGGTTCAGACCCGATTTGTGACCCAATATGTGGTCTATTCTGGAGAAAGTTCCATGTGCGCTTGAGAAGAATGTGTATTCAGTTGAGTTTGGATGTAAAGTTCTGTAGATATCTGTGAAATCCATCTGGTCCAGTGTATCATTTAAAGCTCTCGTTTCTTTGGAGATGTTTTGCTTAGAAGACCTATCGAGTATAGAAAGAGCTAGATTGAAGTCACCAAGTATAAGTGTATTATTATCTAAGTATTTCTTCACTTTGGTTAATAATCGATTTATATATTTGGCAGCTCCCACATTTGGAGCATATATATTGAGGATTGTTAAGTCCTCTTGTTGAATAGATCCTTTAAGTATGATATAGTGTCCCTCTTCATCTCTCACTACAGTCTTTGGGGTAAATTTTAGTTTATCTGATATAAGGATGGCTACCCCTGCTTTCTTTTGAGGACCATTCGAATGGTAAATGGTTCTCCAACCTTTTATTTTCAGGCTGTAGGTGTCCTTCTGTCTAAAATGAGTCTCTTGTAGACAGCAAATAGATGGGTCCTGCTTTTTTATCCAGTCTGAAACCCTGCGCCTTTTGATGGGGTCATTAAGCCCGTTCACATTCAGAGTTACTATTGAGAGATATGAGTTTAGTGTCATCATGATATCTATTCAGTCTTTGTTTTTGTGGACTGTTCCACTGAACTTCTTCTTAAAGGGGAATTTTAAGAGGCCCCCTTAAAATTTCTTGCAGAGCTGGTTTGGAGGTCACATATTCTTTTAGTTGCTGCCTGTCTTGGAAGCTCTTTATCTCTCCTTCCATTTTGAATGAGAGCCTTGCTGGATAAAGTATTCTTGGTTGCATGTTCTTTTCATTTAGGACCCTGAATATATCCTGCCAGCCCTTTCTGGCCTGCCAGGTCTGCTGTTACCCTAATACTCCTCCCCATAAAAGTCAGGGATTTCTTGTCTCTTGCTGCTTTAAGGATCTTCTCCTTATCTTTGGAATTTGCAAGCTTCACAATTAAATGTCGAGGTGTTGAACGGTTTTTATTGATTTTAGGGGGGGATCTCTCTATTTCCTGGATCCGAATGCCTGTTTCCCTTCCCAGATTAGGAAAGTTTTCAGCTAGAATTTGTTCAAATACATATTCTGGCCCTCTGTCCCTTTCGGCGCCCTCGGGAACCCCAATTAAACGTAGGTTTTTCTTCCTCAGGCTGTCGTTTATTTCCCTTAATCTATCTTCATGGTCTTTTAATTGTTTGTCTCTTTTTTCCTCAGTTTCCCTCTTTGCTGTCAACTTGTCTTCTAGGTCACTCACTCGTTCTTCCACCTCGTTAACCCTCGTCGTTAGGACTTCTAGTTTGGATTGCATCTCATTCAATTGGTTTTTAATTTCTGCCTGATTAGCTCTAAATTCTGCAGTCATGAAGTCTCTTGAGTCCTTTATACTTTTTTCTAGAGCCACCAGTAGCTGTATAATAGTGCTTCTGAATTGGCTTTCTGACATTGAATTGTAATCCAGATTTTGTAACTCTGTGGGAGAGAGGACTGTTTCTGATTCTTTCTTTTGAGGTGAGGTTTTCCTTCTAGTCATTTTGCTCAGTGCAGAGTGGCCAAAAGCAAGTTGTATTGGGAAAAAGAGAAAAAGAGAGGAGAGAAAGAAGGAAAGAAAAGAGAAAGAGAAAAAAAAAGGGAAGAAAAAGAAAAAAAAAAAAAAAAAAAAAGAAGAAAAAGAGAAAGAAAAAGAAAGGAGAAAAAAAAGGGGGTGGGGGAGGAAATAAATCAAAAAGCAAAACAAAACAAAAACAAAAACAAAAACAAACAAACAAAAAAAGAACCACCGGGGAGTATCTTCTGATTCTGTGTAAAGTCCCTTGGCTTCTCCTGGAACTTGTCCGTCTAGCTGGTGTTCTGGGGGAGGGGCCTGTTGTGCTGATTTTCAGGTGTTAGCAGTTGGGGGAGCTGCTGTGCCCCTGCCTGGTGCAGGGCTCGGTGGGGGTTGTTTACCCCGTGAGGCCGCAGGAGGAACAGCCCCAGTGGCGGGGCAGCTCTGGAAACCTGGATTCAGCTCCGGCAGGAACTCCGTCTGCAGGGCCTGGAGGCTCCGGGGCGGGGCCGCTGATCTGCTCAGCTGGGGCAGGAGCGTCCTCGCTGTCCTGGGCCCTCCCGGCCTCTGCCTGTCCCGGGGGAGGCCGGATCCTGGGCTGTGTCCCGGCGCCCTGTGCTCCGGAGCCTGCGCTGTTGGATTCGCGCTCCCGGGCCGCGCAGCCCCCTCCGCGGAGCCGCCGCCCGAGCCCCTCCGAGCTGCTCCTGGAACCGCGCAGCCCCCTCCGCACGGAGCCTCTTCTTCTGCCCGAGCCCCTCCGAGCTGCTCCCGGGGCCGCGCAGCCCCCTCCGCGGAGCCGCCGCCCGAGCCCCTTCAGCTGCTCCGGGTCCCGCCGGGTCCCGCCGTGCGCGCTGCAGCCCTTAGGGAGCTCGGCGCACTCTCCCGGGGCGCAGTTGCTCTGTTAGTGTCCCCGGGAGCCCGAGGAGATCCTCGCCCTCCTGGGTCTTGCTCCAACTCCCCCGCGAGCCCCTTTCCGCCCGGGAAGGTCGGTGCAGCTCCTGCGTCTCCGGGACGGGGCTCTCCTGTCCTGGGGACACTCGCCCCGGCCTCAGCCCGGCTCCTCGCGGGGCCCCTCCCCCTTGGAGGCCTTTGTTCCTTTATTTCTTTTTCCCCGTCTTCCTACCTTGATAGAAGCGCGAACTCTTCTCACTGTAGCATTCCAGCTGGTCTCTCTTTAAATCTCAGGCCGAATTCATAGATTTTCAGGATAATTTGAAGGTTTTCTAGGTAGTTTGGTGGAGACAGGTGATTTGGAGACCCTACTCTTCCGCCATCTTGCTCCTCCCCCCCTTCAAAAGTCTTA	N	.	PASS	PRECISE;SVMETHOD=Snifflesv1.0.12;CHR2=chr1;END=91494740;STD_quant_start=0.625543;STD_quant_stop=0.551677;Kurtosis_quant_start=5.767606;Kurtosis_quant_stop=8.159094;SVTYPE=DEL;SUPTYPE=AL,SR;SVLEN=-6281;STRANDS=+-;STRANDS2=24,23,24,23;RE=47;REF_strand=36,46;Strandbias_pval=0.467105;AF=0.364341	GT:DR:DV	0/1:82:47
chr1	91541237	3496	N	CTTTACTCCTTTATCTTTCTTCTCTTCTTCGTAGGATCG	.	FAIL_NOTPRECISE	IMPRECISE;SVMETHOD=Snifflesv1.0.12;CHR2=chr1;END=91541241;STD_quant_start=2.756810;STD_quant_stop=15.501613;Kurtosis_quant_start=1.105832;Kurtosis_quant_stop=-0.492757;SVTYPE=INS;SUPTYPE=AL;SVLEN=65;STRANDS=+-;STRANDS2=14,3,14,3;RE=17;REF_strand=52,43;Strandbias_pval=0.0358769;AF=0.151786	GT:DR:DV	0/0:95:17
chr1	91557192	3497	N	CCCTCCCCCCCACCCCCCCCCCCCCCCCCCCCCCCCCCCCCCCCCCCCCCCCCCCCCCCCCCACCCCTCCCCCCCCCCCCCCCACCCCCCCCTCCCCCCCCCCCCCCCCCCCCCCCCCCCCCCCCCCCCCTCCCCCCCCCCTCCCCTCCCC	.	FAIL_NOTPRECISE	IMPRECISE;SVMETHOD=Snifflesv1.0.12;CHR2=chr1;END=91557269;STD_quant_start=2.236068;STD_quant_stop=51.303021;Kurtosis_quant_start=-1.124823;Kurtosis_quant_stop=-2.054456;SVTYPE=INS;SUPTYPE=AL;SVLEN=77;STRANDS=+-;STRANDS2=2,16,2,16;RE=18;REF_strand=60,56;Strandbias_pval=0.00163174;AF=0.134328	GT:DR:DV	0/0:116:18
chr1	91611074	3498	N	CTATTCTTTCTTTCTTCTCTTTCTTCTCTCTCTCTCGTCTCTTTCCTCTC	.	FAIL_NOTPRECISE	IMPRECISE;SVMETHOD=Snifflesv1.0.12;CHR2=chr1;END=91611079;STD_quant_start=5.567764;STD_quant_stop=12.214001;Kurtosis_quant_start=0.827591;Kurtosis_quant_stop=-0.041614;SVTYPE=INS;SUPTYPE=AL;SVLEN=50;STRANDS=+-;STRANDS2=20,2,20,2;RE=22;REF_strand=57,54;Strandbias_pval=0.000634014;AF=0.165414	GT:DR:DV	0/0:111:22
chr1	91660398	3499	N	TCATTAACATCTGTCCTCTTAACTTCAGTGAAGCATACACACAAGGAGACTAAAATCT	.	PASS	PRECISE;SVMETHOD=Snifflesv1.0.12;CHR2=chr1;END=91660399;STD_quant_start=0.000000;STD_quant_stop=1.000000;Kurtosis_quant_start=11.148043;Kurtosis_quant_stop=6.804277;SVTYPE=INS;SUPTYPE=AL;SVLEN=57;STRANDS=+-;STRANDS2=14,16,14,16;RE=30;REF_strand=44,46;Strandbias_pval=1;AF=0.25	GT:DR:DV	0/0:90:30
chr1	91666221	3500	TGAGCTTCTTTTTTTTTTTTTTTTTTTTTTTTTTTTTTTTTTTTTATTGGTGTTCAATTTACTAACATACAGAATAACACCCAGTGCCCGTCACCCATTCACTCCCACCCCCCGCCCTCCTCCCCTTCTACCACCCCTAGTTCGTTTCCCAGAGTTAGCAGTCTTTATGTTCTGTCTCCCTTTCTGATATTTCCCACACATTTCTTCTCCCTTCCCTTATTTTCCCTTTCACTATTATTTATATTCCCCAAATGAATGAGAACATATAATGTTTGTCCTTCTCCGACTGACTTACTTCACTCAGCATAATACCCTCCAGTTCCATCCACGTTGAAGCAAATGGTGGGTATTTGTCATTTCTAATAGCTGAGTAATATTCCATTGTATACATAAACCACATCTTCTTTATCCATTCATCTTTCGTTGGACACCGAGGCTCCTTCCACAGTTTGGCTATCGTGGCCATTGCTGCTAGAAACATCGGGGTGCAGGTGTCCCAGCGTTTCATTGCATTTGTATCTTTGGGGTAAATCCCCAACAGTGCAATTGCTGGGTCGTAGGGCAGGTATATTTTTAACTGTTTGAGGAACCTCCACACAGTTTTCCACAGTGGCTGCACCAGTTCACATTCCCACCAACAGTGTAAGAGGGTTCCCTTTTCTCCACATCCTCTCCAACATTTGTTGTTTCCTGCCTTGTTAATTTTTCCCATTCTCACTGGTGTGAGGTGGTATCTCATTGTGGTTTTGATTTGTATTTCCCTGATGGCAAGTGATGCAGAGCATTTTCTCATGTGCATGTTGGCCATGTCTATGTCTTCTTCTGTGAGATTTCTGTTCATGTCTTTTGCCCATTTCATGATTGGATTGTTTGTTTCTTTGGTGTTGAGTTTAATAAGTTCTTTATAGATCTTGGAAACTAGCCCTTTATCTGATATGTCATTTGCAAATATCTTCTCCCATTCTGTAGGTTGTCTTTGAGTTTTGTTGACTGTATCCTTTGCTGTGCAAAAGCTTCTTATCTTGATGAAGTCCCAATAGTTCATTTTTGCTTTTGTTTCTTTTGCCTTCGTGGATGTATCTTGCAAGAAGTTACTATGGCCGAGTTCAAAAAGGGTGTTGCCTGTGTTCTTCTCTAGGATTTTGATGGAATCTTGTCTCACATTTAGATCTTTCATCCATTTTGAGTTTATCTTTGTGTATGGTGAAAGAGAGTGGTCTAGTGTCATTCTTCTGCATGTGGATGTCCAATTTTCCCAGCACCATTTATTGAAGAGACTGTCTTTCTTCCAATGGATAGTCTTTCCTCCTTTATCGAATATTAGTTGCCCATAAAGTTCAGGGTCCACTTCTGGATTCTCTATTCTGTTCCACTGATCTATGTGTCTGTTTTTGTGCCAGTACCACACTGTCTTGATGACCACAGCTTTGTAGTACAACCTGAAATCTGGCATTGTGATGCCCCCAGATATGGTTTTCTTTTTTAAAATTCCCCTGGCTATTCGGGGTCTTTTCTGATTCCACACAAATCTTAAAATAATTTGTTCTAACTCTCTGAAGAAAGTCCATGGTATTTTGATAGGGATTGCATTAAACGTGTATATTGCCCTGGGTAACATTGACATTTTCACAATATTAATTCTGCCAATCCATGAGCATGGAATATTTTTCCATCTCTTTGTGTCTTCCTCAATTTCTTTCAGAAGTGTTCTATAGTTTTGAGGGTATAGATCCTTTACATCTTTGGTGAGGTTTATTCCTAGGTATCTTATGCTTTTGGGTGCAATTGTAAATGGGATTGACTCCTTAATTTCTCTTTCTTCAGTCTCATTGTTAGTGTATAGAAATGCCACTGACTTCTGGGCATTGATTTTGTATCCTGCCACGCTACCGAATTGCTGTATGAGTTCTAGCAATCTTGGGGTGGAGACTTTTGGGTTTTCTATGTAGAGTATCATGTCATCGGCGAAGAGGGAGAGTTTGACTTCTTCTTTGCCAATTTGAATGCCTTTAATGTCTTTTTGTTGTCTGATTGCTGAGGCTAGGACTTCCAGTACTATGTTGAATA	N	.	PASS	PRECISE;SVMETHOD=Snifflesv1.0.12;CHR2=chr1;END=91668277;STD_quant_start=4.567501;STD_quant_stop=1.217686;Kurtosis_quant_start=9.144286;Kurtosis_quant_stop=21.260024;SVTYPE=DEL;SUPTYPE=AL,SR;SVLEN=-2056;STRANDS=+-;STRANDS2=25,34,25,34;RE=59;REF_strand=40,33;Strandbias_pval=0.166195;AF=0.44697	GT:DR:DV	0/1:73:59
chr1	91675691	3501	AAGAAAATGTACAGAATAAAAAAAAAAAAAAGA	N	.	PASS	PRECISE;SVMETHOD=Snifflesv1.0.12;CHR2=chr1;END=91675724;STD_quant_start=0.000000;STD_quant_stop=0.000000;Kurtosis_quant_start=-0.267169;Kurtosis_quant_stop=-0.352521;SVTYPE=DEL;SUPTYPE=AL;SVLEN=-33;STRANDS=+-;STRANDS2=16,15,16,15;RE=31;REF_strand=51,53;Strandbias_pval=0.840052;AF=0.22963	GT:DR:DV	0/0:104:31
chr1	91706856	3502	N	GAGAAGAAGAAGAAGAAAGAAGAATAGTAGGTAGTATAAGTAGTATTAGT	.	PASS	PRECISE;SVMETHOD=Snifflesv1.0.12;CHR2=chr1;END=91706856;STD_quant_start=0.000000;STD_quant_stop=5.704432;Kurtosis_quant_start=15.394627;Kurtosis_quant_stop=7.598453;SVTYPE=INS;SUPTYPE=AL;SVLEN=50;STRANDS=+-;STRANDS2=37,38,37,38;RE=75;REF_strand=52,60;Strandbias_pval=0.765608;AF=0.40107	GT:DR:DV	0/1:112:75
chr1	91773668	3503	N	TGTGAAGGGATATTGCTTCTAACGTGGATGGACCTGGAGGGTATTATTGCTGAGTGAGTAAGTCAGTCGGGAGAAGGACAAACATTAGATTTTCTCATTCATTTGGGGAATAGAAATAATAGTGAAAGGGAAAATAAGGAAGGGAGAAGAATGTGTGGGCATAGTCAGAAAGGGAGACAGAACGTCAGACTAGCGAACTCATGGGAACGAACTAGGGGTGGTAGCAGGGGAGGGAGGCAAGGGGGTGGGAGTGAATGGGTGACGGGCACTGGGTGTTATTCTGTAATGTTAGTAAATTGAAACACCATAAAAAAAATAAATAAATAATAAAAT	.	PASS	PRECISE;SVMETHOD=Snifflesv1.0.12;CHR2=chr1;END=91773674;STD_quant_start=4.415880;STD_quant_stop=7.382412;Kurtosis_quant_start=2.958874;Kurtosis_quant_stop=8.299368;SVTYPE=INS;SUPTYPE=AL;SVLEN=332;STRANDS=+-;STRANDS2=14,10,14,10;RE=24;REF_strand=54,30;Strandbias_pval=0.636243;AF=0.222222	GT:DR:DV	0/0:84:24
chr1	91777337	3504	ATTTATTTTTTTTTTAATTTTTATTTATTTATGATAGTCACAGAGAGAGAGAGAGAGAGAGAGAGGCAGAGACACAGGCAGAGGGAGAAGCAGGCTCCATGCCGGGAGCCCGACGCGGGATTCGATCCAGGACCACGCCCTGGGCCAAAGGCAGGTGCCAAACCGCTGCGCCACCCAGGGATCCCAGGGTTGGG	N	.	PASS	PRECISE;SVMETHOD=Snifflesv1.0.12;CHR2=chr1;END=91777531;STD_quant_start=0.603023;STD_quant_stop=0.603023;Kurtosis_quant_start=-1.662453;Kurtosis_quant_stop=-1.083103;SVTYPE=DEL;SUPTYPE=AL;SVLEN=-194;STRANDS=+-;STRANDS2=13,10,13,10;RE=23;REF_strand=51,36;Strandbias_pval=1;AF=0.209091	GT:DR:DV	0/0:87:23
chr1	91802107	3505	N	TTACATTCCTTCGGTGATCCTGTCGGTGCGCCAGCGGCTAGCGCCTGCCTTTGGCCCAGGGCCGCTGATTTCCTCGGAGACCGGATCGAATCCCCCGTCGGGATCCCGGTGCATGGGCCTGCTTCTCCTCTGCCTGTTTGTCTCTTGCCTCTCTCTCTTACCTGTGGCCTATCAAAATAAATAAAAAATAAATTTAAAAAAAACTAAA	.	PASS	PRECISE;SVMETHOD=Snifflesv1.0.12;CHR2=chr1;END=91802110;STD_quant_start=0.516398;STD_quant_stop=5.059644;Kurtosis_quant_start=11.968177;Kurtosis_quant_stop=8.595883;SVTYPE=INS;SUPTYPE=AL;SVLEN=205;STRANDS=+-;STRANDS2=12,18,12,18;RE=30;REF_strand=48,47;Strandbias_pval=0.402583;AF=0.24	GT:DR:DV	0/0:95:30
chr1	91834473	3506	N	AGGGAGGATGAGTCGAGGAAGGGAGGAGAGGGAGGAGAGGGAGGAGATCGGAGGCAGGGCGGAGATGGAGGAGCGGGAGGAGATGGAGGAGAGGGATGCGAGGGATGAGGAGAGGAGGAGAGGGAGGCGAGGGAGCGAGCTGGAGGACGAGGGCGGA	.	FAIL_NOTPRECISE	IMPRECISE;SVMETHOD=Snifflesv1.0.12;CHR2=chr1;END=91834473;STD_quant_start=24.794540;STD_quant_stop=41.920254;Kurtosis_quant_start=2.080047;Kurtosis_quant_stop=1.627043;SVTYPE=INS;SUPTYPE=AL;SVLEN=135;STRANDS=+-;STRANDS2=9,18,9,18;RE=27;REF_strand=19,39;Strandbias_pval=1;AF=0.317647	GT:DR:DV	0/1:58:27
chr1	91855403	3507	TTTTGAAAAATTAAAGACAGAAAAAGCTCTTCCCTGGGAAATAAATCCTAGCCCCCCTTGTCTTCATCTTTGGAAAACCCGGAAAGCAATAAGAAAAAGGTA	N	.	PASS	PRECISE;SVMETHOD=Snifflesv1.0.12;CHR2=chr1;END=91855509;STD_quant_start=0.000000;STD_quant_stop=0.000000;Kurtosis_quant_start=1.724212;Kurtosis_quant_stop=1.896484;SVTYPE=DEL;SUPTYPE=AL;SVLEN=-106;STRANDS=+-;STRANDS2=9,14,9,14;RE=23;REF_strand=33,25;Strandbias_pval=0.217487;AF=0.283951	GT:DR:DV	0/0:58:23
chr1	91862306	3508	TTAGTCATGATTTTTTTTTTTTTTTTTTTTATTTATGATAGTCACAGAGAGAGAGAGAGAGAGGCAGAGACACAGGCAGAGAGAGAAGCAGGCTCCATACACCAGGAGCCCGATGTGGGATTCGATCCCGGGTCTCCAGGATCACGCCCTGGGCCAAAGGCAGGCGCCAAACCGCTGCGCCACCCAGGGATCCC	N	.	PASS	PRECISE;SVMETHOD=Snifflesv1.0.12;CHR2=chr1;END=91862495;STD_quant_start=2.345208;STD_quant_stop=2.121320;Kurtosis_quant_start=-1.764146;Kurtosis_quant_stop=-1.529217;SVTYPE=DEL;SUPTYPE=AL;SVLEN=-189;STRANDS=+-;STRANDS2=9,9,9,9;RE=18;REF_strand=39,38;Strandbias_pval=1;AF=0.189474	GT:DR:DV	0/0:77:18
chr1	91883939	3509	N	AAACTCAGGGATCCCTGGGTGGCCGCAGCGGTTTTTTGGCGCCTGCCTTTGGCCAGGGCGGGTCCTCTGCGAGGCCCGCGGATCGAGTCCACGTCGGGCTCCCGGTGCATGGAGCCTGCTTCTCCCTCTGCCTTTGTCTCTGCCTCTCTCTCTCTCTCTCGTGGACCCATCATTAAATAAATAACATATCAAGACAAACAAAAAAACACAAACAAAACAACAATAAAAAAAAACAAACAAAACATAAAAAAACCCA	.	PASS	PRECISE;SVMETHOD=Snifflesv1.0.12;CHR2=chr1;END=91883940;STD_quant_start=3.492850;STD_quant_stop=8.955445;Kurtosis_quant_start=0.303027;Kurtosis_quant_stop=0.601336;SVTYPE=INS;SUPTYPE=AL;SVLEN=242;STRANDS=+-;STRANDS2=10,7,10,7;RE=17;REF_strand=38,38;Strandbias_pval=0.596548;AF=0.182796	GT:DR:DV	0/0:76:17
chr1	91918394	3510	N	TCTGCTCTTCTCTTTTCTTTCTTTTTCTTCTTAGTACTTC	.	FAIL_NOTPRECISE	IMPRECISE;SVMETHOD=Snifflesv1.0.12;CHR2=chr1;END=91918406;STD_quant_start=23.939507;STD_quant_stop=40.165906;Kurtosis_quant_start=1.773739;Kurtosis_quant_stop=-0.240656;SVTYPE=INS;SUPTYPE=AL;SVLEN=71;STRANDS=+-;STRANDS2=15,1,15,1;RE=14;REF_strand=42,45;Strandbias_pval=0.000661565;AF=0.138614	GT:DR:DV	0/0:87:14
chr1	91957982	3511	N	TATTCCCTTTCTCTCTGGCGTTTCCTGTGATCATTTTTCGCAGCCCCTTCTCTCGAGCCACGCAGGCTT	.	FAIL_NOTPRECISE	IMPRECISE;SVMETHOD=Snifflesv1.0.12;CHR2=chr1;END=91958023;STD_quant_start=10.943034;STD_quant_stop=18.175075;Kurtosis_quant_start=5.972125;Kurtosis_quant_stop=-0.588016;SVTYPE=INS;SUPTYPE=AL;SVLEN=43;STRANDS=+-;STRANDS2=0,25,0,25;RE=25;REF_strand=37,57;Strandbias_pval=4.22651e-05;AF=0.210084	GT:DR:DV	0/0:94:25
chr1	92010884	3512	N	GAGGGGCTCCCTGGTGGCGGCAGCGGGTTTAGCGCATGTTTGGCCCAGGGCGCGATCCTGGAGACCCAGGTCAAAATCCACGTCAGGCTCCCGTGACATGGAGCCTGCTTCCCCTCCTGCCCTGTGTCTTGCCTCCTCTCCTCACTGTTTGCCCATCATAAATAAAAAAAAAAAAATTAATAAAAAAAAAAAAAAAAAAAAAAATAGAGAAGAGT	.	PASS	PRECISE;SVMETHOD=Snifflesv1.0.12;CHR2=chr1;END=92010885;STD_quant_start=1.303840;STD_quant_stop=8.426150;Kurtosis_quant_start=1.595973;Kurtosis_quant_stop=3.900415;SVTYPE=INS;SUPTYPE=AL;SVLEN=212;STRANDS=+-;STRANDS2=9,11,9,11;RE=20;REF_strand=51,44;Strandbias_pval=0.623318;AF=0.173913	GT:DR:DV	0/0:95:20
chr1	92059939	3513	N	AAATTAAAAATAAAATAAAATAAATAAAATAAAATGAAAATAAATAAAAAT	.	FAIL_NOTPRECISE	IMPRECISE;SVMETHOD=Snifflesv1.0.12;CHR2=chr1;END=92059967;STD_quant_start=41.883171;STD_quant_stop=33.572310;Kurtosis_quant_start=-1.045932;Kurtosis_quant_stop=6.165272;SVTYPE=INS;SUPTYPE=AL;SVLEN=46;STRANDS=+-;STRANDS2=6,8,6,8;RE=14;REF_strand=35,35;Strandbias_pval=0.771732;AF=0.166667	GT:DR:DV	0/0:70:14
chr1	92070943	3514	AAGAAAAGAAAGAAAAGAAAAGAAAAGAAAGGAAAAGAAAAG	N	.	PASS	PRECISE;SVMETHOD=Snifflesv1.0.12;CHR2=chr1;END=92070985;STD_quant_start=6.465292;STD_quant_stop=1.140175;Kurtosis_quant_start=-1.067039;Kurtosis_quant_stop=-0.771985;SVTYPE=DEL;SUPTYPE=AL;SVLEN=-42;STRANDS=+-;STRANDS2=8,9,8,9;RE=17;REF_strand=44,46;Strandbias_pval=1;AF=0.158879	GT:DR:DV	0/0:90:17
chr1	92071175	3515	N	CAACAACATTAACCACCATGGGTCCCTCGGGGTGGTCGCAACGTGTTTTTGGCGCCGGCCTTTGGCCCAGGGCGCGTGATCCTGGAGGGGGACCGGATCCGAAATCCCACGGCGGGTCTCCCAGTGCATGGATGCTGCTTCTCCCTCTGCCGTGCCTTCTGCCCTCTCTCCTCTCTCTCTCTCTGTGTGACTATCATAAATAAATAACAATTTTAAAAAAAAAAAAATAAACAAAAAAAAAAAA	.	PASS	PRECISE;SVMETHOD=Snifflesv1.0.12;CHR2=chr1;END=92071186;STD_quant_start=5.238082;STD_quant_stop=4.308422;Kurtosis_quant_start=6.319765;Kurtosis_quant_stop=1.983344;SVTYPE=INS;SUPTYPE=AL;SVLEN=226;STRANDS=+-;STRANDS2=18,15,18,15;RE=33;REF_strand=48,47;Strandbias_pval=0.840032;AF=0.257812	GT:DR:DV	0/0:95:33
chr1	92073805	3516	N	TGTGTGTTTGTGTTTGTATATCATATATCTTAT	.	PASS	PRECISE;SVMETHOD=Snifflesv1.0.12;CHR2=chr1;END=92073805;STD_quant_start=0.000000;STD_quant_stop=2.302173;Kurtosis_quant_start=6.861632;Kurtosis_quant_stop=2.703727;SVTYPE=INS;SUPTYPE=AL;SVLEN=33;STRANDS=+-;STRANDS2=7,7,7,7;RE=14;REF_strand=44,43;Strandbias_pval=1;AF=0.138614	GT:DR:DV	0/0:87:14
chr1	92086575	3517	AGGGAGGGGAGGAGCAAGATGGCGGAAGAGTAGGGTCTCCAAATCACCTGTCTCCACCAAACTACCTAGAAAACCTTCAAATTATCCTGAAAATCTATGAATTCGGCCTGAGATTTAAAGAGAGACCAGCTGGAATGCTACAGTGAGAAGAGTTCGCGCTTCTATCAAGGTAGGAAGACGGGGAAAAAGAAGTAAAGAAACAAAAGGCCTCCAAGGGGGAGGGGCCCGCGAGGAGCCGGGCTGAGGCCGGGGCGAGTGTCCCCAGGACAGGAGAGCCCCGTCCCGGAGACGCAGGAGCTGCACCGCCCTTTCCCCGGGGGGAAAGGGGCTCCGGGGAGGTGGAGCAGGACCCAGGAGGGCGGGGATGCCCTCGGGCTCCGGGGGACAGTAACAGCAACTGCGCGCCCAGGAGAGTGCGCCGAGCTCCCTAAGGGCTGCAGCGCGCACGGCGGGACCCGGCGGGACCCGGAGCAGCTGAAGGGGCTCGGGCGGCGGCTCCGCGGAGGGGGCTGCGCGGCCCCGGGAGCAGCTCGGGGGGGCTCGGGCAGGGGAAGAGGCTCCGGGCGGAGGGGGCTGCGGGGCGGGAGCAGCTCGGAGGGCTCGGGCGGCAGCTCCGCGGAGGGGGCTGCGGGGCGAGAGCGTGGGGGCAACAGCGCAGGCTCCGCGGAGGGGGCGCGCCGGGACACAGCCCGGATCCGGCCTCGGGCAGGGAGGAGGGGCCCGGGCGGAGGGGCTCCTGCCCCAGCTGAGCAGATCAGCGGGCCCCGGAGCCCCAGGCCCTGCGGACGGAGTTCCTGCCCGGGGGGGAACCGGAATTTCCAACAGCGCCGCCACGGGGCTGCCCCCAGGGCGCCGGGAAAACAGCCCCAACCGGCCCCGCACCAGGCAGGGGCAGAGGGCCGGGGGCCCCAAAAGCGAACACCCTGCCCAATCAGCAACAGCGGCCCCGCCCCCAGACACCAGGCCCCCAGACGGACCCCAGCTTCCAGGAGACCCCCCAAGGGGCCTCTGGGCTCACGGGAAACAAAGAGCCTGCACCCGGGGGGGTTCCCCAAAGTTTTTTGGTTTGGTTTGTTTTTGTTTTTTTTGTTTTGTTTTGCTTTTTGATTTGTTTCCTTCCCCCACCCCCTTTTTTTCTCCTTTCTTTTTCTTTCTCTTTTTCTTTTTTTTTTTTCGTTTTTTTTTTTTTCTTTTTCTTCCCCTTTTTTTTTTCTCTTTCTCTTTTCTTTCCTTCTTTCTCTCCTCTTTTTTTCTCTTTTTCCCAATACAACTTGCTTTTGGCCACTCTGCACTGAGCAAAATGACTAGAAGGAAAACCTCACCTCAAAAGAAAGAATCAGAAACAGTCCTCTCTCCCACAGAGTTACAAAATCTGGATTACAATTCAATGTCAGAAAGCCAATTCAGAAGCACTATTATACAGCTACTGGTGGCTCTAGAAAAAAGTATAAAGGACTCAAGAGACTTCATGACTGCAGAATTTAGAGCTAATCAGGCAGAAATTAAAAATCAATTGAATGAGATGCAATCCAAACTAGAAGTCCTAACGACGAGGGTTAACGAGGTGGAAGAACGAGTGAGTGACCTAGAAGACAAGTTGATAGCAAAGAGGGAAACTGAGGAAAAAAGAGACAAACAATTGAAAAAACCATGAAGATAGATTAAGGGAAATAAACGACAGCCTGAGGAAGAAAAACCTACGTTTTAATTGGGGTTCCCGAGGGCGCCGAAAGGGACAGAGGGCCAGAATATGTATTTGAACAAATTCTAGCTGAAAACTTTCCTAATCTGGGAAGGGAAACAGGCATTCAGATCCAGGAAATAGAGAGATCCCCCCCCAAAATCAATAAAAACCGTTCAACACCTCGACATTTAATTGTGAAGCTTGCAAATTCCAAAGATAAGGAGAAGATCCTTAAAGCAGCAAGAGACAAGAAATCCCTGACTTTTATGGGGAGGAGTATTAGGGTAACAGCAGACCTCTCCACAGAGACCTGGCAGGCCAGAAAGGGCTGGCAGGATATATTCAGGGTCCTAAATGAGAAGAACATGCAACCAAGAATACTTTATCCAGCAAGGCTCTCATTCAAAATGGAAGGAGAGATAAAGAGCTTCCCAAGACAGGCAGCAACTAAAAGAATATGTGACCTCCAAACCAGCTCTGCAAGAAATTTTAAGGGGGACTCTTAAAATTCCCCTTTAAGAAGAAGTTCAGTGGAACAGTCCACAAAAACAAAGACTGAATAGATATCATGATGACACTAAACTCATATCTCTCAATAGTAACTCTGAATGTGAACGGGCTTAATGACCCCATCAAAAGGCGCAGGGTTTCAGACTGGATAAAAAAGCAGGACCCATCTATTTGCTGTCTACAAGAGACTCATTTTAGACAGAAGGACACCTACAGCCTGAAAATAAAAGGTTGGAGAACCATTTACCATTCGAATGGTCCTCAAAAGAAAGCAGGGGTAGCCATCCTTATATCAGATAAACTAAAATTTACCCCCAAAGACTGTAGTGAGAGATGAAGAGGGACACTATATCATACTTAAAGGATCTATTCAACAAGAGGACTTAACAATCCTCAATATATATGCTCCGAATGTGGGAGCTGCCAAATATATAAATCAATTATTAACCAAAGTGAAGAAATACTTAGATAATAATACACTTATACTTGGTGACTTCAATCTAGCTCTTTCTATACTCGATAGGTCTTCTAAGCAAAACATCTCCAAAGAAACGAGAGCTTTAAATGATACACTGGACCAGATGGATTTCACAGATATCTACAGAACTTTACATCCAAACTCAACTGAATACACATTCTTCTCAAGCGCACACGGAACTTTCTCCAGAATAGACCACATATTGGGTCACAAATCGGGTCTGAACCGATACCAAAAGATTGGGATTGTCCCCTGCATATTCTCGGACCATAATGCCTTGAAATTAGAACTAAATCACAACAAGAAGTTGGAAGGACCTCAAACACATGGAGGTTAAGGACCATCCTGCTAAAAGATAAAAGGGTCAACCAGGAAATTAAGGAAGAATTAAAAAGATTCATGGAAACTAATGAGAATGAAGATACAACCGTTCAAAATCTTTGGGATGCAGCAAAAGCAGTCCTAAGGGGGAAATACATCGCAATACAAGCATCCATTCAAAAACTGGAAAGAACTCAAATACAAAAGCTAACCTTACACATAAAGGAGCTAGAGAAAAAACAGCAAATAGATCCTACACCCAAGAGAAGAAGGGAGTTAATAAAGATTCGAGCAGAACTCAACGAAATCGAGACCAGAAGAACTGTGGAACAGATCAACAGAACCAGGAGTTGGTTCTTTGAAAGAATTAATAAGATAGATAAACCATTAGCCAGCCTTATTAAAAAGAAGAGAGAGAAGACTCAAATTAATAAAATCATGAATGAGAAAGGAGAGATCACTACCAACACCAAGGAAATACAAACGATTTTAAAAACATATTATGAACAGCTATACGCCAATAAATTAGGCAATCTAGAAGAAATGGACGCATTCCTGGAAAGCCACAAACTACCAAAACTGGAACAGGAAGAAATAGAAAACCTGAACAGGCCAATAACCAGGGAGGAAATTGAAGCAGTCATCAAAAACCTCCCAAGACACAAGAGTCCAGGGCCAGATGGCTTCCCAGGAGAATTTTATCAAACGTTTAAAGAAGAAATCATACCTATTCTCCTAAAGCTGTTTGGAAAGATAGAAAGAGATGGAGTACTTCCAAATTCGTTCTATGAAGCCAGCATCACCTTAATTCCAAAGCCAGACAAAGACCCCGCCAAAAAGGAGAATTACAGACCAATATCCCTGATGAACATGGATGCAAAAATTCTCAACAAGATACTGGCCAATAGGATCCAACAGTACATTAAGAAAATTATTCACCATGACCAAGTAGGATTTATCCCTGGGACACAAGGCTGGTTCAACACCCGTAAAACAATCAATGTGATTCATCATATCAGCAAGAGAAAAACCAAGAACCATATGATCCTCTCATTGGATGCAGAGAAAGCATTTGACAAAATACAGCATCCATTCCTGATTAAAACTCTTCAGAGTGTAGGGATAGAGGGAACATTCCTCGACATCTTAAAAGCCATCTATGAAAAGCCCACAGCAAATATCATTCTCAATGGGGAAGCACTGGGAGCCTTTCCCCTAAGATCAGGAACAAGACAGGGATGTCCACTCTCACCACTGCTATTCAACATAGTACTGGAAGTCCTAGCCTCAGCAATCAGACAACAAAAAGACATTAAAGGCATTCAAATTGGCAAAGAAGAAGTCAAACTCTCTCTCTTCGCCGATGACATGATACTCTACATAGAAAACCCAAAAGTCTCCACCCCAAGATTGCTAGAACTCATACAGCAATTCGGTAGCGTGGCAGGATACAAAATCAATGCCCAGAAGTCAGTGGCATTTCTATACACTAACAATGAGACTGAAGAAAGAGAAATTAAGGAGTCAATCCCATTTACAATTGCACCCAAAAGCATAAGATACCTAGGAATAAACCTCACCAAAGATGTAAAGGATCTATACCCTCAAAACTATAGAACACTTCTGAAAGAAATTGAGGAAGACACAAAGAGATGGAAAAATATTCCATGCTCATGGAATGGCAGAATTAATATTGTGAAAATGTCAATGTTACCCAGGGCAATATACACGTTTAATGCAATCCCTATCAAAATACCATGGACTTTCTTCAGAGAGTTAGAACAAATTATATTAAGATTTGTGTGGAATCAGAAAAGACCCCGAATAGCCAGGGGAATTTTAAAAAAGAAAACCATATCTGGGGGCATCACAATGCCAGATTTCAGGTTGTACTACAAAGCTGTGGTCATCAAGACAGTGTGGTACTGGCACAAAAACAGACACATAGATCAGTGGAACAGAATAGAGAATCCAGAAGTGGACCCTGAACTTTATGGGCAACTAATATTCGATAAAGGAGGAAAGACTATCCATTGGAAGAAAGACAGTCTCTTCAATAAATGGTGCTGGGAAAATTGGACATCCACATGCAGAAGAATGAAACTAGACCACTCTCTTTCACCATACACAAAGATAAACTCAAAATGGATGAAAGATCTAAATGTGAGACAAGATTCCATCAAAATCCTAGAGAAGAACACAGGCAACACCCTTTTTGAACTCGGCCATAGTAACTTCTTGCAAGATACATCCAAAAAGGCAAAAGAAACAAAAGCAAAAATGAACTATTGGGACTTCATCAAGATAAGAAGCTTTTGTACAGCAAAGGATACAGTCAACAAAACTCAAAGACAACCTACAGAATGGGAGAAGATATTTGCAAATGACATATCAGATAAAGGGCTAGTTTCCAAGATCTATAAAGAACTTATTAAACTCAACACCAAAGAAACAAACAATCCAATCATGAAATGGGCAAAAGACATGAACAGAAATCTCACAGAGGAAGACATAGACATGGCCAACATGCATATGAGAAAATGCTCTGCATCACTTGCCATCAGGGAAATACAAATCAAAACTACAATGAGATACCACCTCACACCAGTGAGAATGGGGAAAATTAACAAGGCAGGAAACAACAAATGTTGGAGAGGATGCGGAGAAAAGGGAACCCTCTTACACTGTTGGTGGGAATGTGAACTGGTGCAGCCACTCTGGAAAACTGTGTGGAGGTTCCTCAAACAGTTAAAAATATACCTGCCCTACGACCCAGCAATTGCACTGTTGGGGATTTACCCCAAAGATACAAATGCAATGAAACGCCGGGACACCTGCACCCCGATGTTTCTAGCAGCAATGGCCACTATAGCCAAACTGTGGAAGGAGCCTCGGTGTCCAACGAAAGATGAATGGATAAAGAAGATGTGGTTTATGTATACAATGGAATATTACTCAGCTATTAGAAATGACAAATACCCACCATTTGCTTCAACGTGGATGGAACTGGAGGGTATTATGCTGAGTGAAGTAAGTCAGTCGGAGAAGGACAAACATTATATGTTCTCATTCATTTGGGGAATATAAATAATAGTGAAAGGGAAAATAAGGGAAGGGAGAAGAAATGTGTGGGAAATATCAGAAAGGGAGACAGAACGTAAAGACTGCTAACTCTGGGAAACGAACTAGGGGTGGTAGAAGGGGAGGAGGGCGGGGGGTGGGAGTGAATGGGTGACGGGCACTGGGTATTATTCTGTATGTTAGTAAATTGAACACCAATAAAAAAAAATATGGAAAAAAATAAATAAATAAATAAATAAAAAAAAATAAAATAAAATAAAATAAAAACAAAGT	N	.	PASS	PRECISE;SVMETHOD=Snifflesv1.0.12;CHR2=chr1;END=92092909;STD_quant_start=0.696311;STD_quant_stop=0.904534;Kurtosis_quant_start=-1.297197;Kurtosis_quant_stop=24.644276;SVTYPE=DEL;SUPTYPE=AL,SR;SVLEN=-6334;STRANDS=+-;STRANDS2=39,28,39,28;RE=67;REF_strand=39,35;Strandbias_pval=0.611157;AF=0.475177	GT:DR:DV	0/1:74:67
chr1	92109530	3518	AAAAAGACATAGGGTGGGATCCCTGGGTGGCGCAGCGGTTTGGCGCCTGCCTTTGGCCCAGGGCGCGATCCTGGAGACCCGGGATCGAATCCCACGTCAGGCTCCCGGTGCATGGAGCCTGCTTCTCCCTCTGCCTGTGTCTCTGCCTCTCTCTCTCTCTCTCTCTGTGTGACTATCATAAATAAATAAAATTAAAAAAAAA	N	.	PASS	PRECISE;SVMETHOD=Snifflesv1.0.12;CHR2=chr1;END=92109732;STD_quant_start=2.144761;STD_quant_stop=2.428992;Kurtosis_quant_start=-1.360948;Kurtosis_quant_stop=0.490097;SVTYPE=DEL;SUPTYPE=AL;SVLEN=-202;STRANDS=+-;STRANDS2=12,8,12,8;RE=20;REF_strand=62,47;Strandbias_pval=1;AF=0.155039	GT:DR:DV	0/0:109:20
chr1	92113567	3519	N	ATCATGGAAAATGCAATCAAATCACTCAGCACCACTTG	.	FAIL_NOTPRECISE	IMPRECISE;SVMETHOD=Snifflesv1.0.12;CHR2=chr1;END=92113571;STD_quant_start=13.258959;STD_quant_stop=12.033287;Kurtosis_quant_start=1.178243;Kurtosis_quant_stop=1.234218;SVTYPE=INS;SUPTYPE=AL;SVLEN=40;STRANDS=+-;STRANDS2=12,4,12,4;RE=16;REF_strand=51,43;Strandbias_pval=0.172452;AF=0.145455	GT:DR:DV	0/0:94:16
chr1	92131912	3520	N	CTTGCAACACTTAAAAAAAAAAAAAAAAAAATAAAAAAAACAAGT	.	PASS	PRECISE;SVMETHOD=Snifflesv1.0.12;CHR2=chr1;END=92131919;STD_quant_start=2.033060;STD_quant_stop=3.415650;Kurtosis_quant_start=8.072728;Kurtosis_quant_stop=6.245519;SVTYPE=INS;SUPTYPE=AL;SVLEN=40;STRANDS=+-;STRANDS2=19,11,19,11;RE=30;REF_strand=56,37;Strandbias_pval=0.831722;AF=0.243902	GT:DR:DV	0/0:93:30
chr1	92138538	3521	N	GAGGAGGAAGTAAGGAAGGAAGGCGGGGAAGGAAGGAGGAGGGAGGGAAGGAGGAA	.	FAIL_NOTPRECISE	IMPRECISE;SVMETHOD=Snifflesv1.0.12;CHR2=chr1;END=92138539;STD_quant_start=13.641002;STD_quant_stop=13.422140;Kurtosis_quant_start=-0.111613;Kurtosis_quant_stop=-0.202966;SVTYPE=INS;SUPTYPE=AL;SVLEN=55;STRANDS=+-;STRANDS2=11,16,11,16;RE=27;REF_strand=39,46;Strandbias_pval=0.66419;AF=0.241071	GT:DR:DV	0/0:85:27
chr1	92151934	3522	TTAAAATATTAAAAATAGGGATCCCTGGGTGGCGCAGCGGTTTGGTGCCTGCCTTTGGCCCAGGGCGCGATCCTGGAGACCCGGGATCGAATCCCACGTCAGGCTCCCGGTGCATGGAGCCTGCTTCTCCCTCTGCCTGTGTCTCTACCTCTCTCTCTCTCTCTCTCTCTCTGTGACTATCATAAATAAAAAATTAAAAAAAAAATAAATAAAAATAAAA	N	.	PASS	PRECISE;SVMETHOD=Snifflesv1.0.12;CHR2=chr1;END=92152153;STD_quant_start=1.032796;STD_quant_stop=0.447214;Kurtosis_quant_start=9.785428;Kurtosis_quant_stop=-1.311984;SVTYPE=DEL;SUPTYPE=AL;SVLEN=-219;STRANDS=+-;STRANDS2=15,16,15,16;RE=31;REF_strand=45,45;Strandbias_pval=1;AF=0.256198	GT:DR:DV	0/0:90:31
chr1	92219178	3523	N	CTTTCTGCTCCTCCTCCCCCCAGGATGGGAGTACGTGAGTATTACGCTGATCACCCCTTGGGATGCTCCTGGTGTTTTACACTGGAAGCCTGTTTTCTCTCGAAGTTTCCTATTTAGTCATGCAGAGTGACATTTCTCATTCTGTCTTTCAAAAACCGCCTCTTAATCTAAAGCAACGTGCCTCCAGGGCCCAGGAGGACTTCCAGGAAATCTTCTCCTCAAACCTTCCCACTACAGGCAGGTTTGAAGGCTCAGAACTAAACCACAGCAGGCGGGGATGGCCTCCAGAGAACTACACTGTGGGTGACTACATTAATGCAAAATAGACTAAGAGCAGAAACAAAGTCCTATCAGATCTGAAAATTTCTCCCCCAGGTGGACACTTGGTGAGGGGTGGTCCAGGGGAGTGAAGAAAGGAGTAAATACTGGCGGGTGGGATGCTACGTACAAGTGACCATGAGGCCCATGGACCAGAAGCTGAAGATGCGACCAGAAAAGAATATTCATACTACTGAGTGTTTTTTCTGTTGGTTGGGGTCAGGTGGTTGTAATA	.	FAIL_NOTPRECISE	IMPRECISE;SVMETHOD=Snifflesv1.0.12;CHR2=chr1;END=92219181;STD_quant_start=0.801784;STD_quant_stop=12.691392;Kurtosis_quant_start=-1.753455;Kurtosis_quant_stop=2.452131;SVTYPE=INS;SUPTYPE=AL,SR;SVLEN=557;STRANDS=+-;STRANDS2=29,28,29,28;RE=57;REF_strand=43,36;Strandbias_pval=0.729473;AF=0.419118	GT:DR:DV	0/1:79:57
chr1	92223311	3524	TAATTAATTAAATAAATAAATAAATAAATAAATAAA	N	.	PASS	PRECISE;SVMETHOD=Snifflesv1.0.12;CHR2=chr1;END=92223347;STD_quant_start=1.455214;STD_quant_stop=1.955385;Kurtosis_quant_start=-1.791427;Kurtosis_quant_stop=-1.808979;SVTYPE=DEL;SUPTYPE=AL;SVLEN=-36;STRANDS=+-;STRANDS2=20,14,20,14;RE=34;REF_strand=59,48;Strandbias_pval=0.843106;AF=0.241135	GT:DR:DV	0/0:107:34
chr1	92262323	3525	N	GGTTGTGGCGTGTGTTTGGGTGGTTTCTACAAATAACAAAAAACACCTGTGGTCCGGTTGGGGGGGTGGTGGTTGTTGTGCTGGTTGTTTGAT	.	FAIL_NOTPRECISE	IMPRECISE;SVMETHOD=Snifflesv1.0.12;CHR2=chr1;END=92262839;STD_quant_start=350.949427;STD_quant_stop=295.156907;Kurtosis_quant_start=-1.777652;Kurtosis_quant_stop=2.896938;SVTYPE=INS;SUPTYPE=AL,SR;SVLEN=93;STRANDS=+-;STRANDS2=10,5,10,5;RE=15;REF_strand=58,66;Strandbias_pval=0.177277;AF=0.107914	GT:DR:DV	0/0:124:15
chr1	92268068	3526	TTTTGGCCTAGAAGGGCTAAAACAGCTATTATATTCTTAGATAGGTGGAAGAGAGAGGATCTCACAAATGTATAGGCTGATATTCCCAAAGCCTGCTTTGCAATGAAGAATTGTAAAATGTCAGGCAGATGGAAAAAGACTGTACTTCTCTTTTCTGTTTCATTGTCAACTTTATTTATGTAGAGGCTATTAATATATCAAATTCTATACATCCAGTTTCACAAGTGGCAGATGATCATGGTACATCTGAAACTCTAAGCC	N	.	PASS	PRECISE;SVMETHOD=Snifflesv1.0.12;CHR2=chr1;END=92268328;STD_quant_start=0.000000;STD_quant_stop=0.000000;Kurtosis_quant_start=0.906250;Kurtosis_quant_stop=4.962963;SVTYPE=DEL;SUPTYPE=AL;SVLEN=-260;STRANDS=+-;STRANDS2=10,7,10,7;RE=17;REF_strand=51,48;Strandbias_pval=0.610252;AF=0.146552	GT:DR:DV	0/0:99:17
chr1	92415445	3527	N	TTTCTTTCTGGAATTTTTTTTTTTTTTTTTTTTTTTTTTTTTTTTTTTTTTTTTTTTTTTTTTTTTTTTT	.	PASS	PRECISE;SVMETHOD=Snifflesv1.0.12;CHR2=chr1;END=92415454;STD_quant_start=7.092249;STD_quant_stop=8.105554;Kurtosis_quant_start=-0.676486;Kurtosis_quant_stop=-0.783546;SVTYPE=INS;SUPTYPE=AL;SVLEN=60;STRANDS=+-;STRANDS2=2,8,2,8;RE=10;REF_strand=49,40;Strandbias_pval=0.0469856;AF=0.10101	GT:DR:DV	0/0:89:10
chr1	92480369	3528	N	GACCGGCACAAGGCAGGCACGAGCACCCCGCCC	.	FAIL_NOTPRECISE	IMPRECISE;SVMETHOD=Snifflesv1.0.12;CHR2=chr1;END=92480377;STD_quant_start=30.315013;STD_quant_stop=25.729361;Kurtosis_quant_start=-1.619849;Kurtosis_quant_stop=-1.826614;SVTYPE=INS;SUPTYPE=AL;SVLEN=48;STRANDS=+-;STRANDS2=13,7,13,7;RE=20;REF_strand=43,41;Strandbias_pval=0.323168;AF=0.192308	GT:DR:DV	0/0:84:20
chr1	92534529	3529	N	GTCTCTTGCTGTCCTTGCGTATTTCTTTTTGTTTCGTATTTGTCTTCTTCGTTC	.	FAIL_NOTPRECISE	IMPRECISE;SVMETHOD=Snifflesv1.0.12;CHR2=chr1;END=92534561;STD_quant_start=33.229505;STD_quant_stop=59.257911;Kurtosis_quant_start=1.098108;Kurtosis_quant_stop=-0.506412;SVTYPE=INS;SUPTYPE=AL;SVLEN=76;STRANDS=+-;STRANDS2=13,3,13,3;RE=16;REF_strand=35,53;Strandbias_pval=0.00262867;AF=0.153846	GT:DR:DV	0/0:88:16
chr1	92607081	3530	N	ATTTTTTTAATTTCTTTTTGACCGTCAACGTGAGAGAGACGAGAGAGGCGCAGAGACACAGGCAGAGGGAGAAAGAGAAGCAGGCTCCAAGCACGGGAGCCGACGTGGCGGAGTCGATCCGAGAGTCTCCAGGATCACGCCCTGCCAAAGGAAGGTGCAAAACCGCTGCGCCCACCCAGGGATCCCCACC	.	PASS	PRECISE;SVMETHOD=Snifflesv1.0.12;CHR2=chr1;END=92607092;STD_quant_start=2.146787;STD_quant_stop=3.538607;Kurtosis_quant_start=0.554695;Kurtosis_quant_stop=4.854633;SVTYPE=INS;SUPTYPE=AL;SVLEN=183;STRANDS=+-;STRANDS2=27,19,27,19;RE=46;REF_strand=70,45;Strandbias_pval=0.859192;AF=0.285714	GT:DR:DV	0/0:115:46
chr1	92610339	3531	N	GGAGGAGATAGAGAGAGGGGGGAAAGAGAGCGAG	.	STRANDBIAS	PRECISE;SVMETHOD=Snifflesv1.0.12;CHR2=chr1;END=92610342;STD_quant_start=8.006248;STD_quant_stop=9.954898;Kurtosis_quant_start=-0.758722;Kurtosis_quant_stop=-1.083264;SVTYPE=INS;SUPTYPE=AL;SVLEN=31;STRANDS=+-;STRANDS2=3,14,3,14;RE=17;REF_strand=71,48;Strandbias_pval=0.00140745;AF=0.125	GT:DR:DV	0/0:119:17
chr1	92611703	3532	N	CCCCCCCCGCCCCTCCCTATCCACCCCCCCCCCCCCCCCCCCCCCCCCCCCCCCCCACCCCCCCCCCCCCCCCT	.	FAIL_NOTPRECISE	IMPRECISE;SVMETHOD=Snifflesv1.0.12;CHR2=chr1;END=92611710;STD_quant_start=6.426508;STD_quant_stop=14.727525;Kurtosis_quant_start=6.408077;Kurtosis_quant_stop=0.750910;SVTYPE=INS;SUPTYPE=AL;SVLEN=77;STRANDS=+-;STRANDS2=2,16,2,16;RE=18;REF_strand=70,50;Strandbias_pval=0.000204976;AF=0.130435	GT:DR:DV	0/0:120:18
chr1	92619431	3533	GTATTTTTTTTTACTTTATTTATTTATGATAGTCACACAGAGGAGAGAGAGAGGAGAGGCAGAGACATAGGCAGAGGGAGAAGCAGGCTCCATGCACCGGGAGCCCGACGTGGGATTCGATCCCGGGTCTCCAGGATCGCGCACTGGGCCAAAGGCAGGCGCCAAACCGCTGCGCCACCCAGGGATCCCGGTA	N	.	PASS	PRECISE;SVMETHOD=Snifflesv1.0.12;CHR2=chr1;END=92619611;STD_quant_start=4.594683;STD_quant_stop=2.027588;Kurtosis_quant_start=6.020848;Kurtosis_quant_stop=4.014964;SVTYPE=DEL;SUPTYPE=AL;SVLEN=-180;STRANDS=+-;STRANDS2=20,17,20,17;RE=37;REF_strand=53,46;Strandbias_pval=1;AF=0.272059	GT:DR:DV	0/0:99:37
chr1	92619977	3534	N	AAAAAGCATCTCCCCTAAAAAAAAAAAAAAAAAAA	.	PASS	PRECISE;SVMETHOD=Snifflesv1.0.12;CHR2=chr1;END=92619978;STD_quant_start=0.250000;STD_quant_stop=1.322876;Kurtosis_quant_start=11.523894;Kurtosis_quant_stop=7.938090;SVTYPE=INS;SUPTYPE=AL;SVLEN=32;STRANDS=+-;STRANDS2=13,20,13,20;RE=33;REF_strand=53,47;Strandbias_pval=0.228685;AF=0.24812	GT:DR:DV	0/0:100:33
chr1	92703865	3535	N	TGGCCCATTCAGGAATACTTCTTTTTTTTTTTTTTCTTTTTTTTTTTT	.	PASS	PRECISE;SVMETHOD=Snifflesv1.0.12;CHR2=chr1;END=92703869;STD_quant_start=0.000000;STD_quant_stop=2.296242;Kurtosis_quant_start=4.429955;Kurtosis_quant_stop=3.820721;SVTYPE=INS;SUPTYPE=AL;SVLEN=32;STRANDS=+-;STRANDS2=7,15,7,15;RE=22;REF_strand=38,41;Strandbias_pval=0.227339;AF=0.217822	GT:DR:DV	0/0:79:22
chr1	92716082	3536	N	CGTATCTTGGGTGTTTTCTTTTCTTTTTTTTGG	.	FAIL_NOTPRECISE	IMPRECISE;SVMETHOD=Snifflesv1.0.12;CHR2=chr1;END=92716085;STD_quant_start=7.544738;STD_quant_stop=17.750406;Kurtosis_quant_start=-0.218105;Kurtosis_quant_stop=0.101184;SVTYPE=INS;SUPTYPE=AL;SVLEN=56;STRANDS=+-;STRANDS2=17,11,17,11;RE=27;REF_strand=37,44;Strandbias_pval=0.193701;AF=0.25	GT:DR:DV	0/0:81:27
chr1	92730071	3537	N	ACGCATCCGAGCTTTATTTTATTTTTTTTTTTAAATTTTTATTTATTTATGAGATTCATCACAGAGATATAGAGTCGAGTAGATAGGCAATACCTATAGCAGAGGATCAGCTGCACATCGCATGCAGCCGTGAGCCCGACGTGTTATTCTATCCCGGGTCTCCAGGATCGCGCCCTGGGGCCAAAGGCAGCGGCTAGAAGCCACTGCGCCACCCCAGGGATCCC	.	PASS	PRECISE;SVMETHOD=Snifflesv1.0.12;CHR2=chr1;END=92730073;STD_quant_start=1.414214;STD_quant_stop=5.072803;Kurtosis_quant_start=1.638395;Kurtosis_quant_stop=2.844099;SVTYPE=INS;SUPTYPE=AL;SVLEN=222;STRANDS=+-;STRANDS2=17,14,17,14;RE=31;REF_strand=50,40;Strandbias_pval=1;AF=0.256198	GT:DR:DV	0/0:90:31
chr1	92737498	3538	N	ACCCTGTGGGGAAACCAATAACTTCCCCTCTTCC	.	PASS	PRECISE;SVMETHOD=Snifflesv1.0.12;CHR2=chr1;END=92737498;STD_quant_start=0.000000;STD_quant_stop=2.486326;Kurtosis_quant_start=-1.080909;Kurtosis_quant_stop=-0.692747;SVTYPE=INS;SUPTYPE=AL;SVLEN=31;STRANDS=+-;STRANDS2=7,15,7,15;RE=22;REF_strand=46,46;Strandbias_pval=0.156067;AF=0.192982	GT:DR:DV	0/0:92:22
chr1	92740707	3539	TTGGGGGGAGGAGCAAGATGGCGGAGGAGTAGGGTCTCCAAATCACCTGTCTCCACCAAACTACCTAGAAAACCTTCAAATTATCCTGAAAATCTATGAATTCGGCCTGAGATTCAAAGAGAGACCAGCTGGAATGCTACAGTGAGAAGAGTTCGCGCATCTATCAAGGTAGGAAGACGGGGAAAAAGAAATAAAGGAACAAAGGCCTCCAAGGGGGAGGGGCCCCGCGAGGAGCCGGGCTGAGGCCGGGGCGAGTGTCCCCAGGACAGGAGAGCCCCGTCCCGGAGACGCAGGAGCTGCACCGACCTTCCCGGGCGGAAAGGGGCTCGCGGGGAGTTGGAGCAGGACCCAGGAGGGCGGGGATGCCCTCGGGCTCCCTGGGACAGTAACAGCAACTGCGCGCCCAGGAGAGTGCGCCGAGCTCCCTAAGGGCTGCAGCGCGCACGGCGGGACCCGGCGGGACCCGGAGCAGCTGAAGGGGCTCGGGCGGCGGCTCCGCGGAGGGGGCTGCGCGGCCCCGGGAGCAGCTCGGAGGGGCTCGGGCAGAAGAAGAGGCTCCGTGCCGTGGGGGCTGCGCGGTTCCAGGAGCAGCTCGGAGGGGCTCGGGCGGCAGCTCCGCGGAGGGGGTTGCGCGGCCCGGGAGCGCGAATCCACCAGCGCAGGCTCCGGAGCACAGGGCGCCGGGACACAGCCCAGGATCCAGCCTCCCCCGGGACAGGCAGAGGCCGGGAGGGCCCAGGACAGCGAGGACGCTCCTGCCCCAGCTGAGCAGATCAGCGGCCCCGCCCCGGAGCCTCCACCCCCTGCAAAAGGAGTTCCTGCCGGAGCTGAATCCAGGTTTCCAGAGCGGCCCCGCCACTGGGGCTGTTCCTCCTGCGGCCTCACGGGGTAAAAAACCCCCCACGAGCCCTGCACCAGGCAGGGGCACTGCAGCCCCCCCAACTGCTAACACCTGAAAATCAGCACACAGGCCCTCCCCCGAACACCAGCTAGAGGGACAACTTCCAGGAGAAGCCAAGGGATTAAAAGTACACAGAATCAGAAGATACTCCCCCTGGTTTTTTTTTTTTGTTTTGTTTTCTTTTTTGCTTTTTGATTTGTTTGCTTCCCCCCCCCTTTTTTTTCCCTTTCTTTTTTTTTTTCTCTTTTCTTTCTTTTTTTCTTTTTGCTTTTTCTCTTTTTTTTCCTTCTTTCTCCCCTCTTTTTTCCCCTTTTTCCCAATAAACTTGCTTTTGGCCACTCTGCACTGAGCAAAATGACTAAAAGGAAAACCTCACCTCAAAAGAAAGAATCAAAACAGTCCTCTCTCCCCAGAGTTACAAATCTAAATTACAATTCAATGTCAGAACCCATTCAGAAGCACTATTATACAGCTCTGTGGCTCAGAAAAAGTATAAAGGACTCAAGAGACTTATGACTGCAGAATTTTGAGCTAATCAGGCAGAAATTAAAAACCAATTGAATGAGATGCAATCCAAACTAGAAGTCTAACGACGGGGTTTTAAAGAGGTGGAAAAAACGAGTGAGGCCTAGAAAACAAGTTGACAGCAAAGAGGGAACTGAGGAAAAAGAGACAAACAATTAAAAGACCTGAAGATAGTTAAGGGAAATAAAAGACAGCCTGAGGAAGAAAAAACCCACGTTTAATTGGGGGTTTCCCCAGGGCGCCGAAAGGGGCAGAGGGCCCCAAATATGATTGAACAAATTCTAGCTGAAAACTTTCCTTCTGGGAAGGGAAAAAATTCAGATCCCGGAAATAGAGGTCCCCCCCTAAAATCAATAAAAACCGTTCAACACCTGACATTTAATTGTGAAGCTTGCAAAATTTCCCAAAAATAGGGAAACCTTAAAGCAGCAAGAGACAGAAATCCCCACTTTTATGGGGGGAGTATTAGGGTAACAGCGACCTCTCCCCAAGACCTGGGAGGCCAGAAAAGGGGTGGCAGGATAATTCAGGGGCCTAAATGAAAAGAAAATGCAACCAAGAATACTTTTCCAGCAAGGCTCTCATTCAAAAAGGAAGGGGAGATAAGAGCTTCCCAAAACAGGCAGCAACTAAAAAAAAAAGTGCCCCCCAAACCCGCTCTGCAAGAAATTTTAAGGGGGCCCCTTAAACCCCTTTAAGAAGAAATTTAGTGGAACAGTCCACAAAAACAAAGACTGAATAGAATCTGTTTAACTAAACTCATATCTCTAAATAGAAACTCTAAATGTAAAAGGGTTAATGACCCCATCAAAAGGCGGGGGTTTTCAGCTGGAAAAAAACGGCCCCATCTATTTGCTGTCTACAAGGATCATTTTAGACAGAAGGAAAACCCAGCCTGAAAAAAAAAGGTTGGAAAACCATTTACCATTCGATGGCCCCTCAAAAAAAAGCGGGGTACCCATCCTTTATCAGATAAACAAAAAATTTACCCCAAAGACTGTAGTGAGAGATGAAGAGGGACCTTATATATTTAAAGGATCTTTTTCAACAAGGGACTTAACAATCCTAATAAATGTCCGAATGTGGGAGCTCCCAAAAATTATAAATCAATTTTTAAACCAAAGTGAAGAAATACTTGAAAAAATAACTTATACTTGTGTTAAATCTAGTCTTTCTATACTTGATAGGTCTTCAAAGCAAAAATCTCCAAAAAAACGAGGCTTTAAATGTACGGGCCAGATGGATTTCCTTTCTACAGAATTTTACCCAAAAAACCCCACGAATACACTTTTCTCAAGCGCCAGGGAAACCTTTCTCCCGAATAGACCCATATTGGGTCACAAATCGGGTCAAAAAACCAAAAAGATTGGGGTTTTCCCCTGCATTTCTCGGACCATAATGTTGAAAATTAGAACTAAACAAACCAGAGTTTGGAAGGACCTCAAACACTGGAGGTTAAGGCCATCCTGCTAAAAGATAAAAGGGTCAACCAGGAATTAAGGAAGAATTAAAAGATTCATGGAAACTAATGAGAATGAAGATACAACCGTTCAAAATCTTTGGGATGCAGCAAAAGCAGTCCTAAGGGGGAAATACATCGCAATAGAAGCATCCATTCAAAAACTGGAAAGAACTCAAATACAAAAGCTAACCTTACACATAAAGGAGCTAGAGAAAAAACAGCAAATAGATCCTACACCCAAGAGAAGAAGGGAGCTAATAAAGATTCGAGCAGAACTCAACGAAATCGAGACCAGAAGAACTGTGGAACAGATCAACAGAACCAGGAGTTGGTTCTTTGAAAGAATTAATAAGATAGATAAACCATTAGCCAGCCTTATTAAAAAGAAGAGAGAGAAGACTCAAATTAATAAAATCATGAATGAGAAAGGAGAGATCACTACCAACACCAAGGAAATACAAACGATTTTAAAAACATATTATGAACAGCTATACGCCAATAAATTAGGCAATCTAGAAGAAATGGACGCATTCCTGGAAAGCCACAAACTACCAAAACTGGAACAGGAAGAAATAGAAAACCTGAACAGGCCAATAACCAGGGAGGAAATTGAAGCAGTCATCAAAAACCTCCCAAGACACAAGAGTCCAGGGCCAGATGGCTTCCCAGGAGAATTTTATCAAACGTTTAAAGAAGAAATCATACCTATTCTCCTAAAGCTGTTTGGAAAGATAGAAAGAGATGGAGTACTTCCAAATTCGTTCTATGAAGCCAGCATCACCTTAATTCCAAAGCCAGACAAAGACCCCGCCAAAAAGGAGAATTACAGACCAATATCCCTGATGAACATGGATGCAAAAATTCTCAACAAGATACTGGCCAATAGGATCCAACAGTACATTAAGAAAATTATTCACCATGACCAAGTAGGATTTATCCCTGGGACACAAGGCTGGTTCAACACCCGTAAAACAATCAATGTGATTCATCATATCAGCAAGAGAAAAACCAAGAACCATATGATCCTCTCATTGGATGCAGAGAAAGCATTTGACAAAATACAGCATCCATTCCTGATCAAAACTCTTCAGAGTGTAGGGATAGAGGGAACATTCCTCGACATCTTAAAAGCCATCTATGAAAAGCCCACAGCAAATATCATTCTCAATGGGGAAGCACTGGGAGCCTTTCCCCTAAGATCAGGAACAAGACAGGGATGTCCACTCTCACCACTGCTATTCAACATAGTACTGGAAGTCCTAGCCTCAGCAATCAGACAACAAAAAGACATTAAAGGCATTCAAATTGGCAAAGAAGAAGTCAAACTCTCCCTCTTCGCCGATGACATGATACTCTACATAGAAAACCCAAAAGTCTCCACCCCAAGATTGCTAGAACTCATACAGCAATTCGGTAGCGTGGCAGGATACAAAATCAATGCCCAGAAGTCAGTGGCATTTCTATACACTAACAATGAGACTGAAGAAAGAGAAATTAAGGAGTCAATCCCATTTACAATTGCACCCAAAAGCATAAGATACCTAGGAATAAACCTCACCAAAGATGTAAAGGATCTATACCCTCAAAACTATAGAACACTTCTGAAAGAAATTGAGGAAGACACAAAGAGATGGAAAAATATTCCATGCTCATGGATTGGCAGAATTAATATTGTGAAAATGTCAATGTTACCCAGGGCAATATACACGTTTAATGCAATCCCTATCAAAATACCATGGACTTTCTTCAGAGAGTTAGAACAAATTATTTTAAGATTTGTGTGGAATCAGAAAAGACCCCGAATAGCCAGGGGAATTTTAAAAAAGAAAACCATATCTGGGGGCATCACAATGCCAGATTTCAGGTTGTACTACAAAGCTGTGGTCATCAAGACAGTGTGGTACTGGCACAAAAACAGACGCATAGATCAGTGGAACAGAATAGAGAATCCAGAAGTGGACCCTGAACATTATGGGCAACTAATATTCGATAAAGGAGGAAAGACTATCCATTGGAAGAAAGACAGTCTCTTCAATAAATGGTGCTGGGAAAATTGGACATCCACATGCAGAAGAATGAAACTAGACCACTCTCTTTCACCATACACAAAGATAAACTCAAAATGGATGAAAGATCTAAATGTGAGACAAGATTCCATCAAAATCCTAGAGAAGAACACAGGCAACACCCTTTTTGAACTCGGCCATAGTAACTTCTTGCAAGATACATCCACGAAGGCAAAAGAAACAAAAGCAAAAATGAACTATTGGGACTTCATCAAGATAAGAAGCTTTTGCACAGCAAAGGATACAGTCAACAAAACTCAAAGACAACCTACAGAATGGGAGAAGATATTTGCAAATGACATATCAGATAAAGGGCTAGTTTCCAAGATCTATAAAGAACTTATTAAACTCAACACCAAAGAAACAAACAATCCAATCATGAAATGGGCAAAAGACATGAACAGAAATCTCACAGAAGAAGACATAGACATGGCCAACATGCACATGAGAAAATGCTCTGCATCACTTGCCATCAGGGAAATACAAATCAAAACCACAATGAGATACCACCTCACACCAGTGAGAATGGGAAAAATTAACAAGGCAGGAAACAACAAATGTTGGAGAGGATGTGGAGAAAAGGGAACCCTCTTACACTGTTGGTGGGAATGTGAACTGGTGCAGCCACTGTGGAAAACTGTGTGGAGGTTCCTCAAACAGTTAAAAATATACCTGCCCTACGACCCAGCAATTGCACTGTTGGGGATTTACCCCAAAGATACAAATGCAATGAAACGCTGGGACACCTGCACCCCGATGTTTCTAGCAGCAATGGCCACGATAGCCAAACTGTGGAAGGAGCCTCGGTGTCCAACGAAAGATGAATGGATAAAGAAGATGTGGTTTATGTATACAATGGAATATTACTCAGCTATTAGAAATGACAAATACCCACCATTTGCTTCAACGTGGATGGAACTGGAGGGTATTATGCTGAGTGAAGTAAGTCAGTCGGAGAAGGACAAACATTATATGTTCTCATTCATTTGGGGAATATAAATAATAGTGAAAGGGAAAATAAGGGAAGGGAGAAGAAATGTGTGGGAAATATCAGAAAGGGAGACAGAACATAAAGACTGCTAACTCTGGGAAACGAACTAGGGGTGGTAGAAGGGGAGGAGGGCGGGGGGTGGGAGTGAATGGGTGACGGGCACTGGGTGTTATTCTGTATGTTAGTAAATTGAACACCAATAAAAAAAAAAAATAAAAAAAAAATAAATAAAAAAATAAAAATAATAAACTGACAAAAAAAAAAAAATAAAATGTTCCAAAGGATACAAAAAAAAAAAAAAAAAGAATCTAG	N	.	PASS	PRECISE;SVMETHOD=Snifflesv1.0.12;CHR2=chr1;END=92746952;STD_quant_start=0.250000;STD_quant_stop=0.433013;Kurtosis_quant_start=-0.344949;Kurtosis_quant_stop=-0.418372;SVTYPE=DEL;SUPTYPE=AL,SR;SVLEN=-6245;STRANDS=+-;STRANDS2=16,17,16,17;RE=33;REF_strand=41,42;Strandbias_pval=1;AF=0.284483	GT:DR:DV	0/0:83:33
chr1	92782860	3540	N	CGACAAGAAAAAGAAGGAAAAAGAAAGAAAGGAGAAAGAACGGAAAGAAAAGAAGGAAAGAACGAACGAAAAAAGACAAG	.	FAIL_NOTPRECISE	IMPRECISE;SVMETHOD=Snifflesv1.0.12;CHR2=chr1;END=92782877;STD_quant_start=18.809572;STD_quant_stop=22.779377;Kurtosis_quant_start=0.249643;Kurtosis_quant_stop=0.151285;SVTYPE=INS;SUPTYPE=AL;SVLEN=48;STRANDS=+-;STRANDS2=0,13,0,13;RE=13;REF_strand=61,62;Strandbias_pval=0.000275266;AF=0.0955882	GT:DR:DV	0/0:123:13
chr1	92782879	3541	N	AGATAAGAAGAAAAGAAATAAGAAAGACAGAAGAAAAAAAGAACCGCGAAAGAAAGAAAGAAAAAATAAGAAAAAGAAAAAAGAAAATAGAAGAAGAGAACGAAAAAAATAAAGAAAAGAAGAACGAAAAGAATCAAGAAAAGAAGATAAGAAGAAGAATAAAAGAAAGCAGAAAGAACGCACGAAAGACAAGAAAGAACAGTTGAAAAAC	.	FAIL_NOTPRECISE	IMPRECISE;SVMETHOD=Snifflesv1.0.12;CHR2=chr1;END=92782879;STD_quant_start=15.524175;STD_quant_stop=93.736866;Kurtosis_quant_start=6.864088;Kurtosis_quant_stop=0.780055;SVTYPE=INS;SUPTYPE=AL;SVLEN=214;STRANDS=+-;STRANDS2=0,12,0,12;RE=12;REF_strand=61,61;Strandbias_pval=0.00047772;AF=0.0895522	GT:DR:DV	0/0:122:12
chr1	92811567	3542	N	TTTTCGTTTCTTTCTTCTCTTCTTTTCTTTTCTTTTCTGCTTCTTCTTCTTTTCTTTCCTTTCTTCTTTCTGTCCTTTTCGTTTCTTTTCTTTCTTTCTCTGGATCTTT	.	FAIL_NOTPRECISE	IMPRECISE;SVMETHOD=Snifflesv1.0.12;CHR2=chr1;END=92811567;STD_quant_start=8.252272;STD_quant_stop=35.079909;Kurtosis_quant_start=3.478639;Kurtosis_quant_stop=4.564292;SVTYPE=INS;SUPTYPE=AL;SVLEN=114;STRANDS=+-;STRANDS2=18,3,18,3;RE=19;REF_strand=49,52;Strandbias_pval=0.0016812;AF=0.158333	GT:DR:DV	0/0:101:19
chr1	92846581	3543	N	GCTCCTATTCTTTTTTTGTTTTCGTTATTTGTCTTTCTTTTTACTGTTCTTTTTTTTCTTTTCCTTTTTTTTTTTCTTTCCTTTTCTTTCGTTTTTCTTTTTATTTTCCTTTTTGTGTTTTCCTTTTTATTTTTCCTTTTCTGTTTATTTTGTCCCCGGTTTCTTTTTTTTCCCCCCTTG	.	FAIL_NOTPRECISE	IMPRECISE;SVMETHOD=Snifflesv1.0.12;CHR2=chr1;END=92846604;STD_quant_start=17.088007;STD_quant_stop=51.595542;Kurtosis_quant_start=3.205484;Kurtosis_quant_stop=4.761222;SVTYPE=INS;SUPTYPE=AL;SVLEN=83;STRANDS=+-;STRANDS2=10,3,10,3;RE=13;REF_strand=43,39;Strandbias_pval=0.135561;AF=0.136842	GT:DR:DV	0/0:82:13
chr1	92864377	3544	N	TTCAATAGTTTTTTTTTGTTTTTTTATTTGTTAGTTATTTTATGATAGTCACAGAGAGAGAGAGAGAGAGGCCAGAGACACAGGCAGAGGAGAATGCAGGCTCCATGCACCGGGAGCCTGAGGTGGGACGCGATTCCCGGGTCTCGCAGGATCGCGCCCTGGGCCAAGGCAGGCGCTAAACCACTGAGCCACACCACCAGGATCCCTGTCCGGGT	.	PASS	PRECISE;SVMETHOD=Snifflesv1.0.12;CHR2=chr1;END=92864386;STD_quant_start=3.109126;STD_quant_stop=4.434712;Kurtosis_quant_start=-2.018943;Kurtosis_quant_stop=1.476880;SVTYPE=INS;SUPTYPE=AL;SVLEN=216;STRANDS=+-;STRANDS2=11,14,11,14;RE=25;REF_strand=37,37;Strandbias_pval=0.649192;AF=0.252525	GT:DR:DV	0/0:74:25
chr1	92877672	3545	N	GACCACTCAACTCCACACCTCACTTACAAATACACCAGTAACACCAAAAAACCAAAAAAAAACAGAAATCC	.	FAIL_NOTPRECISE	IMPRECISE;SVMETHOD=Snifflesv1.0.12;CHR2=chr1;END=92877677;STD_quant_start=4.593474;STD_quant_stop=12.045746;Kurtosis_quant_start=-0.081522;Kurtosis_quant_stop=-1.245439;SVTYPE=INS;SUPTYPE=AL;SVLEN=59;STRANDS=+-;STRANDS2=1,20,1,20;RE=21;REF_strand=51,50;Strandbias_pval=5.52668e-05;AF=0.172131	GT:DR:DV	0/0:101:21
chr1	92887525	3546	N	CGATTTAGATTACGGAAACGGAAATAGCCGAAAAT	.	FAIL_NOTPRECISE	IMPRECISE;SVMETHOD=Snifflesv1.0.12;CHR2=chr1;END=92887525;STD_quant_start=16.220358;STD_quant_stop=40.505555;Kurtosis_quant_start=5.662610;Kurtosis_quant_stop=-0.064056;SVTYPE=INS;SUPTYPE=AL;SVLEN=133;STRANDS=+-;STRANDS2=1,18,1,18;RE=19;REF_strand=41,42;Strandbias_pval=0.000234955;AF=0.186275	GT:DR:DV	0/0:83:19
chr1	92919506	3547	N	TAGGTATCCCTGGGTCGGTTGCAGCGGGTTGGCGCCGCCTTTGGCCCCGGGCGCGAATTCTGGAGAACGGGATCGAATCCCACATCGGGCTCCCAGTGATGGAGCCGCTTCTCCCTCTGCTATGCTTGCCTCTCTCTCTCTCTCGGTGACCCTACTAAATAAATAAAAATTAAAAAAAAAAAAGAAATATTCATGTA	.	PASS	PRECISE;SVMETHOD=Snifflesv1.0.12;CHR2=chr1;END=92919519;STD_quant_start=1.839732;STD_quant_stop=5.091471;Kurtosis_quant_start=5.080736;Kurtosis_quant_stop=0.941990;SVTYPE=INS;SUPTYPE=AL;SVLEN=196;STRANDS=+-;STRANDS2=10,16,10,16;RE=26;REF_strand=43,52;Strandbias_pval=0.656743;AF=0.214876	GT:DR:DV	0/0:95:26
chr1	92920263	3548	N	ATATGTAAAATATCATATTTTTGTTTGGTGAAAAAGG	.	PASS	PRECISE;SVMETHOD=Snifflesv1.0.12;CHR2=chr1;END=92920263;STD_quant_start=0.000000;STD_quant_stop=0.816497;Kurtosis_quant_start=11.889830;Kurtosis_quant_stop=11.717213;SVTYPE=INS;SUPTYPE=AL;SVLEN=37;STRANDS=+-;STRANDS2=14,17,14,17;RE=31;REF_strand=49,49;Strandbias_pval=0.683981;AF=0.24031	GT:DR:DV	0/0:98:31
chr1	93091685	3549	N	CCCCGCCCCCCTCACTACCCAACTCCACTCCCTCAATCACCCT	.	FAIL_NOTPRECISE	IMPRECISE;SVMETHOD=Snifflesv1.0.12;CHR2=chr1;END=93091700;STD_quant_start=34.406395;STD_quant_stop=25.818598;Kurtosis_quant_start=-1.804619;Kurtosis_quant_stop=-1.033758;SVTYPE=INS;SUPTYPE=AL;SVLEN=62;STRANDS=+-;STRANDS2=8,8,8,8;RE=16;REF_strand=39,18;Strandbias_pval=0.238327;AF=0.219178	GT:DR:DV	0/0:57:16
chr1	93136391	3550	N	ATTAATAGGGAAGGATAAGGGAAAGACTAATAGAAGGAGATGTAATA	.	FAIL_NOTPRECISE	IMPRECISE;SVMETHOD=Snifflesv1.0.12;CHR2=chr1;END=93136408;STD_quant_start=9.996428;STD_quant_stop=17.161002;Kurtosis_quant_start=-0.064816;Kurtosis_quant_stop=-0.155313;SVTYPE=INS;SUPTYPE=AL;SVLEN=32;STRANDS=+-;STRANDS2=8,20,8,20;RE=28;REF_strand=39,42;Strandbias_pval=0.0807824;AF=0.256881	GT:DR:DV	0/0:81:28
chr1	93170155	3551	AGAAAAATGAAGTGATGTGTACCAGAAAAGCAGAAATAAAAGCGCGCATAAATAAATATCCTATTGTTTCGCCACAGAACCCTAATACAGATACAGATACTAAGAAAAAGAGAAAAGCAATTTGT	N	.	FAIL_NOTPRECISE	IMPRECISE;SVMETHOD=Snifflesv1.0.12;CHR2=chr1;END=93170277;STD_quant_start=36.213257;STD_quant_stop=33.066599;Kurtosis_quant_start=-0.934855;Kurtosis_quant_stop=-0.935789;SVTYPE=DEL;SUPTYPE=AL;SVLEN=-122;STRANDS=+-;STRANDS2=6,4,6,4;RE=10;REF_strand=43,42;Strandbias_pval=0.741327;AF=0.105263	GT:DR:DV	0/0:85:10
chr1	93180213	3552	N	AAGAAGGGGGAGCAGCAAAAAAAAAAAAAAAAAAAAAAAA	.	PASS	PRECISE;SVMETHOD=Snifflesv1.0.12;CHR2=chr1;END=93180213;STD_quant_start=2.200000;STD_quant_stop=2.792848;Kurtosis_quant_start=-0.073069;Kurtosis_quant_stop=-0.017621;SVTYPE=INS;SUPTYPE=AL;SVLEN=45;STRANDS=+-;STRANDS2=35,16,35,16;RE=51;REF_strand=43,21;Strandbias_pval=1;AF=0.443478	GT:DR:DV	0/1:64:51
chr1	93187004	3553	N	CAGAGAAAGAAAGAGAAGAAGAAGAACAAGAAGAGAGAAAGAGAAAGAAAAAAGAAGAAGAAGAAGAAAGAAGAAGAAAGGAAGGAAG	.	FAIL_NOTPRECISE	IMPRECISE;SVMETHOD=Snifflesv1.0.12;CHR2=chr1;END=93187029;STD_quant_start=55.608453;STD_quant_stop=50.869441;Kurtosis_quant_start=5.715729;Kurtosis_quant_stop=-0.586379;SVTYPE=INS;SUPTYPE=AL;SVLEN=83;STRANDS=+-;STRANDS2=4,8,4,8;RE=12;REF_strand=47,27;Strandbias_pval=0.0616985;AF=0.139535	GT:DR:DV	0/0:74:12
chr1	93190766	3554	N	AGAGCGAACGAGCGAACGGCAAAAGCAGACAGAAGAAAGAACGAAACAGAAAGCACGAAGCATA	.	FAIL_NOTPRECISE	IMPRECISE;SVMETHOD=Snifflesv1.0.12;CHR2=chr1;END=93190801;STD_quant_start=24.738634;STD_quant_stop=35.586514;Kurtosis_quant_start=-1.042708;Kurtosis_quant_stop=-1.081687;SVTYPE=INS;SUPTYPE=AL;SVLEN=51;STRANDS=+-;STRANDS2=3,17,3,17;RE=17;REF_strand=42,46;Strandbias_pval=0.0107041;AF=0.161905	GT:DR:DV	0/0:88:17
chr1	93221731	3555	N	GGAAAGGAATTTTTTGTTTAATGGTGTATGGTCGTTAGTAGCTCACAGAGCACCATAGATGGAGAGGAGAGGCAAGACGCACAGGCAATGTAGGAGGAGCATAATGCGAGGCCTCCATGCTACGGAGTAGCACCCCAGATGTGGGAGTGCGATGGCCCGGGTACTCCAGGACTCGGGCCCGGGCGCCAGAATGCAGGCAAACCAACAAAAATCTCCAGGCGCCAAACCGAGTCGTGAGCCC	.	PASS	PRECISE;SVMETHOD=Snifflesv1.0.12;CHR2=chr1;END=93221746;STD_quant_start=3.501552;STD_quant_stop=6.248478;Kurtosis_quant_start=17.944747;Kurtosis_quant_stop=10.396749;SVTYPE=INS;SUPTYPE=AL;SVLEN=203;STRANDS=+-;STRANDS2=26,20,26,20;RE=46;REF_strand=67,62;Strandbias_pval=0.610443;AF=0.262857	GT:DR:DV	0/0:129:46
chr1	93320360	3556	N	GAAAATAGGCCAGAAGAAGGAAAGACAAAAGAGACGACAAGGAGAAAGAACAAGAAGAAGGGGAGAGTAGAGGAAGAAGCGGAAAGGAAGATATGAGGACAGGGGGAGTAAAAGGGTAGGAGAGGGAGGAGAGGAAGCGGAAGGATGAAG	.	FAIL_NOTPRECISE	IMPRECISE;SVMETHOD=Snifflesv1.0.12;CHR2=chr1;END=93320402;STD_quant_start=22.675978;STD_quant_stop=66.416113;Kurtosis_quant_start=2.676408;Kurtosis_quant_stop=0.013474;SVTYPE=INS;SUPTYPE=AL;SVLEN=105;STRANDS=+-;STRANDS2=1,13,1,13;RE=14;REF_strand=40,47;Strandbias_pval=0.00686929;AF=0.138614	GT:DR:DV	0/0:87:14
chr1	93333818	3557	N	TAAAGACTAAGAAGAGGGAAAAAACAATAAAAAAA	.	PASS	PRECISE;SVMETHOD=Snifflesv1.0.12;CHR2=chr1;END=93333827;STD_quant_start=2.000000;STD_quant_stop=4.983305;Kurtosis_quant_start=3.567772;Kurtosis_quant_stop=3.294496;SVTYPE=INS;SUPTYPE=AL;SVLEN=33;STRANDS=+-;STRANDS2=8,16,8,16;RE=24;REF_strand=51,53;Strandbias_pval=0.180978;AF=0.1875	GT:DR:DV	0/0:104:24
chr1	93346628	3558	N	TGCCTCTTCATTGATCTTTTTAAATCTTTTTTTTAATTTATTTATTAGCTAGTTCACAGAGCGAGAGATGGTGGAGAGATGCCAGAGGACACATGAGAGGGAGAAAGACGGCCTCCATGCACCGTGGAGCCCGGGACATGGGATTCGGATCCCGGGTCTCCGGATCGTTGCCCCGGGCCAATAGGCAGGCGCCAAAACCGCCTGCGCCATCCAGGGATCC	.	PASS	PRECISE;SVMETHOD=Snifflesv1.0.12;CHR2=chr1;END=93346645;STD_quant_start=2.792848;STD_quant_stop=3.687818;Kurtosis_quant_start=13.089484;Kurtosis_quant_stop=0.910090;SVTYPE=INS;SUPTYPE=AL;SVLEN=208;STRANDS=+-;STRANDS2=19,22,19,22;RE=41;REF_strand=46,44;Strandbias_pval=0.707048;AF=0.312977	GT:DR:DV	0/1:90:41
chr1	93356427	3559	N	CGATGTGAAACTGACTTAGTGGATCCGCTGTGTGGCGCCATCGGTTTGCGCCTGCCTTTGGCCGCAGGGCGGCGATCCTTGGCAGACCCGGATCAATCCCACTCTGGCTCCCTCCCTTACCCCCGTGTCCTGTGCCTGCTGCTCACCTCTGCCTGTGTCTCGTCCTACTCTCTCATCTTTGTGTTCCCCTAGCATAAATAATACCAAATTAACACAAAAAA	.	PASS	PRECISE;SVMETHOD=Snifflesv1.0.12;CHR2=chr1;END=93356437;STD_quant_start=8.843884;STD_quant_stop=6.170205;Kurtosis_quant_start=2.010331;Kurtosis_quant_stop=3.789442;SVTYPE=INS;SUPTYPE=AL;SVLEN=214;STRANDS=+-;STRANDS2=14,14,14,14;RE=28;REF_strand=43,38;Strandbias_pval=0.828534;AF=0.256881	GT:DR:DV	0/0:81:28
chr1	93382947	3560	N	TAAAATTCTAGAACCAAAAAAAAAATATAAATAAAAATAAAATACAA	.	PASS	PRECISE;SVMETHOD=Snifflesv1.0.12;CHR2=chr1;END=93382951;STD_quant_start=2.210117;STD_quant_stop=3.995189;Kurtosis_quant_start=1.862651;Kurtosis_quant_stop=2.336040;SVTYPE=INS;SUPTYPE=AL;SVLEN=46;STRANDS=+-;STRANDS2=25,28,25,28;RE=53;REF_strand=50,50;Strandbias_pval=0.865168;AF=0.346405	GT:DR:DV	0/1:100:53
chr1	93431844	3561	N	TTAGAAAACACAAAACGATTGGGATCCCTGGGTGGCGCAGCGGTTTGGCGCCTGCTTGGCCTGGCGTGATCCTGGATGACCCCGGATCGAATCCCCAATACGGGTGATCCGAGCCATGCGAAGCCTGCTTCTCCCTCTGCCTGTGTCTCTGCCTCTCTCTCTCTCTCTCTCTGACCTCATAAGTAAATAAATAAAAATTAAAAAAAAAGAAAAAAAAAAAAAAAAAAAAAAAACCT	.	PASS	PRECISE;SVMETHOD=Snifflesv1.0.12;CHR2=chr1;END=93431850;STD_quant_start=5.882176;STD_quant_stop=7.224957;Kurtosis_quant_start=6.074312;Kurtosis_quant_stop=5.998025;SVTYPE=INS;SUPTYPE=AL;SVLEN=234;STRANDS=+-;STRANDS2=6,9,6,9;RE=15;REF_strand=52,54;Strandbias_pval=0.587961;AF=0.123967	GT:DR:DV	0/0:106:15
chr1	93491458	3562	N	TTTTTATTTATTTATGCTCGTCCAGCCGAGGAGAGAGAGCGGCCGAAGAGACACAGGAGAGAGGGAGAAGAGGCTCATGCACGGGAGCCCGTATTCTGGGATCGACCCGGTCTTCCAGGATCGCGTCCCCTGGCCAAAGGCAGGAGCAAACTCGCTGCGCCACCCCTAAGGGATCCCTCTCTGAATTAA	.	PASS	PRECISE;SVMETHOD=Snifflesv1.0.12;CHR2=chr1;END=93491458;STD_quant_start=3.807887;STD_quant_stop=5.196152;Kurtosis_quant_start=1.440709;Kurtosis_quant_stop=-1.080883;SVTYPE=INS;SUPTYPE=AL;SVLEN=196;STRANDS=+-;STRANDS2=5,9,5,9;RE=14;REF_strand=35,44;Strandbias_pval=0.770629;AF=0.150538	GT:DR:DV	0/0:79:14
chr1	93492181	3563	N	TTTTTTTTGTGGGTGCTCTTTTTTTTTAATTTTTTTTTTCATTTTTTATTATGATAGGACACTCGAGAGGAGAGACGCAGATGCAGTAGAAAAGGCAGAGGGCGAGCAGGATCCATGCACCGGTGAGCCCGACGTGGGATTCGATCCGTGTCTCCAGGATACGCCCTGGGCCAAAGGCCCGCCGCAAACTGGCGGGGCTGTGCGCCACTAGGTGTGTATCCCTAAAACC	.	PASS	PRECISE;SVMETHOD=Snifflesv1.0.12;CHR2=chr1;END=93492181;STD_quant_start=3.246300;STD_quant_stop=8.642471;Kurtosis_quant_start=5.762600;Kurtosis_quant_stop=7.978865;SVTYPE=INS;SUPTYPE=AL,SR;SVLEN=229;STRANDS=+-;STRANDS2=10,17,10,17;RE=27;REF_strand=36,44;Strandbias_pval=0.508128;AF=0.252336	GT:DR:DV	0/0:80:27
chr1	93501711	3564	AAAATAAAATAAGCGGGGCAGCCCTGGTGGCTCAGCGGTTTAGCCTGCCTTCAGCCCAGGTGTGATCCTGGAGACCCAGGATCAAGTCCCACGTCGGGTTCCCTGCATGGAGCCTGCTTCTCCCTCTGCCTGGGTCTCTGCCTTTCCTGCTCTCTCTCTCTCTCTGTGTGTGTCTCTCATGAATAAATAAATAAAATCTTTAAAAAAAAAAAAAATAAAATAAAATAAAATA	N	.	PASS	PRECISE;SVMETHOD=Snifflesv1.0.12;CHR2=chr1;END=93501942;STD_quant_start=1.000000;STD_quant_stop=0.547723;Kurtosis_quant_start=-0.738497;Kurtosis_quant_stop=-0.769236;SVTYPE=DEL;SUPTYPE=AL;SVLEN=-231;STRANDS=+-;STRANDS2=6,10,6,10;RE=16;REF_strand=56,56;Strandbias_pval=0.427681;AF=0.125	GT:DR:DV	0/0:112:16
chr1	93518422	3565	CTTGCTGTCCTCCATCTAGGAGCCAGTTTCAGGTTATTATTTC	N	.	FAIL_NOTPRECISE	IMPRECISE;SVMETHOD=Snifflesv1.0.12;CHR2=chr1;END=93518464;STD_quant_start=10.473777;STD_quant_stop=10.124228;Kurtosis_quant_start=0.995111;Kurtosis_quant_stop=1.138620;SVTYPE=DEL;SUPTYPE=AL;SVLEN=-42;STRANDS=+-;STRANDS2=6,7,6,7;RE=13;REF_strand=48,41;Strandbias_pval=0.767637;AF=0.127451	GT:DR:DV	0/0:89:13
chr1	93533608	3566	N	ACAAACTCTAAAGATCCGGGATCCCACTGGGTGGCGCATCGGTTTGTCGGCTGCCTTGCCCAAGGGCGCGATCCTGGAGACCGGGACGAATCCCACGTCGGGCCTCCCGCGTTGCATGGCGCCTGCTTTCTCCCCTCTGCCTGTGCTCTCTGCCTCCCTCTCCTCTCTCTGTGACTATCATAAATATATAAAAATTAAAAAACAAAAAA	.	PASS	PRECISE;SVMETHOD=Snifflesv1.0.12;CHR2=chr1;END=93533618;STD_quant_start=3.191786;STD_quant_stop=4.802343;Kurtosis_quant_start=4.900617;Kurtosis_quant_stop=4.845755;SVTYPE=INS;SUPTYPE=AL;SVLEN=204;STRANDS=+-;STRANDS2=10,23,10,23;RE=33;REF_strand=38,55;Strandbias_pval=0.305818;AF=0.261905	GT:DR:DV	0/0:93:33
chr1	93536323	3567	N	CGAGGCCGGACACAGACAGAGGTGCGAAGCAGGCTCCAGCCTGAAGCCCGGAACCCGAGAGAGAGCGACGAGAGAG	.	PASS	PRECISE;SVMETHOD=Snifflesv1.0.12;CHR2=chr1;END=93536338;STD_quant_start=6.123724;STD_quant_stop=8.173891;Kurtosis_quant_start=-1.081805;Kurtosis_quant_stop=-0.980727;SVTYPE=INS;SUPTYPE=AL;SVLEN=74;STRANDS=+-;STRANDS2=11,21,11,21;RE=32;REF_strand=37,51;Strandbias_pval=0.529837;AF=0.266667	GT:DR:DV	0/0:88:32
chr1	93549846	3568	N	AAACGTTCGCCTTGGATACCTGGGTGCGCAGTGCGGTTAGTGGCGCCTGCTTTGGCCCAGGGCAAGATACTGGAGAACCCGGGATCCGCAATCCCAAATACGGCTCTCACAGGGGCAATGGGGAGCCTGCCTTCTCCCTCTTGCCTGTGTCATACTGCCCTCTCTCCCTCGCGGTTAAATGATCATAATAAATAAAAGTTAAATAAATAAATAATAAA	.	PASS	PRECISE;SVMETHOD=Snifflesv1.0.12;CHR2=chr1;END=93549860;STD_quant_start=2.101587;STD_quant_stop=3.109126;Kurtosis_quant_start=8.051589;Kurtosis_quant_stop=-1.019531;SVTYPE=INS;SUPTYPE=AL;SVLEN=204;STRANDS=+-;STRANDS2=11,13,11,13;RE=24;REF_strand=41,42;Strandbias_pval=0.819283;AF=0.224299	GT:DR:DV	0/0:83:24
chr1	93553468	3569	N	TCTTTTAAACCTTTTTTTTTTTTTTTTTTTTTTTTTTTTTTTTTT	.	PASS	PRECISE;SVMETHOD=Snifflesv1.0.12;CHR2=chr1;END=93553471;STD_quant_start=3.974921;STD_quant_stop=3.898718;Kurtosis_quant_start=1.240399;Kurtosis_quant_stop=1.184076;SVTYPE=INS;SUPTYPE=AL;SVLEN=53;STRANDS=+-;STRANDS2=9,9,9,9;RE=18;REF_strand=44,44;Strandbias_pval=1;AF=0.169811	GT:DR:DV	0/0:88:18
chr1	93562762	3570	N	AAGTTTAAGAAAAAAAAAAAAAAAGAATACACACACACCCCAAAAATTCACAAGACTCCTTGTCCAAGCTTTTCAAGAGAACAAGGTTCCTAACTTGCTGTGTCCACTTGAAGAGCCACTTTAAGAATCAAGCCGGTATCACAAGTGAGTT	.	PASS	PRECISE;SVMETHOD=Snifflesv1.0.12;CHR2=chr1;END=93562762;STD_quant_start=0.324443;STD_quant_stop=3.605551;Kurtosis_quant_start=13.380546;Kurtosis_quant_stop=3.471563;SVTYPE=INS;SUPTYPE=AL;SVLEN=147;STRANDS=+-;STRANDS2=21,18,21,18;RE=39;REF_strand=53,54;Strandbias_pval=0.710019;AF=0.267123	GT:DR:DV	0/0:107:39
chr1	93568188	3571	N	<INV>	.	PASS	PRECISE;SVMETHOD=Snifflesv1.0.12;CHR2=chr1;END=93568421;STD_quant_start=2.872281;STD_quant_stop=1.627882;Kurtosis_quant_start=5.041257;Kurtosis_quant_stop=12.399414;SVTYPE=INV;SUPTYPE=SR;SVLEN=233;STRANDS=++;STRANDS2=26,14,14,26;RE=40;REF_strand=45,32;Strandbias_pval=0.552689;AF=0.34188	GT:DR:DV	0/1:77:40
chr1	93571252	3572	TCATAGGGATCCCTGGGTGGCGCAGCGGTTTGGCGCCCGCCTTTGGCCCAGGGCGCGATCCTGGAGACCCGGGATCGAATCCCACATCGGGCTCCCGGTGCATGGAGCCTGTTTCTCCCTCTGCCTATGTCTCTGCCTCTCTCTCTCTCTCTCTCTCTGTGACTATCATAAATAAATAAATAAATAAATTAATTAAAAAAAAAATAATAATCCAC	N	.	PASS	PRECISE;SVMETHOD=Snifflesv1.0.12;CHR2=chr1;END=93571467;STD_quant_start=2.236068;STD_quant_stop=1.612452;Kurtosis_quant_start=-1.376614;Kurtosis_quant_stop=-1.613624;SVTYPE=DEL;SUPTYPE=AL;SVLEN=-215;STRANDS=+-;STRANDS2=12,7,12,7;RE=19;REF_strand=50,49;Strandbias_pval=0.330559;AF=0.161017	GT:DR:DV	0/0:99:19
chr1	93572289	3573	N	AAGAAAATTTTGAGGCCTGGTGGCGCAGGGCGGTGTGGGCGCCTGCCCTTTGGCCCAGGGGCACAAATCCTGGAGACCACGGGTCGATCCACGTCATGGCGCGCCGGTGCATGGGAGCCGGCTTCTTCGCCCACGGCCTTGTCTCTGCCGCTCTCTCCTCTCCTCTCTCTCCTGTGACGATCCAGGAATAAATAAAATTAAAAAAAAAAAAAAGA	.	PASS	PRECISE;SVMETHOD=Snifflesv1.0.12;CHR2=chr1;END=93572296;STD_quant_start=2.645751;STD_quant_stop=5.515131;Kurtosis_quant_start=1.176333;Kurtosis_quant_stop=5.617781;SVTYPE=INS;SUPTYPE=AL;SVLEN=206;STRANDS=+-;STRANDS2=13,12,13,12;RE=25;REF_strand=51,47;Strandbias_pval=1;AF=0.203252	GT:DR:DV	0/0:98:25
chr1	93581996	3574	N	TTAGTGCAGGTCAGGCAGCCCCCCGGTGGGCAACAAGCGTGTAGCGTCGCCTGCAGCTCAGAGGTGGGGGATCCTGTAACCCTTGGATGAGTCCAATGTCAGGCTCTCGTCATGGAGCCCTGCTTCTCACTCTCCTGTGGTCTGACTCTCTCTCTCTCTCTACTGTCTCTCTGAATAAATAAATAAAGGATTTAAAAAAAAAAAAAATTT	.	PASS	PRECISE;SVMETHOD=Snifflesv1.0.12;CHR2=chr1;END=93581996;STD_quant_start=1.030776;STD_quant_stop=2.968586;Kurtosis_quant_start=5.747481;Kurtosis_quant_stop=3.082847;SVTYPE=INS;SUPTYPE=AL;SVLEN=210;STRANDS=+-;STRANDS2=15,18,15,18;RE=33;REF_strand=40,48;Strandbias_pval=1;AF=0.272727	GT:DR:DV	0/0:88:33
chr1	93589162	3575	N	TGGGGGGGGGGGGGGGGGGGGGGGGGGGGGGGGGGGGGGGGGGGGGGGGGGGGGGGGT	.	FAIL_NOTPRECISE	IMPRECISE;SVMETHOD=Snifflesv1.0.12;CHR2=chr1;END=93589213;STD_quant_start=52.080707;STD_quant_stop=58.204811;Kurtosis_quant_start=2.641218;Kurtosis_quant_stop=-1.415477;SVTYPE=INS;SUPTYPE=AL;SVLEN=69;STRANDS=+-;STRANDS2=9,1,9,1;RE=10;REF_strand=31,48;Strandbias_pval=0.00441768;AF=0.11236	GT:DR:DV	0/0:79:10
chr1	93623551	3576	N	CCCAGTATTTTTGAACCGTTTAATGAATAAAGCGGCTAATAAACATTGTGTACAGGCGTTTTTATGTGACAGAAGTCTCTCCTGGATAGATTGCCAGGGGTATAGTTGGCTGGGCGGTAAATGGTAGTTTACATACTAAGAAACGGTACCCAAAGTGTTTTCCAGTATGGCCTTACCATTTGATATTCCACCAGCAATGCCAAGTGAATTCAGGTTCTCTAGAACCCTGCACATTTGTGGTTTTCCCCAAGGGTTGTTTAAAATGTGTTAGTTCAATAAGATAAGCATTTGTCAAACTTGGCTGAACCTGTGCATCTGGGTGGTACGGAGGCACCTTCCTGGCCTCTGGGCCTCGCAGACCAGGCTCGAGATATCTGCTTGGGCTCTTTCTGGCAGTTCCCGCAAAGGTTGGTTTGGTAAGAGGCGGCAGCTGAAGGTCATTTGACACGCCCAGGTCGCACACCAGATCCAATGTTTGGAAAAGTCCCATCTTGATCACACTGTCTGTAGACCCTGATGCTCGGATTTGGGGGGAAAGCGCTAAATCTCCTAGGTTTGTTGGCCAGGGATGGGGTGATGCTAATATTGATGTGAAGGCCACTGACAGGAGAAGTGGTGAAACGCCCACTAGAAAACCAGTGAGTGTGACCTGGTTTCAGAGGATCAGAAACGCTGGGGTGCCCTCCTATACCCCCAGGAGAGACAAAGAGAGAGAGGGACAGGGCTCACGCCGCACGGACTACAGCCGGCACGCTGGGAGAGGCGGCTCTCAGCCTGAGCAGTGGCCCACAACAGGAGGAGCGCGGAGGAGGGGTGCACACGATGAGGAGGTGGGAGAGGACTCCAAGAGGGAACGGGTACCCTAGGGCTAGGGGGTATATCTGTTCCTTGTGCGGGCGCCCGGGCTCCTCCTTGCAACGCGGCGGTGGGCTCACAGTTTTCTCCAACCCCTTTAGGCCATCCTGGTAGTAACTGTCCTGGGGAATTTGCATATTCCTA	.	UNRESOLVED	PRECISE;SVMETHOD=Snifflesv1.0.12;CHR2=chr1;END=93623551;STD_quant_start=0.000000;STD_quant_stop=0.000000;Kurtosis_quant_start=8.535389;Kurtosis_quant_stop=9.546499;SVTYPE=INS;SUPTYPE=AL,SR;SVLEN=999;STRANDS=+-;STRANDS2=25,17,25,17;RE=42;REF_strand=1,0;Strandbias_pval=1;AF=0.976744	GT:DR:DV	1/1:1:42
chr1	93628565	3577	N	TAATACAACAATTGGGATCCGGGGTGGCGCGACGGTTTAGCGCCTGCCTTTGTCCAGGGCCGAGATCCTGGGACCTGGGATCGAATCCCCACGTCGCCCGGTGCATGGAGCCGGCTTTCTCCTCTGGCCTGTGTCTCTGGCCTACGCGCTCTCACGGTGTGCTATCTAAATAAATAAAAAATTAAAAAAAAAGAAA	.	PASS	PRECISE;SVMETHOD=Snifflesv1.0.12;CHR2=chr1;END=93628573;STD_quant_start=1.549193;STD_quant_stop=5.670097;Kurtosis_quant_start=3.215746;Kurtosis_quant_stop=0.672042;SVTYPE=INS;SUPTYPE=AL;SVLEN=203;STRANDS=+-;STRANDS2=22,18,22,18;RE=40;REF_strand=41,41;Strandbias_pval=0.700372;AF=0.327869	GT:DR:DV	0/1:82:40
chr1	93633181	3578	N	TGTTAGTGGAGATCTTTTTTTTGTTTTTTTTATTTTTAGTTTATTTGATGCTAGTAACCAGAGAGAGAAGAGAAGAGAGACAGAGACAGTAGGCAGAGGGAGAAGCAGGCTCCATTCCCGGGAGCCCGACGGTTGGAGAGATCCTCGGGTTCTCCAGATCGCGCCTGGGGCCAAAGGCAGCGCTAACCACTGCGCCACCCAGGATCCAC	.	PASS	PRECISE;SVMETHOD=Snifflesv1.0.12;CHR2=chr1;END=93633189;STD_quant_start=1.732051;STD_quant_stop=4.412105;Kurtosis_quant_start=2.669428;Kurtosis_quant_stop=10.539399;SVTYPE=INS;SUPTYPE=AL;SVLEN=213;STRANDS=+-;STRANDS2=16,15,16,15;RE=31;REF_strand=37,35;Strandbias_pval=1;AF=0.300971	GT:DR:DV	0/1:72:31
chr1	93663576	3579	CTCTCTCTCTCTCTCTGTGACTATCATAAATAAATAAAAAATTCTCTGGGAAACGAACGAGGGGTGGTAGAAGGGGAGGAGGGTGGGGGGTGGGAGTGATTGGGTGATGGGCACTGGGGGTTATTCTGTATGTTGGTAAATTGAACACCAATTAAAAAAATAAATAAAGTCAAAAAAATAAAATAATACCTGCTTGCTAAAATAAATAAATAAATAAATAATTAAAAAAAAAGATGACAGAAAATTCTGGCAAAGATGTAGCAAAAATGGAGCATTCATTACTTGGTGTAAGATGGTACAACTATTTTGGAAAATTGTTCATTAACTTCTTATAAAGTTATTTATTTACCCTACATTCCAACAAATCCACTCCCAGTTATTTACTGAAAAGAAATGAACATGTATATCTACACAAACACCTGTAGAAGAATATTTATAGCAGCTTCATGTATAATAGTTCCACACTGGAAATCGAATACCTTTCAAAAAGAGAAGGGGAAAGCAAATTTTGGTGTATTGATACATGGCTACATCTCAAATGCATTATGTGATGCAGAAGAAGCTGGACACAATAGCAGTGCACTCTGGCTTTTTCTACATGAATTTAATAATAGGGAAAAGGAATCTATAATGATAGAAACCAGGTACTGGTTTTAGGGGTGGGGAGGGCAGTCAACTGAAGTAAGGGCATGAGAGAACTTACACAAAAATGTTCTTGCCTTGTTTTGGATGGTAAATACATGGGTATATACAATTGGTCAAAGCTCACCAAACAACATTTCAGATTTGTTCATTTTATTGTATGTTAATTCTCTGAAGATGGTTTGGGTTGGGATGATCACCAATTATGTTTTAAAAACAGGTGGTTGGGGATCCCTGGGTGGCGCAGCGGTTTGGCGCCTGCCTTTGGTCCAAGGGCGTGATCCTGGAGGCCTGGGATCGAATCCCACGTCAGGCTCCTGATGCATGGAGCCTGCTTCTCCCTCTGCCTGTGTCTCTG	N	.	FAIL_NOTPRECISE	IMPRECISE;SVMETHOD=Snifflesv1.0.12;CHR2=chr1;END=93664567;STD_quant_start=8.792042;STD_quant_stop=57.638529;Kurtosis_quant_start=6.851604;Kurtosis_quant_stop=-1.427990;SVTYPE=DEL;SUPTYPE=AL,SR;SVLEN=-991;STRANDS=+-;STRANDS2=9,5,9,5;RE=14;REF_strand=39,42;Strandbias_pval=0.386429;AF=0.147368	GT:DR:DV	0/0:81:14
chr1	93675468	3580	N	AGCATTCTGGTTTTGGCTTGGGTCATGATCC	.	PASS	PRECISE;SVMETHOD=Snifflesv1.0.12;CHR2=chr1;END=93675468;STD_quant_start=0.000000;STD_quant_stop=1.414214;Kurtosis_quant_start=5.248620;Kurtosis_quant_stop=5.961534;SVTYPE=INS;SUPTYPE=AL;SVLEN=31;STRANDS=+-;STRANDS2=22,10,22,10;RE=32;REF_strand=45,40;Strandbias_pval=0.145523;AF=0.273504	GT:DR:DV	0/0:85:32
chr1	93684086	3581	TAAATAAATAAATAAATAAATAAATAAATAAATAAATAAAT	N	.	PASS	PRECISE;SVMETHOD=Snifflesv1.0.12;CHR2=chr1;END=93684127;STD_quant_start=0.185695;STD_quant_stop=2.236068;Kurtosis_quant_start=-0.480067;Kurtosis_quant_stop=-1.550684;SVTYPE=DEL;SUPTYPE=AL;SVLEN=-41;STRANDS=+-;STRANDS2=29,30,29,30;RE=59;REF_strand=43,54;Strandbias_pval=0.62048;AF=0.378205	GT:DR:DV	0/1:97:59
chr1	93721602	3582	TTTTGTTGATTTTTTTTAAATTTTTATTTATTTATGATAGTCACAGAGAGAGAGAGAGAGAGAGGCAGAGACACAGGCAGAGGGAGAAGCAGGCTCCATGCACTGGGAGCCCAATGTGGGATTCGATCCCGGGTCTCCAGGATCGCGCCCTAGGCCGAAGGCAGGCGCCAAACCGCTGCGCCACCTAGGGATCCCT	N	.	STRANDBIAS	PRECISE;SVMETHOD=Snifflesv1.0.12;CHR2=chr1;END=93721800;STD_quant_start=1.751190;STD_quant_stop=2.542964;Kurtosis_quant_start=-1.790069;Kurtosis_quant_stop=-0.903208;SVTYPE=DEL;SUPTYPE=AL;SVLEN=-198;STRANDS=+-;STRANDS2=3,27,3,27;RE=30;REF_strand=40,44;Strandbias_pval=0.000172217;AF=0.263158	GT:DR:DV	0/0:84:30
chr1	93724978	3583	N	AACAATAATAATCAAGAAATAGATACCAAAAAAAAAAAAAT	.	FAIL_NOTPRECISE	IMPRECISE;SVMETHOD=Snifflesv1.0.12;CHR2=chr1;END=93724993;STD_quant_start=20.087309;STD_quant_stop=45.857388;Kurtosis_quant_start=0.392614;Kurtosis_quant_stop=-0.522721;SVTYPE=INS;SUPTYPE=AL;SVLEN=95;STRANDS=+-;STRANDS2=3,12,3,12;RE=14;REF_strand=44,39;Strandbias_pval=0.0242933;AF=0.14433	GT:DR:DV	0/0:83:14
chr1	93731178	3584	N	CTATCTGTCTAGAGTGTTTTTTTTTTTTTTTTTTTTTTTTTTTTTTTTTTTCTCTTTTTACTTTTTATTTATTTATGATATGTCCCCTCTAGAGAGAGAGAGAGACGTCATAGACACAGCCCCCAGACTGGGCCGAAGCAGGCTCCATGCTGCACCGGGAGCCCCCCTTTGATGTGGGATTCGATTCCCGTGGTCTCCAGGCTCGCGCCCCCGGCCCAAGGCAGGCCGGCTAACCTCTGGCCACCCAGGCGGACC	.	PASS	PRECISE;SVMETHOD=Snifflesv1.0.12;CHR2=chr1;END=93731182;STD_quant_start=2.174229;STD_quant_stop=4.231913;Kurtosis_quant_start=3.345521;Kurtosis_quant_stop=4.865312;SVTYPE=INS;SUPTYPE=AL,SR;SVLEN=246;STRANDS=+-;STRANDS2=14,9,14,9;RE=23;REF_strand=44,36;Strandbias_pval=0.642786;AF=0.223301	GT:DR:DV	0/0:80:23
chr1	93756510	3585	N	CCCAGAGAGGGCTTATGGTGTGCGGGGGGGGGGGGAGGGGGGGGGGGGGGGGGGGGGGG	.	PASS	PRECISE;SVMETHOD=Snifflesv1.0.12;CHR2=chr1;END=93756521;STD_quant_start=0.218218;STD_quant_stop=6.817345;Kurtosis_quant_start=5.461692;Kurtosis_quant_stop=16.423812;SVTYPE=INS;SUPTYPE=AL;SVLEN=48;STRANDS=+-;STRANDS2=28,15,28,15;RE=43;REF_strand=40,28;Strandbias_pval=0.553053;AF=0.387387	GT:DR:DV	0/1:68:43
chr1	93812200	3586	N	TCTAACTTCTCACCCCTACTTCTTCATGTCTTTTTTTTTTTTTT	.	PASS	PRECISE;SVMETHOD=Snifflesv1.0.12;CHR2=chr1;END=93812207;STD_quant_start=1.101946;STD_quant_stop=4.079566;Kurtosis_quant_start=2.713097;Kurtosis_quant_stop=2.090275;SVTYPE=INS;SUPTYPE=AL;SVLEN=31;STRANDS=+-;STRANDS2=18,11,18,11;RE=29;REF_strand=45,49;Strandbias_pval=0.207092;AF=0.235772	GT:DR:DV	0/0:94:29
chr1	93883074	3587	GGGAGGCGGGAGGCGGGAGGCGGGAGGCGGGA	N	.	PASS	PRECISE;SVMETHOD=Snifflesv1.0.12;CHR2=chr1;END=93883106;STD_quant_start=2.855494;STD_quant_stop=2.130367;Kurtosis_quant_start=-1.823237;Kurtosis_quant_stop=-1.835290;SVTYPE=DEL;SUPTYPE=AL;SVLEN=-32;STRANDS=+-;STRANDS2=16,10,16,10;RE=26;REF_strand=52,37;Strandbias_pval=0.824133;AF=0.226087	GT:DR:DV	0/0:89:26
chr1	93927292	3588	N	TCCTAGCAACAAAAAAAAAAAAAAACAAAAAAAAAATAAAACATAATA	.	PASS	PRECISE;SVMETHOD=Snifflesv1.0.12;CHR2=chr1;END=93927301;STD_quant_start=1.770122;STD_quant_stop=5.006662;Kurtosis_quant_start=6.530212;Kurtosis_quant_stop=2.910652;SVTYPE=INS;SUPTYPE=AL;SVLEN=47;STRANDS=+-;STRANDS2=14,17,14,17;RE=31;REF_strand=59,52;Strandbias_pval=0.542655;AF=0.21831	GT:DR:DV	0/0:111:31
chr1	93927954	3589	N	TTTATTGTAAGTTTGATTATTTATGTATGTATTTTT	.	PASS	PRECISE;SVMETHOD=Snifflesv1.0.12;CHR2=chr1;END=93927958;STD_quant_start=2.187628;STD_quant_stop=3.162278;Kurtosis_quant_start=9.388875;Kurtosis_quant_stop=7.593489;SVTYPE=INS;SUPTYPE=AL;SVLEN=35;STRANDS=+-;STRANDS2=12,16,12,16;RE=28;REF_strand=52,52;Strandbias_pval=0.530236;AF=0.212121	GT:DR:DV	0/0:104:28
chr1	93955595	3590	AATAAAAATAAAAAAAATAAAATAAAAATAAAAAAAAT	N	.	PASS	PRECISE;SVMETHOD=Snifflesv1.0.12;CHR2=chr1;END=93955661;STD_quant_start=7.473028;STD_quant_stop=2.601775;Kurtosis_quant_start=-2.023804;Kurtosis_quant_stop=-1.637183;SVTYPE=DEL;SUPTYPE=AL;SVLEN=-66;STRANDS=+-;STRANDS2=33,19,33,19;RE=52;REF_strand=50,33;Strandbias_pval=0.720837;AF=0.385185	GT:DR:DV	0/1:83:52
chr1	94043596	3591	N	TTTTCCTTCCCCCCCCCCTTCTTTTTTTCCTTTTCCTCTTTTTCCCT	.	FAIL_NOTPRECISE	IMPRECISE;SVMETHOD=Snifflesv1.0.12;CHR2=chr1;END=94044173;STD_quant_start=331.167782;STD_quant_stop=364.571804;Kurtosis_quant_start=-1.140257;Kurtosis_quant_stop=-1.493507;SVTYPE=INS;SUPTYPE=AL,SR;SVLEN=72;STRANDS=+-;STRANDS2=7,6,7,6;RE=13;REF_strand=54,62;Strandbias_pval=0.771365;AF=0.100775	GT:DR:DV	0/0:116:13
chr1	94076439	3592	N	CTGTTATTGTGTCTTTTTTTTTTTTTTTTTTAATTTTTCTTATATGATCGTACAGAGAGAGAGAGAGAGAGTCAGAGACACAGGGCAGCGGGAGAAGCCGGTCCATGCGCCGGGGAGCCGATGTGGTGATCGATCCGGGTCTCCCGGATCGCGCCCTGGGCAAGGCCGGCGCCAAACGCGGCCACCCGTGGATCC	.	PASS	PRECISE;SVMETHOD=Snifflesv1.0.12;CHR2=chr1;END=94076452;STD_quant_start=3.629941;STD_quant_stop=5.775201;Kurtosis_quant_start=5.324510;Kurtosis_quant_stop=2.530177;SVTYPE=INS;SUPTYPE=AL;SVLEN=208;STRANDS=+-;STRANDS2=13,22,13,22;RE=35;REF_strand=45,53;Strandbias_pval=0.429814;AF=0.263158	GT:DR:DV	0/0:98:35
chr1	94104107	3593	N	TAATTTATTTTTTTTTTTTTTTCTTTTTTTTTTTTTTTTTTTTTTTTGTTTTGTTTTTTTTTTTTATTTTTTTTTTTTTTTTTTTTTTTTTTGAAAGTGA	.	PASS	PRECISE;SVMETHOD=Snifflesv1.0.12;CHR2=chr1;END=94104120;STD_quant_start=6.841053;STD_quant_stop=2.645751;Kurtosis_quant_start=5.859418;Kurtosis_quant_stop=4.274832;SVTYPE=INS;SUPTYPE=AL;SVLEN=94;STRANDS=+-;STRANDS2=5,15,5,15;RE=20;REF_strand=36,47;Strandbias_pval=0.202692;AF=0.194175	GT:DR:DV	0/0:83:20
chr1	94118868	3594	N	AGGGCAGAGAAGCACAGGGCCAGGAGGAGAAGGCGAGGGCTCCACGCAACAAGCCTGAATTGGACTCGGATCGGCGCCGCGGTCACCTCAGGAATCACAGCCACGCGGGCTGAGGCGGCGCTAGAAAACCGCTGCGCCACCGGGGCTGCCCCTGTTTTTTTTTTTTTTTTTTTAAAGATTTTATTTATTTATTCATCGAAAGAGATAAGAGGACAGGCATGCAGAGGAGAAGGCGGCTCCACACAAGTAGGCAGATGATGGGACTCGGATCCCAGGACTCAGGTCATACTCTGAGCTTAAGGCAGACACACCATTGCTAGATCCACAGGCCATGCATCCCCATGACTTGCTGTTTATTTTTTATTTATTTATTGTATTATTATTTTTTTTTTCTGTAGTTTACGAGAGGGATAT	.	FAIL_NOTPRECISE	IMPRECISE;SVMETHOD=Snifflesv1.0.12;CHR2=chr1;END=94118899;STD_quant_start=10.448285;STD_quant_stop=12.842637;Kurtosis_quant_start=12.682899;Kurtosis_quant_stop=9.419371;SVTYPE=INS;SUPTYPE=AL;SVLEN=388;STRANDS=+-;STRANDS2=35,25,35,25;RE=60;REF_strand=41,31;Strandbias_pval=1;AF=0.454545	GT:DR:DV	0/1:72:60
chr1	94133997	3595	N	ATGTAGAATTTTTAAAAAAAAAGAAAAAAGTAAAAAAAAAAAAAAAAAAAAG	.	PASS	PRECISE;SVMETHOD=Snifflesv1.0.12;CHR2=chr1;END=94134006;STD_quant_start=6.454972;STD_quant_stop=7.576279;Kurtosis_quant_start=6.190125;Kurtosis_quant_stop=1.901447;SVTYPE=INS;SUPTYPE=AL;SVLEN=59;STRANDS=+-;STRANDS2=18,12,18,12;RE=30;REF_strand=50,45;Strandbias_pval=0.532828;AF=0.24	GT:DR:DV	0/0:95:30
chr1	94143254	3596	N	GATAGGCGCACCTCGCTACCCTCACAACTCTCGGCACCCTCAACCG	.	PASS	PRECISE;SVMETHOD=Snifflesv1.0.12;CHR2=chr1;END=94143254;STD_quant_start=7.225945;STD_quant_stop=4.862392;Kurtosis_quant_start=3.532227;Kurtosis_quant_stop=2.820886;SVTYPE=INS;SUPTYPE=AL;SVLEN=33;STRANDS=+-;STRANDS2=16,13,16,13;RE=29;REF_strand=35,38;Strandbias_pval=0.661099;AF=0.284314	GT:DR:DV	0/0:73:29
chr1	94144992	3597	N	AACCCAATCAAACTTCTTTATTTATCTTTACAAATTTTATTATTTATTTCATGAGAGAGAAAGAGAGCGAGCGGGAGATACACAGGCAGAGGGCGCAGCAGGCTCATGCCAGAGAGCCCGATGTGGGACTTGATCCTGGGATCCCCAGGCTCAGTTCCTGGCGAAGGTGCCGCCAAACGCTTTGAGCCACCTGGGGTTGCCCAACAAACTTCTTTATTTATTTATTTTTACCAAACACTTTTTTAAAAGTGAAAAAAACCCTGTAGCAAAATTGAGTAGGCGCTATTCAGTACTTACTGGCCCCAGTTTTAAAGTGAATGTTTACCACCGCTTTCACATGAGAACCGAAAGCCTCTGCTATTGAAGACGTATTGTCAATACAGTAATTCTTATAGAATCAGTGAACATTTGAAGATCTAACGGGGTTTTTATGGAGTTGAGTCTTACAGTTGCTTGATGTGCATTTTGAAGCGTACGTGAGAGGACTGGGCACAAAGAGTTTGAGTATATAGCCCTGATTTTTCTGCTTCTTCGACATCTGTGGGTTCTTGTAGTGCGGGTAGTCACTTAGGAGGGATTGAATTTTTAAAAAATAACTACCTTGTGGAAGAAGAGATGTGCATTTTTATCGCTAGCTGTTTTTTGTTTTGTTTTGTTTGTTTGTTTGTTTTTAATGTCAAGAGAATTGCTATGTTTAAAATGTTGGTTAGTCATGAGGACTATGCAAACATTAAATCTCTAATGACAGCTTGTGTACATTTTATGGGTCTCTTTAGTGAACTCTTTTTGTACCTTTTCCAAGTTGCTACTTAGTGTTTCTAGATTCATACTTCTTTAAAATTCTTTCCCTAATTCCTAAATGAGACATGTAGTGCTATTCCAGAGATGTAGTTTTTTTTTTTTTTTTTTTTTTTATAGATTTATTTTATTTATTTCATGAGAACCACAGAGAGAGCAGGCAAGACGACACAGGCAGAGGCCGAAGCAGGCCTCCGTGCAGGGGCCCGACGGGGCTTCCGATCCTGGGACTCCCGGATTCTACGCCCTGGCTGAAAATGTAGTGCTAACTGCTGAGCTAACCGGGCTG	.	FAIL_NOTPRECISE	IMPRECISE;SVMETHOD=Snifflesv1.0.12;CHR2=chr1;END=94144992;STD_quant_start=25.539885;STD_quant_stop=51.166395;Kurtosis_quant_start=0.280036;Kurtosis_quant_stop=-1.300085;SVTYPE=INS;SUPTYPE=AL,SR;SVLEN=1069;STRANDS=+-;STRANDS2=13,20,13,20;RE=28;REF_strand=38,33;Strandbias_pval=0.209894;AF=0.282828	GT:DR:DV	0/0:71:28
chr1	94214350	3598	N	CAGAATAGGCAGCGGGAGAGAAGCAGGCCTCCCATGCAGGGAGCCCGCCGTGGGATTTGATCCGGATCTCCCGGATCGCGCCCTGGGCCAAAGGGGGGCAGGCGCCAAACCGCTGCTGCCACCCAGGGATCCCCTTTTTTTTTTTGTTTCTTTTAATTTTATTTCGTTATGATAGGCCGCAGTGAGAGAGAGAGAGGGCC	.	FAIL_NOTPRECISE	IMPRECISE;SVMETHOD=Snifflesv1.0.12;CHR2=chr1;END=94214423;STD_quant_start=24.651925;STD_quant_stop=13.561454;Kurtosis_quant_start=16.590241;Kurtosis_quant_stop=10.897982;SVTYPE=INS;SUPTYPE=AL;SVLEN=189;STRANDS=+-;STRANDS2=53,39,53,39;RE=92;REF_strand=57,42;Strandbias_pval=1;AF=0.481675	GT:DR:DV	0/1:99:92
chr1	94219965	3599	GATTCTTTTTTTTTTTTTTTTTTTATTTATTTATGATAGGCACACAGTGAGAGAGATAGAGGCAGAGACACAGGCAGAGGGAGAAGCAGGCTCCATGCACCGGGAGCCCGATGTGGGATTCGATCCCGGGTCTCCAGGATCGCGCCCTGGGCCAAAGGCAGGCGCCAAACCGCTGCGCCACCCAGGGATCCCTAGTGTT	N	.	PASS	PRECISE;SVMETHOD=Snifflesv1.0.12;CHR2=chr1;END=94220159;STD_quant_start=2.449490;STD_quant_stop=2.921187;Kurtosis_quant_start=-0.495230;Kurtosis_quant_stop=-1.313006;SVTYPE=DEL;SUPTYPE=AL;SVLEN=-194;STRANDS=+-;STRANDS2=18,13,18,13;RE=31;REF_strand=48,42;Strandbias_pval=0.681045;AF=0.256198	GT:DR:DV	0/0:90:31
chr1	94230313	3600	N	GGGGCGGGAGGGAGGGAGGGGAGGGCGTTAGGGAGGGGGGAGGTAGATCGAGAGAGAGAGCGTTGGGAGTTGAGTGGA	.	FAIL_NOTPRECISE	IMPRECISE;SVMETHOD=Snifflesv1.0.12;CHR2=chr1;END=94230321;STD_quant_start=8.024961;STD_quant_stop=15.912259;Kurtosis_quant_start=0.001152;Kurtosis_quant_stop=3.116005;SVTYPE=INS;SUPTYPE=AL;SVLEN=69;STRANDS=+-;STRANDS2=3,18,3,18;RE=21;REF_strand=38,36;Strandbias_pval=0.00257976;AF=0.221053	GT:DR:DV	0/0:74:21
chr1	94417360	3601	N	AAAAAAAAAAAACCCAATTAAAAAAACAAACAACAAAC	.	PASS	PRECISE;SVMETHOD=Snifflesv1.0.12;CHR2=chr1;END=94417364;STD_quant_start=1.095445;STD_quant_stop=3.000000;Kurtosis_quant_start=6.013620;Kurtosis_quant_stop=1.784201;SVTYPE=INS;SUPTYPE=AL;SVLEN=37;STRANDS=+-;STRANDS2=7,13,7,13;RE=20;REF_strand=39,48;Strandbias_pval=0.463684;AF=0.186916	GT:DR:DV	0/0:87:20
chr1	94419435	3602	N	TAAAGGGGACAGGTTGGAAAAAAAAAACAAAAAAAA	.	FAIL_NOTPRECISE	IMPRECISE;SVMETHOD=Snifflesv1.0.12;CHR2=chr1;END=94419436;STD_quant_start=7.771744;STD_quant_stop=20.673655;Kurtosis_quant_start=1.147278;Kurtosis_quant_stop=0.288592;SVTYPE=INS;SUPTYPE=AL;SVLEN=36;STRANDS=+-;STRANDS2=3,11,3,11;RE=14;REF_strand=30,45;Strandbias_pval=0.237594;AF=0.157303	GT:DR:DV	0/0:75:14
chr1	94425671	3603	N	AGAAAGAAAGAGGGATCCCTGGGTTGGCGCAGTGGTTTGGTGCCTGTCTTTGGCCCAGGGCGCGATCCTGGAGACCCGGGATCCGATCCAACATCGGCTGGCTCCCGGTACATGGAGCCTGCTTCTACCTCTGCCTACATGTCTCTGCCTCTTTTCTCTCTACTGTATATCATAAATAGATAAAATTAAAAAAAAAAAACAAAAC	.	PASS	PRECISE;SVMETHOD=Snifflesv1.0.12;CHR2=chr1;END=94425671;STD_quant_start=4.847680;STD_quant_stop=3.741657;Kurtosis_quant_start=4.086882;Kurtosis_quant_stop=0.301432;SVTYPE=INS;SUPTYPE=AL;SVLEN=205;STRANDS=+-;STRANDS2=6,12,6,12;RE=18;REF_strand=43,49;Strandbias_pval=0.437372;AF=0.163636	GT:DR:DV	0/0:92:18
chr1	94487337	3604	CTGTACTTTACTTCTTTTTTTTTTTTTTTTTAATTTTAATTTATTTATGATAGTCACACACAGAGAGAGATCGAGGCAGAGACACACAGAAGAGGGAGAAGCAGGCTCATGCACCGAGCCCGACGTGGGATTCGATCCTCTCCAGGATTGGTGGAAAGGCAGCGCCAAACGCTGCGCCTCCCAGGGATCC	N	.	PASS	PRECISE;SVMETHOD=Snifflesv1.0.12;CHR2=chr1;END=94487527;STD_quant_start=3.797773;STD_quant_stop=2.710379;Kurtosis_quant_start=5.442673;Kurtosis_quant_stop=13.868376;SVTYPE=DEL;SUPTYPE=AL;SVLEN=-190;STRANDS=+-;STRANDS2=28,24,28,24;RE=52;REF_strand=54,56;Strandbias_pval=0.615931;AF=0.320988	GT:DR:DV	0/1:110:52
chr1	94646401	3605	N	CGTTTCGGAAAAAAAAAAGAAAAAAAAAAAAAAAAAAAAAAAA	.	FAIL_NOTPRECISE	IMPRECISE;SVMETHOD=Snifflesv1.0.12;CHR2=chr1;END=94646441;STD_quant_start=28.502631;STD_quant_stop=20.196534;Kurtosis_quant_start=0.475584;Kurtosis_quant_stop=1.010333;SVTYPE=INS;SUPTYPE=AL;SVLEN=71;STRANDS=+-;STRANDS2=6,13,6,13;RE=19;REF_strand=39,39;Strandbias_pval=0.201188;AF=0.195876	GT:DR:DV	0/0:78:19
chr1	94677456	3606	N	ATTTCGTATTTTTCTGGGTATTTCGTTGCTGTCTTTCCTTAGGCGCAGGGTAGTTCTGGATGTATATTTCTTGTCTGTATTA	.	FAIL_NOTPRECISE	IMPRECISE;SVMETHOD=Snifflesv1.0.12;CHR2=chr1;END=94677472;STD_quant_start=33.902802;STD_quant_stop=31.260198;Kurtosis_quant_start=-0.524699;Kurtosis_quant_stop=-0.705564;SVTYPE=INS;SUPTYPE=AL;SVLEN=64;STRANDS=+-;STRANDS2=4,11,4,11;RE=15;REF_strand=29,40;Strandbias_pval=0.384065;AF=0.178571	GT:DR:DV	0/0:69:15
chr1	94684415	3607	N	CATAAACTAGCTTTTTTTTTTAATTTTAATTTTTTTTTTTACATTTTTATTTATTTATGAAGTCAACGAGAGAGAGAGAGAGAGCGAGGCAGCGACACAGGCAGAGGTGAGGAAGAAAGAGAAGCAGCAGGGCTCCATGTACCGGGAGCCTGACGTGGGATCGATCCCGGATCTCCAGGATCGCGCCATGGGCCAAAGGCAGGCGCCAAAACCGCGCGCCACCCAGGATCCC	.	PASS	PRECISE;SVMETHOD=Snifflesv1.0.12;CHR2=chr1;END=94684427;STD_quant_start=2.556039;STD_quant_stop=5.409868;Kurtosis_quant_start=11.935520;Kurtosis_quant_stop=11.320420;SVTYPE=INS;SUPTYPE=AL;SVLEN=217;STRANDS=+-;STRANDS2=9,22,9,22;RE=31;REF_strand=23,45;Strandbias_pval=0.817125;AF=0.313131	GT:DR:DV	0/1:68:31
chr1	94708586	3608	N	TTATATTATATTATATTATATTTATATGAAGT	.	FAIL_NOTPRECISE	IMPRECISE;SVMETHOD=Snifflesv1.0.12;CHR2=chr1;END=94708587;STD_quant_start=8.555700;STD_quant_stop=11.717508;Kurtosis_quant_start=3.776360;Kurtosis_quant_stop=3.254290;SVTYPE=INS;SUPTYPE=AL;SVLEN=31;STRANDS=+-;STRANDS2=7,5,7,5;RE=12;REF_strand=45,48;Strandbias_pval=0.55525;AF=0.114286	GT:DR:DV	0/0:93:12
chr1	94723120	3609	N	GTCACTGAAGAACACTTTTTCGTTTTTGTTTTTTTTTTGTTTTTTT	.	PASS	PRECISE;SVMETHOD=Snifflesv1.0.12;CHR2=chr1;END=94723126;STD_quant_start=2.681848;STD_quant_stop=3.228479;Kurtosis_quant_start=-1.904816;Kurtosis_quant_stop=0.123838;SVTYPE=INS;SUPTYPE=AL;SVLEN=38;STRANDS=+-;STRANDS2=25,28,25,28;RE=53;REF_strand=46,60;Strandbias_pval=0.735573;AF=0.333333	GT:DR:DV	0/1:106:53
chr1	94723691	3610	N	CTTCTTTTTTTTTTTTTTTTTTTTTTTTTTTTTTTTTTTTTTTTTGGCC	.	PASS	PRECISE;SVMETHOD=Snifflesv1.0.12;CHR2=chr1;END=94723694;STD_quant_start=1.612452;STD_quant_stop=3.376389;Kurtosis_quant_start=0.712818;Kurtosis_quant_stop=-0.607929;SVTYPE=INS;SUPTYPE=AL;SVLEN=51;STRANDS=+-;STRANDS2=9,10,9,10;RE=19;REF_strand=46,58;Strandbias_pval=0.80747;AF=0.154472	GT:DR:DV	0/0:104:19
chr1	94734265	3611	N	ATTGTTTATTTTTGTTTTTTTTTTTTTTTTTTT	.	FAIL_NOTPRECISE	IMPRECISE;SVMETHOD=Snifflesv1.0.12;CHR2=chr1;END=94734266;STD_quant_start=12.173742;STD_quant_stop=11.597414;Kurtosis_quant_start=0.321689;Kurtosis_quant_stop=0.753832;SVTYPE=INS;SUPTYPE=AL;SVLEN=33;STRANDS=+-;STRANDS2=9,4,9,4;RE=13;REF_strand=54,57;Strandbias_pval=0.24122;AF=0.104839	GT:DR:DV	0/0:111:13
chr1	94738517	3612	N	TCAGCTACGTTTTTTCTTTGTTTTTTTTTTTAAAATTTATTATAGGATAAGGCGACGACAGTGAGAGAGGAGAGAGCCAACAGACTCAGGCAAGTGAGGAAGCGGCTCCGATAGCCCGGGAGCCGCCGAACTGGCGATATCAAATCGCCGGGGTCGCGCCCAAGGTCTATCAGCTGTTTAAGGCGCCCGGGGCCAAAAGGCATGGTCGGCCAAAAAGCCGCTGCGGCCAACGCAGGGATCCCC	.	PASS	PRECISE;SVMETHOD=Snifflesv1.0.12;CHR2=chr1;END=94738523;STD_quant_start=2.672612;STD_quant_stop=4.358899;Kurtosis_quant_start=13.103728;Kurtosis_quant_stop=11.933685;SVTYPE=INS;SUPTYPE=AL;SVLEN=205;STRANDS=+-;STRANDS2=24,18,24,18;RE=42;REF_strand=51,48;Strandbias_pval=0.583334;AF=0.297872	GT:DR:DV	0/0:99:42
chr1	94741059	3613	N	AAAAAATTACACTGGACGGGGGATTCCCTGGTGGCGCAGAGCGGTGTTGGCGCCTGCCTTTGGCCCAGGGGCGGATCCTGGAGACCCGGGATTCGAATCCCCAAGTCGGGCAGCCCACGGTGGATGGAGCCTGCGGTTCTCTCTCCTCGGGCCTGTGTCTCTTGCCTCTCTCCTCTACCCTCACTGTGTGCCTATCAATAAATAAAAAATTAAAAAAAAAATTTAAAAAAAAAAAAAAAA	.	PASS	PRECISE;SVMETHOD=Snifflesv1.0.12;CHR2=chr1;END=94741064;STD_quant_start=2.408319;STD_quant_stop=4.301163;Kurtosis_quant_start=5.521731;Kurtosis_quant_stop=-0.378398;SVTYPE=INS;SUPTYPE=AL;SVLEN=234;STRANDS=+-;STRANDS2=11,6,11,6;RE=17;REF_strand=49,39;Strandbias_pval=0.596865;AF=0.161905	GT:DR:DV	0/0:88:17
chr1	94795326	3614	N	ACACTAAAAAAAAAACAAAAAAAAAAACAAAAAAAAAAAAAAAAAATAAAAAACAATAAGAAAGCCGAAAGAACCA	.	FAIL_NOTPRECISE	IMPRECISE;SVMETHOD=Snifflesv1.0.12;CHR2=chr1;END=94795336;STD_quant_start=20.132064;STD_quant_stop=32.996970;Kurtosis_quant_start=5.104685;Kurtosis_quant_stop=3.932747;SVTYPE=INS;SUPTYPE=AL;SVLEN=61;STRANDS=+-;STRANDS2=0,11,0,11;RE=11;REF_strand=54,39;Strandbias_pval=0.000167472;AF=0.105769	GT:DR:DV	0/0:93:11
chr1	94836778	3615	AACAAAACCAACTTTTTTTTTTTAAATCAAATATGGAGCTTTTATTTTATTTTTTTTTTAATTTTTATTTATTTATGATAGTCACAGAGAGAGAAAGAGAGAGAGGCAGAGACACAGGCAGAGGGAGAAGCAGGCTCCATGCACCGGAAGCCCGATGTGGGACTCGATCCCGGGTCTCCAGGATCGCGCCCTGGGCCAAAGGCAGGCGCCAAACCGCTGCGCCACCCAGGGATCCCA	N	.	PASS	PRECISE;SVMETHOD=Snifflesv1.0.12;CHR2=chr1;END=94837014;STD_quant_start=2.485251;STD_quant_stop=2.288077;Kurtosis_quant_start=-1.568904;Kurtosis_quant_stop=3.399956;SVTYPE=DEL;SUPTYPE=AL;SVLEN=-236;STRANDS=+-;STRANDS2=15,19,15,19;RE=34;REF_strand=48,55;Strandbias_pval=0.844715;AF=0.248175	GT:DR:DV	0/0:103:34
chr1	94866006	3616	N	ATGTATATCTCTATATATATTATATATATATTATCTAT	.	PASS	PRECISE;SVMETHOD=Snifflesv1.0.12;CHR2=chr1;END=94866006;STD_quant_start=0.218218;STD_quant_stop=1.745743;Kurtosis_quant_start=-1.029767;Kurtosis_quant_stop=5.244288;SVTYPE=INS;SUPTYPE=AL;SVLEN=36;STRANDS=+-;STRANDS2=22,21,22,21;RE=43;REF_strand=40,39;Strandbias_pval=1;AF=0.352459	GT:DR:DV	0/1:79:43
chr1	94886823	3617	AAAATCCTGGGATCCCTGGGTGGCGCAGCGGTTTGGCGCCTGCCTTTGGCCCGGGGCATGATCCTGGAGACCCGGGATCGAATCCCACGTCGGGCTCCCGGTGCGTGGAGCCTGCTTCTCCCTCTGCCTGTGTCTCTGCCTCTCTCTCTCTCTCTCTCTGTGACTATCATGAATGAATAAATAAAATTAAAAAAAAGAAAAATTTAAATA	N	.	PASS	PRECISE;SVMETHOD=Snifflesv1.0.12;CHR2=chr1;END=94887035;STD_quant_start=6.172520;STD_quant_stop=7.245688;Kurtosis_quant_start=-1.643668;Kurtosis_quant_stop=-1.496528;SVTYPE=DEL;SUPTYPE=AL;SVLEN=-212;STRANDS=+-;STRANDS2=8,4,8,4;RE=12;REF_strand=54,37;Strandbias_pval=0.758982;AF=0.116505	GT:DR:DV	0/0:91:12
chr1	94889253	3618	N	AGCTCCCCATCACCCCGCCACACCCCCGAAGAAGGAAGAAGAGAACAGAAAAGTAAAAACGAAAAGGGTGAAGAAAAGATAAAAAAAATAAAATAAAGAAAAAGAAAAAGGTCACAAACAGAAACGCAAAAAAAGGCAAATAAAATACAAGACAAATAGCGAAAAGAAAAGAAAATAAAAAGCGAAAAGGAAAGAAAAAGAAACAAATAAAAG	.	FAIL_NOTPRECISE	IMPRECISE;SVMETHOD=Snifflesv1.0.12;CHR2=chr1;END=94889253;STD_quant_start=20.751780;STD_quant_stop=75.389896;Kurtosis_quant_start=6.933659;Kurtosis_quant_stop=0.070576;SVTYPE=INS;SUPTYPE=AL;SVLEN=170;STRANDS=+-;STRANDS2=2,20,2,20;RE=22;REF_strand=53,46;Strandbias_pval=0.000102954;AF=0.181818	GT:DR:DV	0/0:99:22
chr1	95002899	3619	N	ATACCAAATTAGGCTCTTTATTTTATTGTATTTTTTTATTTATATTATTTTTTTTTAAATTTTTATTTTATTTGTGAACAGTACACAGAGAGAGAGAGAGATGAGGCAGAGACAACAGGCAGAGGGAGAAGCAGGCTGCGCATGCACCGGGAGCCTGACGTGGGATTCGATCCGGGTCTCAACCAGGATCGCGCCCTGGGCCAAAAAGGGCAGGCGGCCAAAACCGCTGCGCCCACCCAG	.	PASS	PRECISE;SVMETHOD=Snifflesv1.0.12;CHR2=chr1;END=95002908;STD_quant_start=2.068816;STD_quant_stop=4.979960;Kurtosis_quant_start=21.639610;Kurtosis_quant_stop=20.899210;SVTYPE=INS;SUPTYPE=AL,SR;SVLEN=229;STRANDS=+-;STRANDS2=27,24,27,24;RE=51;REF_strand=48,53;Strandbias_pval=0.607069;AF=0.335526	GT:DR:DV	0/1:101:51
chr1	95021761	3620	N	CAGAAAAAAGATAAGGAAAAGGAAAAAGAAAAAAAAAATAATAAAAAATTAAAATGGAAACACAAAAAAAACAAGTGGGGGGGGTGTTGGGGGGGGGCGAAAAGAAAAAAAGGAAAAAAAG	.	FAIL_NOTPRECISE	IMPRECISE;SVMETHOD=Snifflesv1.0.12;CHR2=chr1;END=95021768;STD_quant_start=17.986106;STD_quant_stop=39.242834;Kurtosis_quant_start=6.423224;Kurtosis_quant_stop=0.317200;SVTYPE=INS;SUPTYPE=AL;SVLEN=64;STRANDS=+-;STRANDS2=4,11,4,11;RE=15;REF_strand=44,45;Strandbias_pval=0.160551;AF=0.144231	GT:DR:DV	0/0:89:15
chr1	95061728	3621	ACCAGTAATATTTATTTATTTTTTTTTAAATTTTTTTATTTATTTATGATAGTCACACAGAGAGAGAGAGAGGCAGAGACATAGGCAGAGGGAGAAGCAGGCTCCATGCACCGGGAGCCTGACGTGGGATTTGATCCCGGGTCTCCAGGATCGAGCCCTGGGCCAAAGGCAGGCGCTAAACCGCTGCGCCACCCAGGGATCCC	N	.	PASS	PRECISE;SVMETHOD=Snifflesv1.0.12;CHR2=chr1;END=95061931;STD_quant_start=2.634611;STD_quant_stop=2.363945;Kurtosis_quant_start=0.246844;Kurtosis_quant_stop=4.610851;SVTYPE=DEL;SUPTYPE=AL;SVLEN=-203;STRANDS=+-;STRANDS2=16,18,16,18;RE=34;REF_strand=48,50;Strandbias_pval=1;AF=0.257576	GT:DR:DV	0/0:98:34
chr1	95096132	3622	N	AGAAAGACCCCAATCGGGAATCACCGGGGTGGCGCGCAGGGTTGGGCGCCTGCCTTTGGCCGCAGGGGCCGATCCTGGAGACCCGAGTCGGTCACGCCGCTGGCTCCGCGGTTGCTGGAGACTGCTTCTCCCTCTGCCTGTTGGTCTTCTCCTCTCTCAGCTTCTCTCTCTCTCTCTAGTCTCTCTCTCGCTGTGCTATCATAAATAAAGTAGAAAAATTAAAAAAGAAAAAAAAAAA	.	PASS	PRECISE;SVMETHOD=Snifflesv1.0.12;CHR2=chr1;END=95096146;STD_quant_start=1.846372;STD_quant_stop=4.842989;Kurtosis_quant_start=15.215454;Kurtosis_quant_stop=13.673598;SVTYPE=INS;SUPTYPE=AL;SVLEN=225;STRANDS=+-;STRANDS2=26,19,26,19;RE=45;REF_strand=51,55;Strandbias_pval=0.291729;AF=0.298013	GT:DR:DV	0/0:106:45
chr1	95104094	3623	N	AGAAGGTTGCACAGACGGGGGGATCCCTGGGTGGCGCAGCGGTGTTGGCGCCTGCCTTTAGGCCCGGGCGCGATGCTGGCGACCTGGGATCGATCCCACGGCGGGCTCCCGGTGCCATGGAGCCTCTCGTCCCTCTGGCCTGTGTCCTCTGCCTCTCTCTCCGCTCCTCCCCCCTCGCCCCGCTATCATAAAGTAAATAAATAAATACATACCTCCAATAAATACATAATAAATA	.	PASS	PRECISE;SVMETHOD=Snifflesv1.0.12;CHR2=chr1;END=95104108;STD_quant_start=1.683251;STD_quant_stop=7.141428;Kurtosis_quant_start=4.094791;Kurtosis_quant_stop=0.567413;SVTYPE=INS;SUPTYPE=AL;SVLEN=221;STRANDS=+-;STRANDS2=24,25,24,25;RE=49;REF_strand=62,53;Strandbias_pval=0.610437;AF=0.29878	GT:DR:DV	0/0:115:49
chr1	95174001	3624	N	TTATAGCCTTAATTTTTTTGTTTTAAAAAGATTTTTTAATAATTTTATTTATTCATGAGAGAGAGAGAGAATAGAGAGGGGCAGAGACCAGCAGGCAGGGGAGAAGCGGCCCCTCATTCACGCGGGAGCCTGACGTGGATTTCCGATCCCGGGGTTCTAAGGATCGCGCCCTGGCCAAAGGCAGGCCGCTAAACCGATGCGCCACCCCCAAGGATCCCCCCGTA	.	PASS	PRECISE;SVMETHOD=Snifflesv1.0.12;CHR2=chr1;END=95174003;STD_quant_start=2.720294;STD_quant_stop=4.183300;Kurtosis_quant_start=5.744022;Kurtosis_quant_stop=6.700923;SVTYPE=INS;SUPTYPE=AL,SR;SVLEN=217;STRANDS=+-;STRANDS2=7,14,7,14;RE=21;REF_strand=45,49;Strandbias_pval=0.332284;AF=0.182609	GT:DR:DV	0/0:94:21
chr1	95179094	3625	N	GCACGGGATCCCTGCTGTGGCGCAGTGGTTGGCGCCTGCCTTTGGCCCCCCCCCCCCCAGGGGCGATCCTGGAGACCCGGGGGATCAATCCCAGTCGGCACCGGTGCATGGAGCCTGCTTTCTCCTCTGCCTTGTCGTCTCTGCCTCTCTCTCTCTCTGTACTGACATCCTAAATACATAAAACATATATATATCTATTAAAAAAAAAAAAAAAAAAACAAAAAGACTCAAGT	.	PASS	PRECISE;SVMETHOD=Snifflesv1.0.12;CHR2=chr1;END=95179095;STD_quant_start=2.345208;STD_quant_stop=7.733046;Kurtosis_quant_start=1.813623;Kurtosis_quant_stop=0.457509;SVTYPE=INS;SUPTYPE=AL;SVLEN=226;STRANDS=+-;STRANDS2=8,12,8,12;RE=20;REF_strand=45,51;Strandbias_pval=0.62876;AF=0.172414	GT:DR:DV	0/0:96:20
chr1	95188520	3626	AAAAACTGTGTTCGGGATCCCTGGGTGGCGCAGCGGTTTGGCGCCTGCCTTTGGCCCAGGGCGCGATCCTGGAGACCCGGGATCGAATCCCACATCAGGCTCCCAGTGCATGGAGCCTGCTTCTCCCTCTGCCTATGTCTCTGCCTCTCTCTCTCTCTCTGTGACTATCATAAATAAATAAAAATTAAAAAAAAAAAATTTAACAAG	N	.	PASS	PRECISE;SVMETHOD=Snifflesv1.0.12;CHR2=chr1;END=95188728;STD_quant_start=4.252450;STD_quant_stop=3.403430;Kurtosis_quant_start=-0.934087;Kurtosis_quant_stop=-1.720161;SVTYPE=DEL;SUPTYPE=AL;SVLEN=-208;STRANDS=+-;STRANDS2=16,9,16,9;RE=25;REF_strand=46,35;Strandbias_pval=0.643933;AF=0.235849	GT:DR:DV	0/0:81:25
chr1	95198592	3627	N	TTTTTTCTTTCTTTTCTTTTATTTCTTTTCCTTTCCATTCCTTTCCTTCCTTTTTCTTTCTTTC	.	FAIL_NOTPRECISE	IMPRECISE;SVMETHOD=Snifflesv1.0.12;CHR2=chr1;END=95198592;STD_quant_start=23.028967;STD_quant_stop=22.586869;Kurtosis_quant_start=-1.935667;Kurtosis_quant_stop=-1.685192;SVTYPE=INS;SUPTYPE=AL;SVLEN=63;STRANDS=+-;STRANDS2=9,15,9,15;RE=24;REF_strand=39,41;Strandbias_pval=0.360594;AF=0.230769	GT:DR:DV	0/0:80:24
chr1	95203480	3628	TACAACTAGATTCTTTTTTTTTTTTTAACTTTTATTTATTTATGATAGTCACAGAGAGAGAGAGAGAGAGAGGCAGAGACACAGGCAGAGGGAGAAGCAGGCTCCATGCACCGGGAACCCGATGTGGGATTCGATCCCGGGTCTCCGGGATCGCGCCCTGGGCCAAAGGCAGGCGCCAAACCCCTGCGCCACCCAGGGATCCC	N	.	PASS	PRECISE;SVMETHOD=Snifflesv1.0.12;CHR2=chr1;END=95203682;STD_quant_start=2.587596;STD_quant_stop=2.702656;Kurtosis_quant_start=10.636443;Kurtosis_quant_stop=-1.884128;SVTYPE=DEL;SUPTYPE=AL;SVLEN=-202;STRANDS=+-;STRANDS2=23,24,23,24;RE=47;REF_strand=32,35;Strandbias_pval=1;AF=0.412281	GT:DR:DV	0/1:67:47
chr1	95223226	3629	N	CACACACACACACACACAGGCACACACACAC	.	PASS	PRECISE;SVMETHOD=Snifflesv1.0.12;CHR2=chr1;END=95223229;STD_quant_start=0.832050;STD_quant_stop=1.941451;Kurtosis_quant_start=-1.589247;Kurtosis_quant_stop=2.747961;SVTYPE=INS;SUPTYPE=AL;SVLEN=31;STRANDS=+-;STRANDS2=13,13,13,13;RE=26;REF_strand=37,40;Strandbias_pval=1;AF=0.252427	GT:DR:DV	0/0:77:26
chr1	95235229	3630	N	GCAGACGGACTGAAGGGACGCCTGAAATGGTGGGGGCGGAGACGGGGCGGGGGATGATGAGAGTAGAGTTGCGGAGGAGG	.	FAIL_NOTPRECISE	IMPRECISE;SVMETHOD=Snifflesv1.0.12;CHR2=chr1;END=95235229;STD_quant_start=41.661733;STD_quant_stop=20.310096;Kurtosis_quant_start=1.848850;Kurtosis_quant_stop=1.719965;SVTYPE=INS;SUPTYPE=AL;SVLEN=76;STRANDS=+-;STRANDS2=8,8,8,8;RE=16;REF_strand=53,40;Strandbias_pval=0.785965;AF=0.146789	GT:DR:DV	0/0:93:16
chr1	95293663	3631	N	TTCTCATGAACAAAAAAAAAAAACACCAGAGCAT	.	PASS	PRECISE;SVMETHOD=Snifflesv1.0.12;CHR2=chr1;END=95293665;STD_quant_start=3.535534;STD_quant_stop=5.932959;Kurtosis_quant_start=0.016353;Kurtosis_quant_stop=0.643858;SVTYPE=INS;SUPTYPE=AL;SVLEN=32;STRANDS=+-;STRANDS2=8,12,8,12;RE=20;REF_strand=56,51;Strandbias_pval=0.339969;AF=0.15748	GT:DR:DV	0/0:107:20
chr1	95321518	3632	CAATCTTGGGGTGGAGGAGCAAGATGGCGGAAGAGTAGGGTCTCCAAATCACCTGTCTCCACCAAACTACCTAGAAAACCTTCAAATTATCCTGAAAATCTATGAATTCGGCCTGAGATTTAAAGAGAGACCAGCTGGAATGCGACAGTGAGAAGAGTTCGCGCATCTATCAAGGTAGGAAGACGGGGGAAAAAGAAGTAAAGAAACAAAGGCCTCCAAGGGGGAGGGGCCCGCGAGGAGCCGGGCTGAGGCCGGGGCGAGTGTCCCCAGGACAGGAGAGCCCCGTCCCGGAGGAGCAGGAGCTGCACCGACCTTCCCGGGCGGAAAGGGGCTCGCGGGGAGTTGGAGCAGGACCCAGGAGGGCGGGGATGCCCTCGGGCTCCCGGGGACAGTAACAGCAACTGCGCGCCCAGGAGAGTGCGCCGAGCTCCCTAAGGGCTGCAGCGCGCACGGCGGGACCCGGCGGGACCCGGAGCAGCTGAAGGGGCTCGGGCGGCGGCTCCGCGGAGGGGGCTGCGCGGCCCCGGGAGCAGCTCGGAGGGGCTCGGGCAGAGGAAGAGGCTCCGTGCGGAGGGGGCTGCGCGGTTCCAGGAGCAGCTCGGAGGGGTTTGGGCGGCGGCTCCGCGGAGGGGGCTGCGGGGCGGGAGCGCGAATCCACCAGCGCAGGCTCCGGAGCACAGGGCGCCGGGACACAGCCCAGGATCCCGCCTCCCCCGGGACAGGCAGAGGCCGGGAGGGCCCAGGACAGCAGGACGCTCCTGCCCCAGCTGAGCACATCAGCGGCCCCGCCCGGAGCCTCCAGGCCCTGCAGACGGAGATTCTGCGCGGGGCTGAATCCAGGTTTCCAGAGCTGCCCCGCCACTGGGGCTGTTCCTCCTGCGGCCTCACGGGGTAAACAACCCCCACCGAGCCCTGCACCAGGCAGGGGCACAGCAGCTCCCCCAACTGCTAACACCTGAAAATCAGCACAACAGGCCCCTCCCCCAGAACACCAGCTAGACCGACAACTTCCAGGAGAAGCCAAGGGACTTAAAGTACACAGAATCAGAAGATACTCCCCGGTGGTTCTTTTTTTGTTTGTTTGTTTTTGTTTTGTTTTGCTTTTTGATTTGTTTCCTTCCCCCACCCCCCTTTTTTTTCTCCTTTCTTTTTCTTTCTCTTTTTCTTCTTTTTTTTTTTTTTTTTTTTTTCTTTTTTTTTTTTTTTTTTTTTTCTTTTTCTTCCCTTTTTTTTTTTCTCTTTCTCTTTTCTTTCCTTCTTTCTCTCCTCTCTTTTTCTCTTTTTCCCAATACAACTTGCTTTTGGCCACTCTGCACTGAGCAAAATGACTAGAAGGAAAACCTCACCTCAAAAGAAAGAATCAGAAACAGTCCTCTCTCCCACAGAGTTACAAAATCTGGATTACAATTCAATGTCAGAAAGCCAATTCAGAAGCACTATTATACAGCTACTGGTGGCTCTAGAAAAAAGTATAAAGGACTCAAGAGACTTCATGACTGCAGAATTTAGAGCTAATCAGGCAGAAATTAAAAATCAATTGAATGAGATGCAATCCAAACTAGAAGTCCTAACGACGAGGGTTAACGAGGTGGAAGAACGAGTGAGTGACCTAGAAGACAAGTTGATAGCAAAGAGGGAAACTGAGGAAAAAAGAGACAAACAATTAAAAGACCATGAAGATAGATTAAGGGAAATAAACGACAGCCTGAGGAAGAAAAACCTACGTTTAATTGGGGTTCCCGAGGGCGCCGAAAGGGACAGAGGGCCAGAATATGTATTTGAACAAATTCTAGCTGAAAACTTTCCTAATCTGGGAAGGGAAACAGGCATTCAGATCCAGGAAATAGAGAGATCCCCCCCTAAAATCAATAAAAACCGTTCAACACCTCGACATTTAATTGTGAAGCTTGCAAATTCCAAAGATAAGGAGAAGATCCTTAAAGCAGCAAGAGACAAGAAATCCCTGACTTTTATGGGGAGGAGTATTAGGGTAACAGCAGACCTCTCCACAGAGACCTGGCAGGCCAGAAAGGGCTGGCAGGATATATTCAGGGTCCTAAAGGAGAAGAACATGCAACCAAGAATACTTTATCCAGCAAGGCTCTCATTCAAAATGGAAGGAGAGATAAAGAGCTTCCAAGACAGGCAGCAACTAAAAGAATATGTGACCTCCAAACCAGCTCTGCAAGAAATTTTAAGGGGGCCTCTTAAAATTCCCCTTTAAGAAGAAGTTCAGTGGAACAGTCCACAAAAACAAAGACTGAATAGATATCATGATGACACTAAACTCATATCTCTCAATAGTAACTCTGAATGTGAACGGGCTTAATGACCCCATCAAAAGGCGCAGGGTTTCAGACTGGATAAAAAAGCAGGACCCATCTATTTGCTGTCTACAAGAGACTCATTTTAGACAGAAGGACACCTACAGCCTGAAAATAAAAGGTTGGAGAACCATTTACCATTCGAATGGTCCTCAAAAGAAAGCAGGGGTAGCCATCCTTATATCAGATAAACTAAAATTTACCCCAAAGACTGTAGTGAGAGATGAAGAGGGACACTATATCATACTTAAAGGATCTATTCAACAAGAGGACTTAACAATCCTCAATATATATGCTCCGAATGTGGGAGCTGCCAAATATATAAATCAATTATTAACCAAAGTGAAGAAATACTTAGATAATAATACACTTATACTTGGTGACTTCAATCTAGCTCTTTCTATACTCGATAGGTCTTCTAAGCACAACATCTCCAAAGAAACGAGAGCTTTAAATGATACACTGGACCAGATGGATTTCACAGATATCTACAGAACTTTACATCCAAACTCAACTGAATACACATTCTTCTCAAGCGCACATGGAACTTTCTCCAGAATAGACCACATATTGGGTCACAAATCGGGTCTGAACCGATACCAAAAGATTGGGATTGTCCCCTGCATATTCTCGGACCATAATGCCTTGAAATTAGAACTAAATCACAACAAGAAGTTTGGAAGGACCTCAAACACATGGAGGTTAAGGACCATCCTGCTAAAAGATAAAAGGGTCAACCACTTTGGTTGT	N	.	PASS	PRECISE;SVMETHOD=Snifflesv1.0.12;CHR2=chr1;END=95324572;STD_quant_start=1.330124;STD_quant_stop=2.166174;Kurtosis_quant_start=9.379283;Kurtosis_quant_stop=6.044587;SVTYPE=DEL;SUPTYPE=AL,SR;SVLEN=-3054;STRANDS=+-;STRANDS2=12,15,12,15;RE=27;REF_strand=39,59;Strandbias_pval=0.665476;AF=0.216	GT:DR:DV	0/0:98:27
chr1	95347211	3633	N	GGGGGGGGGGGGGGGGGGGGGGGGGGGGGGGGGGGGGGGGGAGGGGGGGGGGGGGGGGGGGGGGGGGGGGGGGGGGGGGCGGGGGGAGGGTGAGGGGGGGT	.	FAIL_NOTPRECISE	IMPRECISE;SVMETHOD=Snifflesv1.0.12;CHR2=chr1;END=95347223;STD_quant_start=3.563706;STD_quant_stop=36.323546;Kurtosis_quant_start=6.255928;Kurtosis_quant_stop=0.166540;SVTYPE=INS;SUPTYPE=AL;SVLEN=83;STRANDS=+-;STRANDS2=14,5,14,5;RE=19;REF_strand=47,51;Strandbias_pval=0.0471223;AF=0.162393	GT:DR:DV	0/0:98:19
chr1	95351353	3634	N	CCCGCCTCCGTCCCATACCTTCCCCGTGCCCCCTCCAGCCCACGCACCCCATGGCCCCAACTGCCTCCATGGCCCGCCTCCCTCACCCCATTCCCAT	.	FAIL_NOTPRECISE	IMPRECISE;SVMETHOD=Snifflesv1.0.12;CHR2=chr1;END=95351353;STD_quant_start=36.662879;STD_quant_stop=25.633637;Kurtosis_quant_start=-2.236923;Kurtosis_quant_stop=-2.162006;SVTYPE=INS;SUPTYPE=AL;SVLEN=84;STRANDS=+-;STRANDS2=7,20,7,20;RE=25;REF_strand=31,52;Strandbias_pval=0.354155;AF=0.231481	GT:DR:DV	0/0:83:25
chr1	95351549	3635	N	TCCCACACGCTCATCGGCCCCCCTTAACCCCCCCCCCCCCCCCTCCTGGCCCGCCCATCCTCCCCCCATCCCATGCACCACTCTGTCCCATACCTCACCGTCCCCCTCCCTTCCC	.	FAIL_NOTPRECISE	IMPRECISE;SVMETHOD=Snifflesv1.0.12;CHR2=chr1;END=95351553;STD_quant_start=19.406185;STD_quant_stop=29.587159;Kurtosis_quant_start=-1.547505;Kurtosis_quant_stop=-1.641493;SVTYPE=INS;SUPTYPE=AL;SVLEN=116;STRANDS=+-;STRANDS2=13,12,13,12;RE=20;REF_strand=30,50;Strandbias_pval=0.245974;AF=0.2	GT:DR:DV	0/0:80:20
chr1	95352092	3636	N	GAGTGTAAGTAACACTGTGCGAGGGGCCCGGGTTAACC	.	PASS	PRECISE;SVMETHOD=Snifflesv1.0.12;CHR2=chr1;END=95352095;STD_quant_start=8.962886;STD_quant_stop=7.620149;Kurtosis_quant_start=11.204845;Kurtosis_quant_stop=1.123674;SVTYPE=INS;SUPTYPE=AL;SVLEN=35;STRANDS=+-;STRANDS2=13,18,13,18;RE=31;REF_strand=33,52;Strandbias_pval=0.83136;AF=0.267241	GT:DR:DV	0/0:85:31
chr1	95353656	3637	N	TTTCCTAGGGAACCCTCTTACAATTTGTGGGAAAATGTGAAACTGGTGCAAGCCAGCTCTGGAAAACTGTGTGGAGGTTCCTCAACAGTTAAAAATATACCTGCCCTAACGACCCAGCAATTGCACTGTTTGGGATTTACCCCAAAGATAACAAGGCAATGAAACGCCGGGACAACCTGCAACCCGATGTGTTCTGGCAGCATGGGCACTAGCCACTGTGGAAGGAAGCCTCGGTGTCCAACAAAGAGGAAGATAAAGAAGAATGTGGTTATGTATACCATGGAATATATTACTCAGCTATTAGAAAATGACAATACCCACCATTTGCTTTCAACGTGGTGAACTGAGGTTTAAATGCTGGTGAAGTAGAGTCATTCGGGAGAAGACAAACATAGATTTCTCATCTCATTCATTTGGGGATATAAAATAAGAGTGAAAGGAAATAGGGAAGGAGAAGAAAGTTGTGGGAAATATCAGAAAAGGGAGACAGAACGTAAAGACTGGCTAAACTCTGGAAACAAACTAGGGGTGGTAAGAAGGGGGAGGAGGGCGGGGGTGGGAGTGAATGGGTGACGCACTGGGTGTTATTCTGGTAGGTTAGTAAATTGAACCCAATAAAAAAAAAATAAAAAATAAAAAATAAAAAAAAATAAATTAACCTTG	.	FAIL_NOTPRECISE	IMPRECISE;SVMETHOD=Snifflesv1.0.12;CHR2=chr1;END=95353659;STD_quant_start=85.516665;STD_quant_stop=63.780875;Kurtosis_quant_start=3.821138;Kurtosis_quant_stop=2.726269;SVTYPE=INS;SUPTYPE=AL,SR;SVLEN=670;STRANDS=+-;STRANDS2=3,8,3,8;RE=11;REF_strand=35,56;Strandbias_pval=0.531369;AF=0.107843	GT:DR:DV	0/0:91:11
chr1	95378685	3638	N	AGAACTGAAAGAAAAAGAAAAAAGAAAAGAACTGAAAGACAAGAC	.	STRANDBIAS	PRECISE;SVMETHOD=Snifflesv1.0.12;CHR2=chr1;END=95378686;STD_quant_start=5.205766;STD_quant_stop=4.483302;Kurtosis_quant_start=1.128771;Kurtosis_quant_stop=-0.839590;SVTYPE=INS;SUPTYPE=AL;SVLEN=45;STRANDS=+-;STRANDS2=2,18,2,18;RE=20;REF_strand=55,48;Strandbias_pval=0.000378004;AF=0.162602	GT:DR:DV	0/0:103:20
chr1	95382488	3639	N	TAATTTGGGGAATGAATATAAAAACAGCTAACAGGGAAT	.	PASS	PRECISE;SVMETHOD=Snifflesv1.0.12;CHR2=chr1;END=95382488;STD_quant_start=0.000000;STD_quant_stop=1.123903;Kurtosis_quant_start=15.660418;Kurtosis_quant_stop=12.724154;SVTYPE=INS;SUPTYPE=AL;SVLEN=34;STRANDS=+-;STRANDS2=21,18,21,18;RE=39;REF_strand=56,38;Strandbias_pval=0.567537;AF=0.293233	GT:DR:DV	0/0:94:39
chr1	95395382	3640	N	GTACGGGAGTATATAGATATATATAATGGATAATATATCTAGATGGAATATGGAA	.	PASS	PRECISE;SVMETHOD=Snifflesv1.0.12;CHR2=chr1;END=95395388;STD_quant_start=0.277350;STD_quant_stop=4.038278;Kurtosis_quant_start=9.899539;Kurtosis_quant_stop=-0.827796;SVTYPE=INS;SUPTYPE=AL;SVLEN=55;STRANDS=+-;STRANDS2=15,11,15,11;RE=26;REF_strand=47,42;Strandbias_pval=0.823433;AF=0.226087	GT:DR:DV	0/0:89:26
chr1	95395853	3641	N	CTATACATATATATATATCTATATATATCTATATTATCTT	.	PASS	PRECISE;SVMETHOD=Snifflesv1.0.12;CHR2=chr1;END=95395861;STD_quant_start=1.040833;STD_quant_stop=2.198484;Kurtosis_quant_start=5.109791;Kurtosis_quant_stop=8.930410;SVTYPE=INS;SUPTYPE=AL;SVLEN=32;STRANDS=+-;STRANDS2=12,12,12,12;RE=24;REF_strand=47,41;Strandbias_pval=0.82019;AF=0.214286	GT:DR:DV	0/0:88:24
chr1	95409265	3642	N	GCTTTGACACCATATATTTTTAAACATATTTTTTTTTAAAGTTTTATTATTTATGATAGTCACAGAGAGAGAAAAAGAGAGGCAGAGACATAGGCCCGGGACGGAAGAAGGTCAGGTCCATGCCACCAGGAGACCGCCGTGGGATTCGATCCAGTGGTACTCCCGGGATCGCGCCCCTGTTGCAAGGGGCAGGCCCGCCAAACCGCTGCGCTCACCCAGGTATCC	.	PASS	PRECISE;SVMETHOD=Snifflesv1.0.12;CHR2=chr1;END=95409271;STD_quant_start=4.711688;STD_quant_stop=7.328028;Kurtosis_quant_start=0.253136;Kurtosis_quant_stop=-1.132291;SVTYPE=INS;SUPTYPE=AL;SVLEN=212;STRANDS=+-;STRANDS2=13,8,13,8;RE=21;REF_strand=40,47;Strandbias_pval=0.228556;AF=0.194444	GT:DR:DV	0/0:87:21
chr1	95430285	3643	AATCTCTCACGAATAAATAAATAAATTCTAAATAAATAAATAAAATCT	N	.	PASS	PRECISE;SVMETHOD=Snifflesv1.0.12;CHR2=chr1;END=95430333;STD_quant_start=0.707107;STD_quant_stop=0.000000;Kurtosis_quant_start=-0.901620;Kurtosis_quant_stop=-0.631308;SVTYPE=DEL;SUPTYPE=AL;SVLEN=-48;STRANDS=+-;STRANDS2=17,12,17,12;RE=29;REF_strand=48,37;Strandbias_pval=1;AF=0.254386	GT:DR:DV	0/0:85:29
chr1	95437375	3644	N	GAAGGTCTTTGCAGGATGTTGCAAGTCATAGTGAG	.	PASS	PRECISE;SVMETHOD=Snifflesv1.0.12;CHR2=chr1;END=95437377;STD_quant_start=0.000000;STD_quant_stop=1.274755;Kurtosis_quant_start=28.037440;Kurtosis_quant_stop=15.596405;SVTYPE=INS;SUPTYPE=AL;SVLEN=31;STRANDS=+-;STRANDS2=37,27,37,27;RE=64;REF_strand=49,40;Strandbias_pval=0.744438;AF=0.418301	GT:DR:DV	0/1:89:64
chr1	95458550	3645	N	GTAGCTAAACTTATTTTTCAGTTTGTGTTTTTTTTTTTTTTTTTTTTTTT	.	PASS	PRECISE;SVMETHOD=Snifflesv1.0.12;CHR2=chr1;END=95458552;STD_quant_start=0.849837;STD_quant_stop=2.896358;Kurtosis_quant_start=4.622868;Kurtosis_quant_stop=12.852766;SVTYPE=INS;SUPTYPE=AL;SVLEN=43;STRANDS=+-;STRANDS2=17,19,17,19;RE=36;REF_strand=46,44;Strandbias_pval=0.843868;AF=0.285714	GT:DR:DV	0/0:90:36
chr1	95529827	3646	N	TAAACGATTCCGGGGGCTCCCTGGGTGGCGCAGCGGTTTGGCCGCCTGCCTTTGCCCAGGGCCGCGATCCTGGAGACCGGGATCGAAATCCCACGTCGGGCTCCGGTGCATGGAGCCTGCTTCTCCCTCTATGCCTGTGTCTCCGCCTCTCTCTCTCATGGTTGCCTATCAAAATCAATAAATAAAAAAAAATTTTTAAAAAAAAAAAAAAAAAAAACAA	.	PASS	PRECISE;SVMETHOD=Snifflesv1.0.12;CHR2=chr1;END=95529837;STD_quant_start=0.301511;STD_quant_stop=6.564367;Kurtosis_quant_start=6.950345;Kurtosis_quant_stop=4.773339;SVTYPE=INS;SUPTYPE=AL;SVLEN=218;STRANDS=+-;STRANDS2=7,16,7,16;RE=23;REF_strand=38,37;Strandbias_pval=0.100221;AF=0.234694	GT:DR:DV	0/0:75:23
chr1	95566442	3647	CCTTTTCCAGCTTCTAAATCCTTTTTTTTTTTTTTAATTTTTTTTTATTTATTTATGATAGCCACACACACAGAGAGAGAGAGAGAGGCAGAGACACAGGCAGAGGGAGAAGCAGGCTCCATGCACCGGGAGCCCGATGTGGGATTCGATCCCGGGTCTCCAGGATCGCGCCCTGGGCCAAAGGCAGGCGCCAAACCACTGCGCCACCCAGGGATCCC	N	.	PASS	PRECISE;SVMETHOD=Snifflesv1.0.12;CHR2=chr1;END=95566663;STD_quant_start=1.949359;STD_quant_stop=2.863564;Kurtosis_quant_start=0.538886;Kurtosis_quant_stop=-1.358261;SVTYPE=DEL;SUPTYPE=AL;SVLEN=-221;STRANDS=+-;STRANDS2=9,9,9,9;RE=18;REF_strand=53,57;Strandbias_pval=1;AF=0.140625	GT:DR:DV	0/0:110:18
chr1	95568864	3648	TTGGAAGAGGGGATCCCTGGGTGGCGCAGCGGTTTAGCGCCTGCCTTTGGCCCAGGGCGCGATCCTGGAGACCCAGGATCGAATCCCACGTCGGGCTCCCAGTGCATGGAGCCTGCTTCTCCCTCTGCCTAGGTCTCTGCCTCTCTCTCTCTCTCTCTCTCTCTCTATCATAAATAAATAAAAAAAAAAATAAAAAAAAATT	N	.	PASS	PRECISE;SVMETHOD=Snifflesv1.0.12;CHR2=chr1;END=95569069;STD_quant_start=1.870829;STD_quant_stop=2.073644;Kurtosis_quant_start=-1.834494;Kurtosis_quant_stop=-1.839699;SVTYPE=DEL;SUPTYPE=AL;SVLEN=-205;STRANDS=+-;STRANDS2=9,10,9,10;RE=19;REF_strand=57,60;Strandbias_pval=1;AF=0.139706	GT:DR:DV	0/0:117:19
chr1	95615983	3649	N	ATTCAGGAGAACACAGAGAGAGAGAGACAACAGACACGGCATGGGAGAAGCAGGAGGCCATGCAACTAACTGAAGGTTATGAAGAGTTACACCCTTTTTTTCCTTCTAAAGCAGTTTTTAAAAAGGTTTATTTGTTTA	.	FAIL_NOTPRECISE	IMPRECISE;SVMETHOD=Snifflesv1.0.12;CHR2=chr1;END=95616058;STD_quant_start=29.557340;STD_quant_stop=30.164197;Kurtosis_quant_start=4.673711;Kurtosis_quant_stop=-1.017943;SVTYPE=INS;SUPTYPE=AL,SR;SVLEN=138;STRANDS=+-;STRANDS2=31,36,31,36;RE=67;REF_strand=49,53;Strandbias_pval=0.875454;AF=0.39645	GT:DR:DV	0/1:102:67
chr1	95627400	3650	CAAAGGAGGTGTGGGAAATATCAGAAAGGAGACAGAACGTAAAGACTGCTAACCTGAAACGAACTAGGGTGGTAGAAGGGGAGGAGGGCGGGGTGGGAGTGATGGTGACGGGCACTGGTGTTATTCTGTAGTAGAAATGAACACCAATAAAAAAAGATATAAATATAAAAAAAACTAACTACTCATGAAAAAAAAAAAACAAAAAACAATAAAAA	N	.	PASS	PRECISE;SVMETHOD=Snifflesv1.0.12;CHR2=chr1;END=95627615;STD_quant_start=1.732051;STD_quant_stop=1.878673;Kurtosis_quant_start=-0.044617;Kurtosis_quant_stop=-0.566502;SVTYPE=DEL;SUPTYPE=AL;SVLEN=-215;STRANDS=+-;STRANDS2=12,22,12,22;RE=34;REF_strand=35,56;Strandbias_pval=0.836878;AF=0.272	GT:DR:DV	0/0:91:34
chr1	95694207	3651	N	CATCAGTACGTTTTTTTTTGTTTTTTTTTTTTTTTT	.	PASS	PRECISE;SVMETHOD=Snifflesv1.0.12;CHR2=chr1;END=95694218;STD_quant_start=3.366502;STD_quant_stop=2.400397;Kurtosis_quant_start=6.075649;Kurtosis_quant_stop=6.284337;SVTYPE=INS;SUPTYPE=AL;SVLEN=36;STRANDS=+-;STRANDS2=22,21,22,21;RE=43;REF_strand=45,56;Strandbias_pval=0.472763;AF=0.298611	GT:DR:DV	0/0:101:43
chr1	95708944	3652	TCATTAATTTAATTTATAGTAATACCATTTAGACCCC	N	.	PASS	PRECISE;SVMETHOD=Snifflesv1.0.12;CHR2=chr1;END=95708982;STD_quant_start=0.000000;STD_quant_stop=0.000000;Kurtosis_quant_start=3.837830;Kurtosis_quant_stop=1.709959;SVTYPE=DEL;SUPTYPE=AL;SVLEN=-38;STRANDS=+-;STRANDS2=16,10,16,10;RE=26;REF_strand=53,40;Strandbias_pval=0.822794;AF=0.218487	GT:DR:DV	0/0:93:26
chr1	95723217	3653	N	TTTTCCCTTCCCTCTCCCTTCCACCCCCCTTCCCTTTCCCCTCCCCTCCC	.	FAIL_NOTPRECISE	IMPRECISE;SVMETHOD=Snifflesv1.0.12;CHR2=chr1;END=95723232;STD_quant_start=14.039231;STD_quant_stop=13.693064;Kurtosis_quant_start=4.563674;Kurtosis_quant_stop=3.080162;SVTYPE=INS;SUPTYPE=AL;SVLEN=35;STRANDS=+-;STRANDS2=7,6,7,6;RE=13;REF_strand=44,40;Strandbias_pval=1;AF=0.134021	GT:DR:DV	0/0:84:13
chr1	95753053	3654	N	AAACGCAGTGCCATGAGGGATCCCTGGGTGGCCGCACGCGGTTTGGCGCCTGCCTTTGGCCCAGGCGTGATTATGGAGACCCAGATCGAATCCCCACATCGGGCTACGGTTGCATGGAAGGCTGTTCTCCCTTTGCCTTGGTCTCTGCCTCTCTCTCTCTCCTCTCTCTCTCTGTGACTTATCATAATATAAATAAAAAAAAAAAATTAAAAACATAAAAAACAAAAAA	.	PASS	PRECISE;SVMETHOD=Snifflesv1.0.12;CHR2=chr1;END=95753067;STD_quant_start=2.201398;STD_quant_stop=4.616026;Kurtosis_quant_start=3.512337;Kurtosis_quant_stop=4.050851;SVTYPE=INS;SUPTYPE=AL;SVLEN=229;STRANDS=+-;STRANDS2=15,12,15,12;RE=27;REF_strand=52,59;Strandbias_pval=0.520505;AF=0.195652	GT:DR:DV	0/0:111:27
chr1	95810315	3655	AATGGGTGGGGGGGGGGAGGAGCAAGATGGCGGAAGAGTAGGGTCCCCAAATCACCTGTCTCCACCAAACTACCTAGAAAACCTTCAAATTATCCTGAAAATCTATGAATTCGGCCTGAGATTTAAAGAGAGACCAGCTGGAATGCTACAGTGAGAAGAGTTCGCACTTCTATCAAGGTAGGAAGACGGGGAAAAAGAAGTAAAGAAACAAAGGCCTCCAAGGGGGAGGGGCCCCGCGAGAAGCCGGGCTGGGCCGGGGCGAGTGTCCCCAGGACAGGAGAGCCCCGTCCCGGAGACGCAGGAGCTGCACCGACCTTCCCGGGCGGAAAGGGGCTCGCGGGGAGTTGGAGCAGGACCCAGGAGGGCGGGGATGCCCTCGGGCTCCCCGGGACAGTAACAGCAACTGCGCGCCCAGGAGAGTGCGCCGAGCTCCCTAAGGGCTGCAGCGCGCACGGCGGGACCCGGCGGGACCCGGAGCAGCTGGAGGGGCTCGGGCGGCGGCTCCGCGGAGGGGGCTGCGCGGCCCCGGGAGCAGCTCGGAGGGGCTCGGGCAGAGGAAGAGGCTCCGTGCGGAGGGGCCTGCGCGGTTCCAGGAGCAGCTCGGAGGGGCTCGGGCGGCGGCTCCGCGGAGGGGGCTGCGCGGCCCGGGAGCGCGAATCCAACAGCGCAGGCTCCGGAGCACAGGGCGCCGGGACACAGCCCAGGATCCCGCCTCCCCCGGGACAGGCAGAGGCCGGGAGGGCCCAGGACAGCGAGGACGCTCCTGCCCCAGCTGAGCACATCAGCGGCCCCGCCCCGGAGCCTCCAGGCCCTGCAGACGGAGTTCCTGCCGGAGCTGAATCCAGGTTTCCAGAGCTGCCCCGCCACTGGGGCTGTTCCTCCTGCGGCCTCATGGGGTAAACAACCCCCACCGAGCCCTGCACCAGGCAGGGGCACAGCAGCTCCCCCAACTGCTAACACCTGAAAATCAGCACAACAGGCCCCTCCCCCAGAACACCAGCTAGACGGACAACTTCCAGGAGAAGCCAAGGGACTTAAAGTACACAGAATCAGAAGATACTCCCCGGTGGTTCTTTTTTTGTTTGTTTTTGTTTTTGTTTTTGTTTTTGTTTTGTTTGCTTTTTGATTGTTTCCTTCCCCCACCCCCTTTTTTTTCTCCTTTCTTTTTCTTTCTCTTTTTCTTTTTTTTTTTTTTTTTTTTCTTTTTCTTCCCTTTTTTTTTTCTCTTTCTCTTTTCTTTCCTTCTTTCTCTCCTCTCTTTTTCTCTTTTCCCAATACAACTTGCTTTTGGCCACTCTGCACTGAGCAAAATGACTAGAAGGAAAACCTCACCTCAAAAGAAAGAATCAGAAACAGTCCTCTCTCCCACAGAGTTACAAAATCTGGATTACAATTCAATGTCAGAAAGCCAATTCAGAAGCACTATTATACAGCTACTGGTGGCTCTAGAAAAAAGTATAAAGGACTCAAGAGACTTCATGACTGCAGAATTTAGAGCTAATCAGGCAGAAATTAAAAATCAATTGAATGAGATGCAATCCAAACTAGAAGTCCTAACGACGAGGGTTAACGAGGTGGAAGAACGAGTGAGTGAACTAGAAGACAAGTTGATAGCAAAGAGGGAAACTGAGGAAAAAAGAGACAAACAATTAAAAGACCATGAAGATAGATTAAGGGAAATAAACGACAGCCTGAGGAAGAAAAACCTACGTTTAATTGGGGTTCCCGAGGGCGCCGAAAGGGACAGAGGGCCAGAATATGTATTTGAACAAATTCTAGCTGAAACTTTCCTAATCTGGGAAGGGAAACAGGCATTCAGATCCAGGAAATAGAGAGATCCCCCCCTAAAATCAATAAAAACCGTTCAACACCTCGACATTTAATTGTGAAGCTTGCAAATTCCAAAGATAAGGAGAAGATCCTTAAAGCAGCAAGAGACAAGAAATCCCTGACTTTTATGGGGAGGAGTATTAGGGTAACAGCAGACCTCTCCACAGAGACCTGGCAGGCCAGAAAGGGCTGGCAGGATATATTCAGGGTCCTAAATGAGAAGAACATGCAACCAAGAATACTTTATCCAGCAAGGCTCTCATTCAAAATGGAAGGAGAGATAAAGAGCTTCCAAGACAGGCAGCAACTAAAAGAATATGTGACCTCCAAACCAGCTCTGCAAGAAATTTTAAGGGGGCCTCTTAAAATTCCCCTTTAAGAAGAAGTTCAGTGGAACAGTCCACAAAAACAAAGACTGAATAGATATCATGATGACACTAAACTCATATCTCTCAATAGTAACTCTGAATGTGAACGGGCTTAATGACCCCATCAAAAGGCGCAGGGTTTCAGACTGGATAAAAAAGCAGGACCCATCTATTTGCTGTCTACAAGAGACTCATTTTAGACAGAAGGACACCTACAGCCTGAAAATAAAAGGTTGGAGAACCATTTACCATTCGAATGGTCCTCAAAGAAAGCAGGGGTAGCCATCCTTATATCAGATAAACTAAAATTTACCCCAAAGACTGTAGTGAGAGATGAAGAGGGACACTATATCATACTTAAAGGATCTATTCAACAAGAGGACTTAACAATCCTCAATATATATGCTCCGAATGTGGGAGCTGCCAAATATATAAATCAATTATTAACCAAAGTGAAGAAATACTTAGATAATAATACACTTATACTTGGTGACTTCAATCTAGCTCTTTCTATACTCGATAGGTCTTCTAAGCAAAACATCTCCAAAGAAACGAGAGCTTTAAATGATACACTGGACCAGATGGATTTCACAGATATCTACAGAACTTTACATCCAAACTCAACTGAATACACATTCTTCTCAAGCGCACATGGAACTTTCTCCAGAATAGACCACATATTGGGTCACAAATCGGGTCTGAACCGATACCAAAAGATTGGGATTGTCCCCTGCATATTCTCGGACCATAATGCCTTGAAATTAGAACTAAATCACAACAAGAAGTTTGGAAGGACCTCAAACACATGGAGGTTAAGGACCATCCTGCTAAAAGATAAAAGGGTCAACCAGGAAATTAAGGAAGAATTAAAAAGATTCATGGAAACTAATGAGAATGAAGATACAACCGTTCAAAATCTTTGGGATGCAGCAAAAGCAGTCCTAAGGGGGAAATACATCGCAATACAAGCATCCATTCAAAAACTGGAAAGAACTCAAATACAAAAGCTAACCTTACACATAAAGGAGCTAGAGAAAAAACAGCAAATAGATCCTACACCCAAGAGAAGAAGGGAGTTAATAAAGATTCGAGCAGAACTCAACGAAATCGAGACCAGAAGAACTGTGGAACAGATCAACAGAACCAGGAGTTGGTTCTTTGAAAGAATTAATAAGATAGATAAACCATTAGCCAGCCTTATTAAAAAGAAGAGAGAGAAGACTCAAATTAATAAAATCATGAATGAGAAAGGAGAGATCACTACCAACACCAAGGAAATACAAACGATTTTAAAAACATATTATGAACAGCTATACGCCAATAAATTAGGCAATCTAGAAGAAATGGACGCATTCCTGGAAAGCCACAAACTACCAAAACTGGAACAGGAAGAAATAGAAAACCTGAACAGGCCAATAACCAGGGAGGAAATTGAAGCAGTCATCAAAAACCTCCCAAGACACAAGAGTCCAGGGCCAGATGGCTTCCCAGGAGAATTTTATCAAACGTTTAAAGAAGAAATCATACCTATTCTCCTAAAGCTGTTTGGAAAGATAGAAAGAGATGGAGTACTTCCAAATTCGTTCTATGAAGCCAGCATCACCTTAATTCCAAAGCCAGACAAAGACCCCGCCAAAAAGGAGAATTACAGACCAATATCCCTGATGAACATGGATGCAAAAATTCTCAACAAGATACTGGCCAATAGGATCCAACAGTACATTAAGAAAATTATTCACCATGACCAAGTAGGATTTATCCCTGGGACACAAGGCTGGTTCAACACCCGTAAAACAATCAATGTGATTCATCATATCAGCAAGAGAAAAACCAAGAACCATATGATCCTCTCATTGGATGCAGAGAAAGCATTTGACAAAATACAGCATCCATTCCTGATTAAAACTCTTCAGAGTGTAGGGATAGAGGGAACATTCCTCGACATCTTAAAAGCCATCTATGAAAAGCCCACAGCAAATATCATTCTCAATGGGGAAGCACTGGGAGCCTTTCCCCTAAGATCAGGAAACAAGACAGGGATGTCCACTCTCACCACTGCTATTCAACATAGTACTGGAAGTCCTAGCCTCAGCAATCAGACAACAAAAAGACATTAAAGGCATTCAAATTGGCAAAGAAGAAGTCAAACTCTCTCTCTTCGCCGATGACATGATACTCTACATAGAAAACCCAAAAGTCTCCACCCCAAGATTGCTAGAACTCATACAGCAATTCGGTAGCGTGGCAGGATACAAAATCAATGCCCAGAAGTCAGTGGCATTTCTATACACTAACAATGAGACTGAAGAAAGAGAAATTAAGGAGTCAATCCCATTTACAATTGCACCCAAAAGCATAAGATACCTAGGAATAAACCTCACCAAAGATGTAAAGGATCTATACCCTCAAAACTATAGAACACTTCTGAAAGAAATTGAGGAAGACACAAAGAGATGGAAAAATATTCCATGCTCATGGATTGGCAGAATTAATATTGTGAAAATGTCAATGTTACCCAGGGCAATATACACGTTTAATGCAATCCCTATCAAAATACCATGGACTTTCTTCAGAGAGTTAGAACAAATTATTTAAGATTTGTGTGGAATCAGAAAAGACCCCGAATAGCCAGGGGAATTTTAAAAAAGAAAACCATATCTGGGGGCATCACAATGCCAGATTTCAGGTTGTACTACAAAGCTGTGGTCATCAAGACAGTGTGGTACTGGCACAAAAACAGACACATAGATCAGTGGAACAGAATAGAGAATCCAGAAGTGGACCCTGAACTTTATGGGCAACTAATATTCGATAAAGGAGGAAAGACTATCCATTGGAAGAAAGACAGTCTCTTCAATAAATGGTGCTGGGAAAATTGGACATCCACATGCAGAAGAATGAAACTAGACCACTCTCTTTCACCATACACCAAGATAAACTCAAAATGGATGAAAGATCTAAATGTGAGACAAGATTCCATCAAAATCCTAGAGAAGAACACAGGCAACACCCTTTTTGAACTCGGCCATAGTAACTTCTTGCAAGATACATCCACAAAGGCAAAAGAAACAAAAGCAAAAATGAACTATTGGGACTTCATCAAGATAAGAAGCTTTTGCACAGCAAAGGATACAGTCAACAAAACTCAAAGACAACCTACAGAATGGGAGAAGATATTTGCAAATGACATATCAGATAAAGGGCTAGTTTCCAAGATCTATAAAGAACTTATTAAACTCAACACCAAAGAAGCAAACAATCCAATCATGAAATGGGCAAAAGACATGAACAGAAATCTCACAGAGGAAGACATAGACATGGCCAACATGCATATGAGAAAATGCTCTGCATCACTTGCCATCAGGGAAATACAAATCAAAACTACAATGAGATACCACCTCACACCAGTGAGAATGGGGAAAATTAACAAGGCAGGAAACAACAAATGTTGGAGAGGATGCGGAGAAAAGGGAACCCTCTTACACTGTTGTGGGTGGGAATGTGAACTGGTGCAGCCACTCTGGAAAACTGTGTGGAGGTTCCTCAAACAGTTAAAAATAGACCTGCCCTACGACCCAGCAATTGCACTGTTGGGGATTTACCCCAAAGATACAAATGCAATGAAACGCCGGGACACCTGCACCCCGATGTTTCTAGCAGCAATGGCCACTATAGCCAAACTGTGGAAGGAGCCTCGGTGTCCAACGAAAGATGAATGGATAAAGAAGATGTGGTTTATGTATACAATGGAATATTACTCAGCTATTAGAAATGACAAATACCCACCATTGCTTCAACGTGGATGGAACTGGAGGGTATTATGCTGAGTGAAGTAAGTCAGTCGGAGAAGGACAAACATTATATGTTCTCATTCATTTGGGGAATATAAATAATAGTGAAAGGGAAAATAAGGGAAGGGAGAAGAAATGTGTGGGAAATATCAGAAAGGGAGACAGAACGTAAAGACTGCTAACTCTGGGAAACGAACTAGGGGTGGTAGAAGGGGAGGAGGGCGGGGGGTGGGAGTGAATGGGTGACGGGCACTGGGTGTTATTCTGTATGTTAGTAAATTGAACACCAATAAAAAAAAAAAACATTT	N	.	PASS	PRECISE;SVMETHOD=Snifflesv1.0.12;CHR2=chr1;END=95816596;STD_quant_start=0.959166;STD_quant_stop=0.632456;Kurtosis_quant_start=2.313041;Kurtosis_quant_stop=13.585397;SVTYPE=DEL;SUPTYPE=AL,SR;SVLEN=-6281;STRANDS=+-;STRANDS2=24,27,24,27;RE=51;REF_strand=30,30;Strandbias_pval=0.849403;AF=0.459459	GT:DR:DV	0/1:60:51
chr1	95836846	3656	N	TTTATCTTTCTATTTTTGTTCGTTGCTTTCCTTTCTTTCTTTCTTTGCTTCTCGTTTTTTCTT	.	FAIL_NOTPRECISE	IMPRECISE;SVMETHOD=Snifflesv1.0.12;CHR2=chr1;END=95836877;STD_quant_start=9.793319;STD_quant_stop=12.631130;Kurtosis_quant_start=1.538518;Kurtosis_quant_stop=-0.499776;SVTYPE=INS;SUPTYPE=AL;SVLEN=32;STRANDS=+-;STRANDS2=14,9,14,9;RE=23;REF_strand=40,36;Strandbias_pval=0.633505;AF=0.232323	GT:DR:DV	0/0:76:23
chr1	95837687	3657	N	GGGCCCCTTTGAATTCCCCCATTGTTGTAAGTATTCCATTGAATCAGGACCTTTGCATCAATTGAATCAGGACCCATTCCATTGAATGGGGATCCCTGGGATGCTCAGTGTTTAGTGCCTGCCTTTGGCCGCGGGCATAATCATGGCGTCCGGGATCGAGTCCCACATCGGGCTCCCTGCATGGAGGCCTGCTGCTTCTCCCTCTGCCTGTGGTCTCTGCCTCTCTCTCTCTCTATGAATAAATAAATAAAATTTATAAAAAAATTATAAAAAAAAAAAAAAAAAAAAAAAAGAATCA	.	PASS	PRECISE;SVMETHOD=Snifflesv1.0.12;CHR2=chr1;END=95837705;STD_quant_start=6.460134;STD_quant_stop=9.186947;Kurtosis_quant_start=7.690606;Kurtosis_quant_stop=0.092553;SVTYPE=INS;SUPTYPE=AL,SR;SVLEN=290;STRANDS=+-;STRANDS2=15,15,15,15;RE=30;REF_strand=41,37;Strandbias_pval=0.832931;AF=0.277778	GT:DR:DV	0/0:78:30
chr1	95840115	3658	N	GTTTTCTTTTCCCCTTTCTTTCTTATTAACTTTCGTACTTTCTCTTTCTTTTCTTTCT	.	FAIL_NOTPRECISE	IMPRECISE;SVMETHOD=Snifflesv1.0.12;CHR2=chr1;END=95840135;STD_quant_start=26.555602;STD_quant_stop=16.667333;Kurtosis_quant_start=6.667969;Kurtosis_quant_stop=4.728830;SVTYPE=INS;SUPTYPE=AL;SVLEN=40;STRANDS=+-;STRANDS2=7,6,7,6;RE=13;REF_strand=36,38;Strandbias_pval=0.771693;AF=0.149425	GT:DR:DV	0/0:74:13
chr1	95858862	3659	N	GTTACTAGTAAAGGCGAAAGAAGAAGAATGGTATAGTGCA	.	FAIL_NOTPRECISE	IMPRECISE;SVMETHOD=Snifflesv1.0.12;CHR2=chr1;END=95858891;STD_quant_start=22.639467;STD_quant_stop=38.576960;Kurtosis_quant_start=2.625262;Kurtosis_quant_stop=1.459225;SVTYPE=INS;SUPTYPE=AL;SVLEN=75;STRANDS=+-;STRANDS2=6,16,6,16;RE=22;REF_strand=47,37;Strandbias_pval=0.0296069;AF=0.207547	GT:DR:DV	0/0:84:22
chr1	95891241	3660	N	AAGTAAGACACCGAGAAAAATAGATGGGGGGGGAAAAGGAAAGGGAGCGGGAAAAAGAAAGCAGAGAAAGAGAGAAAGGAGGGGAGGGGGAAAGGAAACAGGTGGGGAAGAACGAAAGAAAGGATAAAGAAAGGGCGAAAGAGAAAAGAAAACAAGGAAGAGGAAGG	.	FAIL_NOTPRECISE	IMPRECISE;SVMETHOD=Snifflesv1.0.12;CHR2=chr1;END=95891266;STD_quant_start=61.236501;STD_quant_stop=39.952244;Kurtosis_quant_start=-1.306352;Kurtosis_quant_stop=0.021783;SVTYPE=INS;SUPTYPE=AL;SVLEN=112;STRANDS=+-;STRANDS2=6,18,6,18;RE=23;REF_strand=50,51;Strandbias_pval=0.0395143;AF=0.185484	GT:DR:DV	0/0:101:23
chr1	95918528	3661	N	TATAAAAAAATAAAAAAACAAAACAAAAAAAAAAAAAAGAACAAACTACAG	.	PASS	PRECISE;SVMETHOD=Snifflesv1.0.12;CHR2=chr1;END=95918536;STD_quant_start=2.325745;STD_quant_stop=1.758098;Kurtosis_quant_start=3.201288;Kurtosis_quant_stop=0.264311;SVTYPE=INS;SUPTYPE=AL;SVLEN=54;STRANDS=+-;STRANDS2=23,22,23,22;RE=45;REF_strand=50,52;Strandbias_pval=0.859168;AF=0.306122	GT:DR:DV	0/1:102:45
chr1	95961277	3662	N	GCGAAACGCCAGACCGAAAAGACACGCCCGACGAAGAAACCGAAGAAACCAGACGACCGAAAAGACC	.	FAIL_NOTPRECISE	IMPRECISE;SVMETHOD=Snifflesv1.0.12;CHR2=chr1;END=95961280;STD_quant_start=19.049934;STD_quant_stop=28.124722;Kurtosis_quant_start=-0.436107;Kurtosis_quant_stop=1.760413;SVTYPE=INS;SUPTYPE=AL;SVLEN=67;STRANDS=+-;STRANDS2=1,12,1,12;RE=13;REF_strand=37,45;Strandbias_pval=0.012963;AF=0.136842	GT:DR:DV	0/0:82:13
chr1	95974058	3663	ATGTGGGATCCCTGGGTGGCGCAGCAGTTTGGCGCCTGCCTTTGGCCCAGGGCGCGATCCTGGAGACCCGGGATCGAATCCCACATCGGGCTCCCGGTGCATGGAGCCTGCTTCTCCCTCTGCCTGTGTCTCTGCCTCTCTCTCTCTCTCTCTCTCTGTGACTATCATAAAAAATTAAAAAAAATCTTAAAAAAAAAAAAAAGAAATATTG	N	.	PASS	PRECISE;SVMETHOD=Snifflesv1.0.12;CHR2=chr1;END=95974268;STD_quant_start=5.147815;STD_quant_stop=5.522681;Kurtosis_quant_start=0.949163;Kurtosis_quant_stop=-0.610427;SVTYPE=DEL;SUPTYPE=AL;SVLEN=-210;STRANDS=+-;STRANDS2=4,6,4,6;RE=10;REF_strand=41,37;Strandbias_pval=0.516747;AF=0.113636	GT:DR:DV	0/0:78:10
chr1	95983080	3664	N	CCCCCCACCCCCCCCCCCCCTCCCCCCCCCCCCCTCCCCCCCCCC	.	FAIL_NOTPRECISE	IMPRECISE;SVMETHOD=Snifflesv1.0.12;CHR2=chr1;END=95983103;STD_quant_start=11.966620;STD_quant_stop=19.023669;Kurtosis_quant_start=2.024089;Kurtosis_quant_stop=6.142149;SVTYPE=INS;SUPTYPE=AL;SVLEN=34;STRANDS=+-;STRANDS2=1,12,1,12;RE=13;REF_strand=40,40;Strandbias_pval=0.00528367;AF=0.139785	GT:DR:DV	0/0:80:13
chr1	96048692	3665	N	ATAAAAACTTTGAAAACATTTGGCGCATCCTGGGTGGCGCAGCGCGTTTTTGGCGCCTGCCTTTGGCCCAGGCGGCGATCCTGGAGACCCGGGGATCGAATTCCACGTTTCGGCTCCCGCGTGCAATGGAAGGCCTGCTTTCTCCCTATGCCTGTGTCTCCTGCCTCTTCTCTCTCCTGTGACTATCATCAAATAAATAAAAAATTTACAAAAAAAAAAAAAAAAAAAAAATAAAAAAAAAAAAAAAAAACAAAAAAAAAAAAAAAAAAAAAAAAAAAAAAAAAAAA	.	PASS	PRECISE;SVMETHOD=Snifflesv1.0.12;CHR2=chr1;END=96048700;STD_quant_start=1.025978;STD_quant_stop=7.074788;Kurtosis_quant_start=6.192738;Kurtosis_quant_stop=3.840854;SVTYPE=INS;SUPTYPE=AL;SVLEN=216;STRANDS=+-;STRANDS2=21,17,21,17;RE=38;REF_strand=49,41;Strandbias_pval=1;AF=0.296875	GT:DR:DV	0/0:90:38
chr1	96126526	3666	N	TAGTTTTTTTTTTTTTTTTTTTGTTTTTTGTTTTTGGGTTTTTTTATTTGTTTTTTTTGTTTTTTTTTTTTCTTTTCTTGGGG	.	FAIL_NOTPRECISE	IMPRECISE;SVMETHOD=Snifflesv1.0.12;CHR2=chr1;END=96126573;STD_quant_start=7.918333;STD_quant_stop=28.577964;Kurtosis_quant_start=0.966073;Kurtosis_quant_stop=-0.314847;SVTYPE=INS;SUPTYPE=AL;SVLEN=34;STRANDS=+-;STRANDS2=16,0,16,0;RE=16;REF_strand=47,54;Strandbias_pval=1.92496e-05;AF=0.136752	GT:DR:DV	0/0:101:16
chr1	96205137	3667	N	AAAGTAAGCAAAGAGAGACCGAAAGATAGAAGGCAAAAT	.	FAIL_NOTPRECISE	IMPRECISE;SVMETHOD=Snifflesv1.0.12;CHR2=chr1;END=96205137;STD_quant_start=21.189620;STD_quant_stop=27.079513;Kurtosis_quant_start=2.480929;Kurtosis_quant_stop=-1.009671;SVTYPE=INS;SUPTYPE=AL;SVLEN=67;STRANDS=+-;STRANDS2=2,14,2,14;RE=16;REF_strand=43,40;Strandbias_pval=0.00503516;AF=0.161616	GT:DR:DV	0/0:83:16
chr1	96252455	3668	CCCATGAGCCACCCTGTCACCTGTACCTGGTGGGC	N	.	PASS	PRECISE;SVMETHOD=Snifflesv1.0.12;CHR2=chr1;END=96252489;STD_quant_start=7.375636;STD_quant_stop=7.341662;Kurtosis_quant_start=0.513612;Kurtosis_quant_stop=0.050321;SVTYPE=DEL;SUPTYPE=AL;SVLEN=-34;STRANDS=+-;STRANDS2=8,9,8,9;RE=17;REF_strand=46,42;Strandbias_pval=0.793411;AF=0.161905	GT:DR:DV	0/0:88:17
chr1	96301647	3669	N	CTGGGTCCCTGGGTGGGCGCAGGAAGCGGTTTGGGCCTGCCTTTGGCCCAGGGCGTGATCCTGGAAGACCCCGGGATCAATCTCCACATCCGGGCTCGCTCCTGGTGCTGGAACCATGCGTCCTCTCTTGCTGTGTCTGCCCTCGCCTCTCTCCTGTCTGACTTAATAAATAAATAATAAATAAAATATTAAAAAAAACAAAAAAAGCCAGAGC	.	PASS	PRECISE;SVMETHOD=Snifflesv1.0.12;CHR2=chr1;END=96301659;STD_quant_start=1.590412;STD_quant_stop=4.721665;Kurtosis_quant_start=12.538859;Kurtosis_quant_stop=3.415736;SVTYPE=INS;SUPTYPE=AL;SVLEN=214;STRANDS=+-;STRANDS2=18,17,18,17;RE=35;REF_strand=45,57;Strandbias_pval=0.55603;AF=0.255474	GT:DR:DV	0/0:102:35
chr1	96331708	3670	N	AGACGTTAAGATCTAACGAACCTAGATTAGATGAAGAAAGGAACGAAAGAACCAGGATACTCTCCAAGAAAGTGAT	.	FAIL_NOTPRECISE	IMPRECISE;SVMETHOD=Snifflesv1.0.12;CHR2=chr1;END=96331716;STD_quant_start=18.000000;STD_quant_stop=26.115130;Kurtosis_quant_start=4.260707;Kurtosis_quant_stop=2.249416;SVTYPE=INS;SUPTYPE=AL;SVLEN=76;STRANDS=+-;STRANDS2=3,22,3,22;RE=25;REF_strand=41,60;Strandbias_pval=0.00897739;AF=0.198413	GT:DR:DV	0/0:101:25
chr1	96350565	3671	AGACTGCCTGAGCCCTGGGGTGTAGAGCGCCTGAGCCCTGGGGTGCA	N	.	PASS	PRECISE;SVMETHOD=Snifflesv1.0.12;CHR2=chr1;END=96350619;STD_quant_start=2.027588;STD_quant_stop=2.972092;Kurtosis_quant_start=-0.544418;Kurtosis_quant_stop=-1.590762;SVTYPE=DEL;SUPTYPE=AL;SVLEN=-54;STRANDS=+-;STRANDS2=20,16,20,16;RE=36;REF_strand=50,50;Strandbias_pval=0.697722;AF=0.264706	GT:DR:DV	0/0:100:36
chr1	96398371	3672	N	TTTAGGAAGAAAAAAGAAAGAAGGGAGGAAACAGGGGGAAGAAGGAGGACAAGAGGACAGAAAGAAAAAGGAGGAACAAAACAAAGGGGAAACAGGGAAGA	.	FAIL_NOTPRECISE	IMPRECISE;SVMETHOD=Snifflesv1.0.12;CHR2=chr1;END=96398371;STD_quant_start=35.623026;STD_quant_stop=31.391082;Kurtosis_quant_start=-0.297309;Kurtosis_quant_stop=-0.671572;SVTYPE=INS;SUPTYPE=AL;SVLEN=98;STRANDS=+-;STRANDS2=4,13,4,13;RE=17;REF_strand=39,54;Strandbias_pval=0.184567;AF=0.154545	GT:DR:DV	0/0:93:17
chr1	96510659	3673	N	GGGGTCTCTGGGCGCTTGGCGCGGGGCGCGGTGCGCGTGGCCGCTTTTCGCGGGCTCTT	.	FAIL_NOTPRECISE	IMPRECISE;SVMETHOD=Snifflesv1.0.12;CHR2=chr1;END=96510664;STD_quant_start=16.341745;STD_quant_stop=13.096806;Kurtosis_quant_start=-0.793611;Kurtosis_quant_stop=-0.872181;SVTYPE=INS;SUPTYPE=AL;SVLEN=53;STRANDS=+-;STRANDS2=20,18,20,18;RE=38;REF_strand=43,48;Strandbias_pval=0.699572;AF=0.294574	GT:DR:DV	0/0:91:38
chr1	96528113	3674	N	<INV>	.	PASS	PRECISE;SVMETHOD=Snifflesv1.0.12;CHR2=chr1;END=96528293;STD_quant_start=0.156174;STD_quant_stop=0.584349;Kurtosis_quant_start=14.935624;Kurtosis_quant_stop=34.198947;SVTYPE=INV;SUPTYPE=SR;SVLEN=180;STRANDS=++;STRANDS2=44,38,38,44;RE=82;REF_strand=15,7;Strandbias_pval=0.332546;AF=0.788462	GT:DR:DV	0/1:22:82
chr1	96611004	3675	N	TTTTTTTTTTTTTTTTTTTTTTTTTTTATGTTTTTTTTTTATTAGTTTTATTTATTTTTTGCCGTGGTGTGTGTGTGTGTTTTCGCGATGTGTGTGTGGGGTTTTATGGGTGTTCAATGTACTACATACATATAATACCCAGTGCCCGTCACCCATTCACGCCCCACCTCCCCGCCCTACTCCCCGTCTACCACCACCTGTTCGTTTCCCCCAGAGTTAGCAGTCTTGAAACGTTCTGTCCCTCCGTTTCCTGCGGATATTTCCCACACAATTTCTTCTCCCGTTGCCGCTTATTTTCCCATTTCACTTGATTTTATAGGCCCCAAATGAATGAGAACAGATATGTGTGGTCCTTCGCCCGACGGACCTTACTTCACTCAGCATAATAGCCCGCCTCCAGGGTTCCATCCCCGTTGAAGCAAATGGTGGGTCTGGTCCTTTCTAATAGAGCTGAGT	.	PASS	PRECISE;SVMETHOD=Snifflesv1.0.12;CHR2=chr1;END=96611004;STD_quant_start=0.000000;STD_quant_stop=7.893522;Kurtosis_quant_start=8.117752;Kurtosis_quant_stop=3.459660;SVTYPE=INS;SUPTYPE=AL,SR;SVLEN=420;STRANDS=+-;STRANDS2=14,13,14,13;RE=27;REF_strand=41,38;Strandbias_pval=1;AF=0.254717	GT:DR:DV	0/0:79:27
chr1	96635126	3676	N	ATTTTTTATTTTATTTTATTGTTTTTTGTGAAGGACTATTG	.	PASS	PRECISE;SVMETHOD=Snifflesv1.0.12;CHR2=chr1;END=96635131;STD_quant_start=4.669047;STD_quant_stop=5.916080;Kurtosis_quant_start=-0.530297;Kurtosis_quant_stop=-0.768270;SVTYPE=INS;SUPTYPE=AL;SVLEN=39;STRANDS=+-;STRANDS2=7,12,7,12;RE=19;REF_strand=41,45;Strandbias_pval=0.452518;AF=0.180952	GT:DR:DV	0/0:86:19
chr1	96641687	3677	CTCAACATCCGGGATCCCTGGGTGGCGCAGCGGTTTAGCGCCTGCCTTTGGCCCAGGGCGCGATCCTGGAGACCCGGGATCGAGTCCCACATCAGGCTCCCGGTGCATGGAGCCTGCTTCTCCCTCTGCCTATGTCTCTGCCTCTCTCTCTCTCTGTGTGTGACTATCATAAATAAACGAAAAAAAAAAAAAAAAAAAAAAAAAAAAAGAA	N	.	PASS	PRECISE;SVMETHOD=Snifflesv1.0.12;CHR2=chr1;END=96641896;STD_quant_start=4.795832;STD_quant_stop=2.645751;Kurtosis_quant_start=6.223438;Kurtosis_quant_stop=2.126053;SVTYPE=DEL;SUPTYPE=AL;SVLEN=-209;STRANDS=+-;STRANDS2=14,8,14,8;RE=22;REF_strand=46,44;Strandbias_pval=0.345325;AF=0.196429	GT:DR:DV	0/0:90:22
chr1	96666199	3678	N	AATACACATTCAAAGAAATAGAAAAGCAGGGAAAGAAGAAAATGACAAGA	.	FAIL_NOTPRECISE	IMPRECISE;SVMETHOD=Snifflesv1.0.12;CHR2=chr1;END=96666212;STD_quant_start=18.450384;STD_quant_stop=27.370909;Kurtosis_quant_start=7.052184;Kurtosis_quant_stop=2.129898;SVTYPE=INS;SUPTYPE=AL;SVLEN=84;STRANDS=+-;STRANDS2=3,23,3,23;RE=24;REF_strand=52,58;Strandbias_pval=0.000706976;AF=0.179104	GT:DR:DV	0/0:110:24
chr1	96695200	3679	CTTTGAGTTTTCTTTTTTTTTTTTAAGATTTTATTTATTGGGATCCCTGGGTGGCGCAGCGGTTTAGCGCCTGCCTTTGACCCAGGGCGCGATCCTGGAGACCCGGGATCGAATCCCACGTCAGGCTCCCGGTGCATGGAGCCTGCTTCTCTCTCTGCCTGTGTCTCTGCCTCTCTCTCTCTGTGTCTATCATGAATAAATAAATAAAATCTTTAAAAAAAAAAAAAAAAAAAAAAGAAGATTTATTTATTTATTCATGATAGTCACACAGAGAGAGACAGAGAGGCAGAGACACAGGCAGAGGGAGAAGCAGGCTCCATGCACTGGGAGCCCGACGTGGGATTCGATCCCGGGTCTCCAGGATCACGCCCCGGGCCAAAGGAAGGCGCCAAACCGCTGCGCCACCCAGGGATCCC	N	.	PASS	PRECISE;SVMETHOD=Snifflesv1.0.12;CHR2=chr1;END=96695617;STD_quant_start=2.595543;STD_quant_stop=2.991215;Kurtosis_quant_start=9.119891;Kurtosis_quant_stop=3.929916;SVTYPE=DEL;SUPTYPE=AL;SVLEN=-417;STRANDS=+-;STRANDS2=18,20,18,20;RE=38;REF_strand=51,43;Strandbias_pval=0.56454;AF=0.287879	GT:DR:DV	0/0:94:38
chr1	96777834	3680	N	GGAGACGGAGAAGACGAAAGACGATAGGCGCGGAGCGAAAAATCCGCAGATAGAAGAAGAAGAGA	.	FAIL_NOTPRECISE	IMPRECISE;SVMETHOD=Snifflesv1.0.12;CHR2=chr1;END=96777879;STD_quant_start=48.436384;STD_quant_stop=42.380223;Kurtosis_quant_start=0.513594;Kurtosis_quant_stop=-0.874514;SVTYPE=INS;SUPTYPE=AL,SR;SVLEN=63;STRANDS=+-;STRANDS2=10,14,10,14;RE=24;REF_strand=33,45;Strandbias_pval=1;AF=0.235294	GT:DR:DV	0/0:78:24
chr1	96779201	3681	N	AAAATAAATAAATAAATAAATAAAGAAATAAATGAAATAAAT	.	PASS	PRECISE;SVMETHOD=Snifflesv1.0.12;CHR2=chr1;END=96779201;STD_quant_start=0.684653;STD_quant_stop=2.084167;Kurtosis_quant_start=10.722870;Kurtosis_quant_stop=11.326994;SVTYPE=INS;SUPTYPE=AL;SVLEN=42;STRANDS=+-;STRANDS2=32,32,32,32;RE=64;REF_strand=45,46;Strandbias_pval=1;AF=0.412903	GT:DR:DV	0/1:91:64
chr1	96780937	3682	N	TTTCTTATATTTCTTTCTTCGTTCTTTTCTTTCTTTTTTCTTTAGTCTGTCTTTCTTTCTTTCTTCTTTCTTTCTTTC	.	FAIL_NOTPRECISE	IMPRECISE;SVMETHOD=Snifflesv1.0.12;CHR2=chr1;END=96780952;STD_quant_start=34.629467;STD_quant_stop=41.551173;Kurtosis_quant_start=-0.218375;Kurtosis_quant_stop=-0.547360;SVTYPE=INS;SUPTYPE=AL;SVLEN=70;STRANDS=+-;STRANDS2=8,2,8,2;RE=10;REF_strand=47,51;Strandbias_pval=0.0935747;AF=0.0925926	GT:DR:DV	0/0:98:10
chr1	96789323	3683	TTTTTTTCTATTATAATTTTTTTCTATTATAAT	N	.	PASS	PRECISE;SVMETHOD=Snifflesv1.0.12;CHR2=chr1;END=96789369;STD_quant_start=2.280351;STD_quant_stop=4.979960;Kurtosis_quant_start=-1.848333;Kurtosis_quant_stop=-2.116766;SVTYPE=DEL;SUPTYPE=AL;SVLEN=-46;STRANDS=+-;STRANDS2=16,14,16,14;RE=30;REF_strand=40,46;Strandbias_pval=0.533179;AF=0.258621	GT:DR:DV	0/0:86:30
chr1	96797026	3684	CCTATTATTTTTTTTTATTATTATCTTTTTTTATTGGTGTTCAATTTACTAACATACAGAATAACACCCAGTGCCCGTCACCCATTCACTCCCACCCCCCGCCCTCCTCCCCTTCTACCACCCCTAGTTCGTTTCCCAGAGTTAGCAGTCTTTACGTTCTGTCTCCCTTTCTGATATTTCCCACACATTTCTTCTCCCTTCCCTTATTTTCCCTTTCACTATTATTTATATTCCCCAAATGAATGAGAACATATAATGTTTGTCCTTCTCCGACTGACTTACTTCACTCAGCATAATACCCTCCAGTTCCATCCACATCGAAGCAAATGGTGGGTATCTGTCATTTCTAATAGCTGAGTAATATTCCATTGTATACATAAACCACATCTTCTTTATCCATTCATCTTTCGTTGGACACCGAGGCTCCTTCCACAGTTTGGCTATCGTGGCCATTGCTGCTAGAAACATCGGGGTGCAGGTGTCCTGGCGTTTCATTGCATTTGTATCTTTGGGGTAAATCCCCAACAGTGCAATTGCTGGGTCGTAGGGCAGGTATATTTTTAACTGTTTGAGGAACCTCCACACAGTTTTCCAGAGTGGCTGCACCAGTTCACATTCCCACCAACAGTGTAAGAGGGTTCCCTTTTCTCCGCATCCTCTCCAACATTTGTGGTTTCCTGCCTTGTTAATTTTCCCCATTCTCACTGGTGTGAGGTGGTATCTCATTGTAGTTTTGATTTGTATTTCCCTGATGGCAAGTGATGCAGAGCATTTTCTCATATGCATGTTGGCCATGTCTATGTCTTCCTCTGTGAGATTTCTGTTCATGTCTTTTGCCCATTTCATGATTGGATTGTTTGTTTCTTTGGTGTTGAGTTTAATAAGTTCTTTATAGATCTTGGAAACTAGCCCTTTATCTGATATGTCATTTGCAAATATATTCTCCCATTCTGTAGGTTGTCTTTGAGTTTTGTTGACTGTATCCTTTGCTGTGCAAAAGCTTCTTATCTTGATGAAGTCCCAATAGTTCATTTTTGCTTTTGTTTCTTTTGCCTTCGTGGATGTATCTTGCAAGAAGTTACTATGGCCGATTTCAAAAAGGGTGTTGCCTGTGTTCTTCTCTAGGATTTTGATGGAATCTTGTCTCACATTTAGATCTTTCATCCATTTTGAGTTTATCTTGGTGTATGGTGAAAGAGAGTGGTCTAGTTTCATTCTTCTGCATGTGGATGTCCAATTTTCCCAGCACCATTTATTGAAGAGACTGTCTTTCTTCCAATGGATAGTCTTTCCTCCTTTATCGAATATTAGTTGCCCATAAAGTTCAGGGTCCACTTCTGGATTCTCTATTCTGTTCCACTGATCTATGTGTCTGTTTTTGTGCCAGTACCACACTGTCTTGATGACCACAGCTTTGTAGTACAACCTGAAATCTGGCATTGTGATGCCCCCAGATATGGTTTTCTTTTTTAAAATTCCCCTGGCTATTCGGGGTCTTTTCTGATTCCACACAAATCTTAAAATAATTTGTTCTAACTCTCTGAAGAAAGTCCATGGTATTTTGATAGGGATTGCATTAAACGTGTATATTGCCCTGGGTAACATTGACATTTTCACAATATTAATTCTGCCAATCCATGAGCATGGAATATTTTTCCATCTCTTTGTGTCTTCCTCAATTTCTTTCAGAAGTGTTCTATAGTTTTGAGGGTATAGATCCTTTACATCTTTGGTGAGGTTTATTCTTAGGTATCTTATGGTTTTGGGTTGCTG	N	.	PASS	PRECISE;SVMETHOD=Snifflesv1.0.12;CHR2=chr1;END=96798794;STD_quant_start=4.494441;STD_quant_stop=1.516575;Kurtosis_quant_start=0.632374;Kurtosis_quant_stop=6.902943;SVTYPE=DEL;SUPTYPE=AL,SR;SVLEN=-1768;STRANDS=+-;STRANDS2=10,9,10,9;RE=19;REF_strand=37,40;Strandbias_pval=0.800574;AF=0.197917	GT:DR:DV	0/0:77:19
chr1	96814357	3685	N	CAAAAAGTTTTAGTATTTTGTTGGTAGGTTTTTAACGGGGACAGGAATAAATGTTGTTTACAGAGAGAGAGAGCAGTTGGTAGTTTAAGTAAATATTTAAAGAACGTGTGTTAATTTTAATTTATTCCGGTTAGTTTTTATAGTAAGT	.	FAIL_NOTPRECISE	IMPRECISE;SVMETHOD=Snifflesv1.0.12;CHR2=chr1;END=96814405;STD_quant_start=17.037392;STD_quant_stop=27.688199;Kurtosis_quant_start=4.726228;Kurtosis_quant_stop=-1.402961;SVTYPE=INS;SUPTYPE=AL;SVLEN=62;STRANDS=+-;STRANDS2=3,20,3,20;RE=23;REF_strand=42,30;Strandbias_pval=0.000209647;AF=0.242105	GT:DR:DV	0/0:72:23
chr1	96816073	3686	TTTTTCTATATTATTTCTATATATTTTTTCTATTTTGCAGATTTTTTCTAAAAATCTGTATAGA	N	.	PASS	PRECISE;SVMETHOD=Snifflesv1.0.12;CHR2=chr1;END=96816137;STD_quant_start=0.904534;STD_quant_stop=1.314257;Kurtosis_quant_start=-0.194539;Kurtosis_quant_stop=-1.644677;SVTYPE=DEL;SUPTYPE=AL;SVLEN=-64;STRANDS=+-;STRANDS2=13,9,13,9;RE=22;REF_strand=44,37;Strandbias_pval=0.810293;AF=0.213592	GT:DR:DV	0/0:81:22
chr1	96818054	3687	N	AGCAGAAAACGAACGTAAGAAGCAAGAAAGAAGCAGAAAGCACGACCAGAGCACGAGAAGACAACCGAAAGAAGCAGAAGAG	.	FAIL_NOTPRECISE	IMPRECISE;SVMETHOD=Snifflesv1.0.12;CHR2=chr1;END=96818079;STD_quant_start=13.307025;STD_quant_stop=11.730958;Kurtosis_quant_start=0.350185;Kurtosis_quant_stop=-0.235642;SVTYPE=INS;SUPTYPE=AL;SVLEN=41;STRANDS=+-;STRANDS2=10,17,10,17;RE=27;REF_strand=42,39;Strandbias_pval=0.266052;AF=0.25	GT:DR:DV	0/0:81:27
chr1	96818641	3688	N	GGATCCCTTGGTGGCCGCAGCAGTTTCCGACCTCTTTGTCATTCTGGCCCAGTGCGCGATCCTGGGGACCCGGATGAATCCCAAAAAAAAAACCATTGGGGGGGGAGGGCTCCCGGTGTGAATGGAGCCTGTTCTCCATCTGCTGATTCTTTGTCTCTGCCTCTCTTCTCTCTCTGTGGACTATCATTGAATTAAATAAATAAAAATCTTTTCTTTAAAAAAAAAAACATCTTTTTTTTTTTTTTTTTCAAGG	.	PASS	PRECISE;SVMETHOD=Snifflesv1.0.12;CHR2=chr1;END=96818641;STD_quant_start=2.309401;STD_quant_stop=3.851407;Kurtosis_quant_start=8.900696;Kurtosis_quant_stop=8.758159;SVTYPE=INS;SUPTYPE=AL;SVLEN=205;STRANDS=+-;STRANDS2=12,13,12,13;RE=25;REF_strand=44,41;Strandbias_pval=0.821649;AF=0.227273	GT:DR:DV	0/0:85:25
chr1	96821223	3689	N	TTATAAAAGATACACAAGAAAAAGAAAGAAAGAAAGCTAAGAT	.	FAIL_NOTPRECISE	IMPRECISE;SVMETHOD=Snifflesv1.0.12;CHR2=chr1;END=96821243;STD_quant_start=19.508972;STD_quant_stop=39.267035;Kurtosis_quant_start=-0.535933;Kurtosis_quant_stop=-1.140751;SVTYPE=INS;SUPTYPE=AL;SVLEN=49;STRANDS=+-;STRANDS2=3,14,3,14;RE=17;REF_strand=50,39;Strandbias_pval=0.00385098;AF=0.160377	GT:DR:DV	0/0:89:17
chr1	96887364	3690	GAAAGAAAGAAGGAAGGAAGGAAGGAAGGAGGAAGAAAGAAGAAAGAAAGAAAG	N	.	FAIL_NOTPRECISE	IMPRECISE;SVMETHOD=Snifflesv1.0.12;CHR2=chr1;END=96887410;STD_quant_start=11.523888;STD_quant_stop=9.685040;Kurtosis_quant_start=-0.367574;Kurtosis_quant_stop=-0.155923;SVTYPE=DEL;SUPTYPE=AL;SVLEN=-46;STRANDS=+-;STRANDS2=11,3,11,3;RE=14;REF_strand=41,38;Strandbias_pval=0.0826384;AF=0.150538	GT:DR:DV	0/0:79:14
chr1	96923826	3691	N	CGGTGTGGGTGGTTTGGTGGGGTGGTGTTGGGGGGGGTTT	.	FAIL_NOTPRECISE	IMPRECISE;SVMETHOD=Snifflesv1.0.12;CHR2=chr1;END=96923846;STD_quant_start=24.501020;STD_quant_stop=30.567957;Kurtosis_quant_start=5.171665;Kurtosis_quant_stop=3.950317;SVTYPE=INS;SUPTYPE=AL;SVLEN=43;STRANDS=+-;STRANDS2=9,2,9,2;RE=11;REF_strand=47,50;Strandbias_pval=0.0540844;AF=0.101852	GT:DR:DV	0/0:97:11
chr1	96945765	3692	N	GCTTACTCCGCCTCATTGGACATTCCCAGCCTTCTTATTCCCGCACAACCTTTCT	.	PASS	PRECISE;SVMETHOD=Snifflesv1.0.12;CHR2=chr1;END=96945769;STD_quant_start=5.338539;STD_quant_stop=6.356815;Kurtosis_quant_start=13.065463;Kurtosis_quant_stop=1.108751;SVTYPE=INS;SUPTYPE=AL;SVLEN=50;STRANDS=+-;STRANDS2=25,19,25,19;RE=44;REF_strand=57,27;Strandbias_pval=0.247321;AF=0.34375	GT:DR:DV	0/1:84:44
chr1	96973952	3693	TTCTTTCTTCTTCTTCTTCTTCTTCTTCTTCTTCTTCTCTTCTTCTCTCTCTTCTTCCTCTCCCTTCTTCTTTCTTCTTCTTCTTCTTCTTCTTCTTCTTCTTCTTCTTCTTCTTCTTCTTCTTCTTCTTCTTTCTTCTT	N	.	FAIL_NOTPRECISE	IMPRECISE;SVMETHOD=Snifflesv1.0.12;CHR2=chr1;END=96974072;STD_quant_start=19.821705;STD_quant_stop=22.770595;Kurtosis_quant_start=-2.103433;Kurtosis_quant_stop=-2.096451;SVTYPE=DEL;SUPTYPE=AL;SVLEN=-120;STRANDS=+-;STRANDS2=6,14,6,14;RE=20;REF_strand=39,43;Strandbias_pval=0.210727;AF=0.196078	GT:DR:DV	0/0:82:20
chr1	96977922	3694	TAACATTCTGTTGTAGGTGTAACATTCTGTTGTAGGTG	N	.	PASS	PRECISE;SVMETHOD=Snifflesv1.0.12;CHR2=chr1;END=96977960;STD_quant_start=0.000000;STD_quant_stop=0.000000;Kurtosis_quant_start=2.561300;Kurtosis_quant_stop=3.104999;SVTYPE=DEL;SUPTYPE=AL;SVLEN=-38;STRANDS=+-;STRANDS2=16,22,16,22;RE=38;REF_strand=32,38;Strandbias_pval=0.839716;AF=0.351852	GT:DR:DV	0/1:70:38
chr1	97096324	3695	N	AGCGGTCTTGACAGACGGAAGGAAGAACGCAAAAGAAACGAAAAGAAAAAGAAAAAGCGGAAAGAGAACGAAAGCCCATCGTGAGATGAGAGAGAG	.	FAIL_NOTPRECISE	IMPRECISE;SVMETHOD=Snifflesv1.0.12;CHR2=chr1;END=97096324;STD_quant_start=30.721328;STD_quant_stop=50.413292;Kurtosis_quant_start=2.823939;Kurtosis_quant_stop=-0.196368;SVTYPE=INS;SUPTYPE=AL;SVLEN=108;STRANDS=+-;STRANDS2=2,18,2,18;RE=18;REF_strand=42,45;Strandbias_pval=0.00193399;AF=0.171429	GT:DR:DV	0/0:87:18
chr1	97167215	3696	CAGGCCAGGGATTCTGGACAAGTCGTACAGGCCAGGGATTCTGGACAAGTCGT	N	.	PASS	PRECISE;SVMETHOD=Snifflesv1.0.12;CHR2=chr1;END=97167269;STD_quant_start=1.732051;STD_quant_stop=0.946864;Kurtosis_quant_start=-1.430638;Kurtosis_quant_stop=-0.974813;SVTYPE=DEL;SUPTYPE=AL;SVLEN=-54;STRANDS=+-;STRANDS2=35,23,35,23;RE=58;REF_strand=52,44;Strandbias_pval=0.504331;AF=0.376623	GT:DR:DV	0/1:96:58
chr1	97262623	3697	N	AGATTTGCACTGTATGGATCCCTGGGTTGGCGCAGCGTATTTGGCGCCTGGCCTGTGGCCCAGGGCGCGATCCTCGCGAGACCAGGTGATCGAATCCCACCTCGGGCTCCCAGTGCATGCGAGGCCTGCTTCTCCCTCTGCCCTGTCTTCGCCCTCTCTCCTCTCTCTCTCTGCTGACTATCAACATAAATAACTCATTTAAAAAAAAAAAAAAAAAAAAAAAAAAAACACAAAAC	.	PASS	PRECISE;SVMETHOD=Snifflesv1.0.12;CHR2=chr1;END=97262632;STD_quant_start=2.064742;STD_quant_stop=3.410510;Kurtosis_quant_start=13.649985;Kurtosis_quant_stop=7.282158;SVTYPE=INS;SUPTYPE=AL;SVLEN=228;STRANDS=+-;STRANDS2=19,19,19,19;RE=38;REF_strand=48,46;Strandbias_pval=1;AF=0.287879	GT:DR:DV	0/0:94:38
chr1	97267288	3698	TAATGCTGGTAAATGCCCCGCAGCCCTCCGCACTTCAGAGGTACTGATGCCCGTGTGCTCAGAGCTGGAGGGGGATGCGTCTCAG	N	.	PASS	PRECISE;SVMETHOD=Snifflesv1.0.12;CHR2=chr1;END=97267373;STD_quant_start=0.000000;STD_quant_stop=0.000000;Kurtosis_quant_start=8.402962;Kurtosis_quant_stop=4.951680;SVTYPE=DEL;SUPTYPE=AL;SVLEN=-85;STRANDS=+-;STRANDS2=16,18,16,18;RE=34;REF_strand=49,50;Strandbias_pval=0.844448;AF=0.255639	GT:DR:DV	0/0:99:34
chr1	97287352	3699	CAGGTGGGCACACATGTGCATGTGCAGGGGAGTACTGTGTGCATGGCGGGGGTACATGCATACATGGGAGGGGTGCATGTGC	N	.	PASS	PRECISE;SVMETHOD=Snifflesv1.0.12;CHR2=chr1;END=97287436;STD_quant_start=7.797435;STD_quant_stop=7.867655;Kurtosis_quant_start=-0.704976;Kurtosis_quant_stop=-0.462036;SVTYPE=DEL;SUPTYPE=AL;SVLEN=-84;STRANDS=+-;STRANDS2=7,11,7,11;RE=18;REF_strand=42,36;Strandbias_pval=0.301701;AF=0.1875	GT:DR:DV	0/0:78:18
chr1	97301003	3700	GGTGGAGGGGCTGAGGGGGAGCTGGGGGTGGTGGAGGGCTGAGGGGGAGCTGAGGTGGTGGAGGGGCTGAGGGGGAGCTGGG	N	.	FAIL_NOTPRECISE	IMPRECISE;SVMETHOD=Snifflesv1.0.12;CHR2=chr1;END=97301074;STD_quant_start=19.841875;STD_quant_stop=6.260990;Kurtosis_quant_start=-1.701748;Kurtosis_quant_stop=-1.620704;SVTYPE=DEL;SUPTYPE=AL;SVLEN=-71;STRANDS=+-;STRANDS2=9,12,9,12;RE=21;REF_strand=36,35;Strandbias_pval=0.622284;AF=0.228261	GT:DR:DV	0/0:71:21
chr1	97314248	3701	AAATATTTTTTTTTTTTTTAATTTTTATTTATTTACTTATGATAGTCACAGAGAGAGAGAGAGAGAGGCAGAGACACAGGCAGAGGGAGAAGCAGGCTCCATGCATCGGGAGCCTGATATGGGATTCGATCCCGGGTCTCCAGGATCACGCCCTGGGCCAAAGGCAGGCGCCAAACCGCTGCGCCACCCAGGGATCCCGCC	N	.	PASS	PRECISE;SVMETHOD=Snifflesv1.0.12;CHR2=chr1;END=97314449;STD_quant_start=2.863564;STD_quant_stop=2.408319;Kurtosis_quant_start=4.162306;Kurtosis_quant_stop=-2.125974;SVTYPE=DEL;SUPTYPE=AL;SVLEN=-201;STRANDS=+-;STRANDS2=9,9,9,9;RE=18;REF_strand=51,42;Strandbias_pval=0.79832;AF=0.162162	GT:DR:DV	0/0:93:18
chr1	97365874	3702	N	GGGGGGGGGGGGGTGGGGGGGGGGGGGGGGGGGGGGGGGGGGGGGGGGGGGGGGGGGGGGGGGT	.	FAIL_NOTPRECISE	IMPRECISE;SVMETHOD=Snifflesv1.0.12;CHR2=chr1;END=97365874;STD_quant_start=9.295160;STD_quant_stop=32.952997;Kurtosis_quant_start=-1.230848;Kurtosis_quant_stop=5.271573;SVTYPE=INS;SUPTYPE=AL;SVLEN=73;STRANDS=+-;STRANDS2=9,3,9,3;RE=12;REF_strand=33,40;Strandbias_pval=0.0679071;AF=0.141176	GT:DR:DV	0/0:73:12
chr1	97419457	3703	AACAAATGTGTGGCACATTTGCCACAAAACAAATGTGTGGCACATTTGCCACAAT	N	.	PASS	PRECISE;SVMETHOD=Snifflesv1.0.12;CHR2=chr1;END=97419512;STD_quant_start=0.534522;STD_quant_stop=2.251983;Kurtosis_quant_start=-1.375778;Kurtosis_quant_stop=-1.400482;SVTYPE=DEL;SUPTYPE=AL;SVLEN=-55;STRANDS=+-;STRANDS2=11,17,11,17;RE=28;REF_strand=41,45;Strandbias_pval=0.515197;AF=0.245614	GT:DR:DV	0/0:86:28
chr1	97450254	3704	N	ACCCTTCTCACTTTTTTTTTGTTTTTTTTTTTTTTTTTTTTTTTTTTTTTTAATTTATTTATATTGTATGATAGGCACACAGTGAGAGAGAGAGAGGCAGAGACACAGGCAAGGGAGAAGCAAGGCTCCATGCCCGGAAGCCCGATGTGGGATTTGATCCCGGGTCTCCAGATCGCGCCCTGGGCCAAAGGCGAAGCGCCCACCGCGGGGCGCCACCCAGGACCGCG	.	PASS	PRECISE;SVMETHOD=Snifflesv1.0.12;CHR2=chr1;END=97450261;STD_quant_start=2.469818;STD_quant_stop=4.415880;Kurtosis_quant_start=6.989612;Kurtosis_quant_stop=6.917601;SVTYPE=INS;SUPTYPE=AL;SVLEN=220;STRANDS=+-;STRANDS2=11,10,11,10;RE=21;REF_strand=50,50;Strandbias_pval=1;AF=0.173554	GT:DR:DV	0/0:100:21
chr1	97453198	3705	N	GCTGATTGTTTTTTTTTTTTTTTTTTTGTTTTTTTTATTTTGTTAATTGTTTTTTTTTTTATCTATTTATGATAGTCACAGAGAGAGAGAGAGAGAGACAGATACACAGGCAAGGGAAGAAGCAGGCTCCATGCCCTGGGGGAGCCCGACGTGGGACGCGTCCCTGGTCGCCGAAGCGGCCCTGGCCAAAGGCAGGCGCCAAAACCGCTGGCGGGCCGACCCAGGTCCCTGAAT	.	PASS	PRECISE;SVMETHOD=Snifflesv1.0.12;CHR2=chr1;END=97453198;STD_quant_start=4.641708;STD_quant_stop=4.641708;Kurtosis_quant_start=2.266213;Kurtosis_quant_stop=6.040373;SVTYPE=INS;SUPTYPE=AL,SR;SVLEN=235;STRANDS=+-;STRANDS2=13,10,13,10;RE=23;REF_strand=43,38;Strandbias_pval=0.816405;AF=0.221154	GT:DR:DV	0/0:81:23
chr1	97517798	3706	AAGACCCTTGGGCCCAGGAGATGTCATGCTTGG	N	.	PASS	PRECISE;SVMETHOD=Snifflesv1.0.12;CHR2=chr1;END=97517844;STD_quant_start=2.483277;STD_quant_stop=3.444803;Kurtosis_quant_start=-1.783605;Kurtosis_quant_stop=-2.051323;SVTYPE=DEL;SUPTYPE=AL;SVLEN=-46;STRANDS=+-;STRANDS2=29,32,29,32;RE=61;REF_strand=45,57;Strandbias_pval=0.745693;AF=0.374233	GT:DR:DV	0/1:102:61
chr1	97529342	3707	N	ATGGTAAAAAAAAAGAAAAAAAAAAAAAAAAATAAAGTACAG	.	PASS	PRECISE;SVMETHOD=Snifflesv1.0.12;CHR2=chr1;END=97529350;STD_quant_start=4.616546;STD_quant_stop=2.979094;Kurtosis_quant_start=2.794830;Kurtosis_quant_stop=3.426877;SVTYPE=INS;SUPTYPE=AL;SVLEN=42;STRANDS=+-;STRANDS2=15,17,15,17;RE=32;REF_strand=46,54;Strandbias_pval=1;AF=0.242424	GT:DR:DV	0/0:100:32
chr1	97537069	3708	N	ACAACACACACACACCACACACAAACAACCAC	.	PASS	PRECISE;SVMETHOD=Snifflesv1.0.12;CHR2=chr1;END=97537071;STD_quant_start=4.062019;STD_quant_stop=3.255764;Kurtosis_quant_start=6.935155;Kurtosis_quant_stop=6.953884;SVTYPE=INS;SUPTYPE=AL;SVLEN=31;STRANDS=+-;STRANDS2=5,6,5,6;RE=11;REF_strand=56,45;Strandbias_pval=0.543702;AF=0.0982143	GT:DR:DV	0/0:101:11
chr1	97578545	3709	N	GGTTACTGATCTGCCAGCTCTTAAATGTAGAAGAGCCAGTCTTAACTGTAGAAGGAATGTAGATTGCCAGCTCTAC	.	PASS	PRECISE;SVMETHOD=Snifflesv1.0.12;CHR2=chr1;END=97578546;STD_quant_start=0.632456;STD_quant_stop=3.087610;Kurtosis_quant_start=10.190447;Kurtosis_quant_stop=6.084326;SVTYPE=INS;SUPTYPE=AL;SVLEN=76;STRANDS=+-;STRANDS2=9,21,9,21;RE=30;REF_strand=35,54;Strandbias_pval=0.391253;AF=0.252101	GT:DR:DV	0/0:89:30
chr1	97603215	3710	CCTGTTCTCTGCACACCTCCTGCACCTGTCCTCTGCACATGCCCTGCACAGACCTGTCCTCTGCACACCCCCTGCATG	N	.	PASS	PRECISE;SVMETHOD=Snifflesv1.0.12;CHR2=chr1;END=97603293;STD_quant_start=1.069045;STD_quant_stop=1.035098;Kurtosis_quant_start=-0.864958;Kurtosis_quant_stop=0.203383;SVTYPE=DEL;SUPTYPE=AL;SVLEN=-78;STRANDS=+-;STRANDS2=14,14,14,14;RE=28;REF_strand=40,43;Strandbias_pval=1;AF=0.252252	GT:DR:DV	0/0:83:28
chr1	97630015	3711	N	AGATTAGTAGACATGTATTTAGTTTTTATTTTTTTATTTTTATTGTTTT	.	PASS	PRECISE;SVMETHOD=Snifflesv1.0.12;CHR2=chr1;END=97630022;STD_quant_start=4.431294;STD_quant_stop=2.383656;Kurtosis_quant_start=-2.016713;Kurtosis_quant_stop=6.725574;SVTYPE=INS;SUPTYPE=AL;SVLEN=41;STRANDS=+-;STRANDS2=16,29,16,29;RE=45;REF_strand=33,37;Strandbias_pval=0.250213;AF=0.391304	GT:DR:DV	0/1:70:45
chr1	97634880	3712	N	TTTGGAGTTTATGTAGTTTATTATTAATTATTTTTTGTTTATGTTCTTTTTCTTTTTTTAATTTTTTCTATTTATTTTATGATCGTCACCAGAGAGCGAGAGAGAGAGGGCAGCGACACAGGCAGAGGGAGGAGGCAGGCTCCATGCCCCGTGGCCTGACGTGGATTCGATCCTGGGTCCTCAGGTTCGCCGCCCTGGGCACAGGGGCAGGCGCCCAACTCTGCCGCCACCCAGGGTCCCTCCC	.	PASS	PRECISE;SVMETHOD=Snifflesv1.0.12;CHR2=chr1;END=97634887;STD_quant_start=3.741657;STD_quant_stop=6.244998;Kurtosis_quant_start=6.815414;Kurtosis_quant_stop=0.062596;SVTYPE=INS;SUPTYPE=AL;SVLEN=236;STRANDS=+-;STRANDS2=9,5,9,5;RE=14;REF_strand=29,37;Strandbias_pval=0.239688;AF=0.175	GT:DR:DV	0/0:66:14
chr1	97695593	3713	N	GAAAAGAAAAAAAAGACAAAACAAAGCGAAGGAAGGGAAAAAAGAAAAAAGAAAACAGGAAGAAGAGAGAAGACAAAAAAAAGAAAAAAAAGAAAGAAAAAGGAAAGAAAG	.	FAIL_NOTPRECISE	IMPRECISE;SVMETHOD=Snifflesv1.0.12;CHR2=chr1;END=97695636;STD_quant_start=19.004385;STD_quant_stop=56.321251;Kurtosis_quant_start=-0.089337;Kurtosis_quant_stop=-1.393026;SVTYPE=INS;SUPTYPE=AL;SVLEN=62;STRANDS=+-;STRANDS2=9,16,9,16;RE=25;REF_strand=37,41;Strandbias_pval=0.361783;AF=0.242718	GT:DR:DV	0/0:78:25
chr1	97758824	3714	N	CGAAAAGAAGAAAAGAAGAAAGAAAGTAAATAGAAAGAAAGAAAGACAAAATAAATAAAGCAAGCAATC	.	PASS	PRECISE;SVMETHOD=Snifflesv1.0.12;CHR2=chr1;END=97758824;STD_quant_start=4.590961;STD_quant_stop=9.063876;Kurtosis_quant_start=5.501362;Kurtosis_quant_stop=1.340484;SVTYPE=INS;SUPTYPE=AL;SVLEN=77;STRANDS=+-;STRANDS2=12,15,12,15;RE=27;REF_strand=55,40;Strandbias_pval=0.274139;AF=0.221311	GT:DR:DV	0/0:95:27
chr1	97816382	3715	N	GAATAAAGCATGCATTCTGCTGGTGAAATGTCAATTGGAGAAGGACACAACATTATATGGTCTTATTCATTTGGGAATATAAATAATAGTGAAAGGGACTCGAAGAGAAGGGAGCCGAAAATGGGTAGGCAAATATTCAGAAAGCAGGCGCCAGAACCTGGAATACTCCTCTAAACTCGGCGGCAACGAAACTAGGGGTGATGGAGGTGGGAGGAGGGCGTGGGGTGGGTGGGAGTGCATGGGTGGCGGGCACTGAGGTGGGCACTTGGACGGGATGAATCATGGGTGTTATCTGTCTGTTGCAAGTTGAAACCAATAAAAAAATAAATTATATTAAAAAAC	.	PASS	PRECISE;SVMETHOD=Snifflesv1.0.12;CHR2=chr1;END=97816385;STD_quant_start=0.577350;STD_quant_stop=7.047458;Kurtosis_quant_start=4.736330;Kurtosis_quant_stop=4.402475;SVTYPE=INS;SUPTYPE=AL;SVLEN=340;STRANDS=+-;STRANDS2=11,13,11,13;RE=24;REF_strand=81,74;Strandbias_pval=0.662193;AF=0.134078	GT:DR:DV	0/0:155:24
chr1	97817968	3716	N	TAAAACAGAAAGAGGGGGAGCCCTGGGTGGCGCAGCAGGTGGGCGCCTGCCGTTGGCCCAGGGCCGAGCCAGGAGACCCGGGATCGGAATCCCACATCAGGCGCCCGGTGCTGGAGCCTGCTTCTTCCCCTCTGCCTATGTCTCGGCCGCTCTGCTCTCTCTCTCTTCTGTGACTATCAGAAATACATAAAAGATTAAAAAAAA	.	PASS	PRECISE;SVMETHOD=Snifflesv1.0.12;CHR2=chr1;END=97817976;STD_quant_start=2.645751;STD_quant_stop=3.864367;Kurtosis_quant_start=3.666455;Kurtosis_quant_stop=6.519796;SVTYPE=INS;SUPTYPE=AL;SVLEN=197;STRANDS=+-;STRANDS2=14,17,14,17;RE=31;REF_strand=81,78;Strandbias_pval=0.695061;AF=0.163158	GT:DR:DV	0/0:159:31
chr1	97851567	3717	AAGGAAGGAAGGAAGGAAGGAAGGAAGGAAGGAAGAAAGAAGAAAGAAGAAAGAAAGAAAGA	N	.	PASS	PRECISE;SVMETHOD=Snifflesv1.0.12;CHR2=chr1;END=97851624;STD_quant_start=5.074446;STD_quant_stop=5.469613;Kurtosis_quant_start=-0.958628;Kurtosis_quant_stop=0.232792;SVTYPE=DEL;SUPTYPE=AL;SVLEN=-57;STRANDS=+-;STRANDS2=17,7,17,7;RE=24;REF_strand=52,44;Strandbias_pval=0.169702;AF=0.2	GT:DR:DV	0/0:96:24
chr1	97851625	3718	N	GGATAAGACCACAAAGACAAAAAGAGACAAGAAGAACGAAGC	.	FAIL_NOTPRECISE	IMPRECISE;SVMETHOD=Snifflesv1.0.12;CHR2=chr1;END=97851625;STD_quant_start=25.049950;STD_quant_stop=37.541977;Kurtosis_quant_start=2.126331;Kurtosis_quant_stop=-0.723668;SVTYPE=INS;SUPTYPE=AL;SVLEN=87;STRANDS=+-;STRANDS2=3,13,3,13;RE=16;REF_strand=52,44;Strandbias_pval=0.0133504;AF=0.142857	GT:DR:DV	0/0:96:16
chr1	97999749	3719	CACCCCCCCGCCCGCCCAGATGCACACACAATCCTAAATTTCACCTTGGCTTTTCTTGGTCCCATGTTCCAAGCAGAGGAGTATCTTTTCCATAATTTTCTCATTATGTGTTAATGTGATCATAATGTTCTTACCACGTCGCCGTATTTCCGTGTTTGGCTCCGAGATCGTGTGGTGGGTGTCTATGTGCCTCAGCCTGTTTTCGGATTTTCTTCCCCTCCGTGTTGGTTTCTCTGCTCTGGCATGGGGCCAAGGCTTTTCCCCGTCGCATTTTGCAGCATCACTCCGTCCCGCTCCGTCTCCCCGGGAGGAGGCAGGGATGGAAGGAGAACCATGCCGGCGTAGGCCCAGCTTCCCCCTGCGTGGCGCGAGAGCGTGTGTGCAGAGACACGCCGAGGTGGGTGTCCTTGCCCGTGCTCCCCGGCGAGCGGGACTCAGCCCGTTCATCTTCGGAGAACAGGTCTTAAATCACGGGCATTTATCCCTTCCTTTTCATCTCCCGATGCCCTATTATTCTCCTCAGAGGGAGACTTTGAAGCTAAAAACACTAAGTCAAAGCCAAAAGAGGTGTTGGGGGGGCGGGTGGGGAGTTCAGTGGTTACCAGCACTTCTGGTCCCACATGGGAGACCGTCCATCTGGGTCATTCGGCTGAGGGGGGCTTGTGTCAAGCTCACCCAAGGAACTATGGGTTTCTTCTTCCTTTCAGCTACACGGATTCAAAACAAGTGTTCTAAGGCACCATCTTTCTGCGATCTTGTAATAAAGCACAACTGATAAACTTCCATTTATATTCCAAGAAAGGGCCCGAGCCATTCACATGTCTGGCCATAGGCATGAGAAGTCTGGGTGCTCCCCGGCTCGGGGTGATTCCAGGCTGGGGTCTCCCAGTGGCCAGCTGCCCAGCTCGCGCTCTGCCCTTGACCGTGGCGGCCGCGGCTGCCTTCCCCTAGAGCGCACCTGTCCTGACCCTCGAGGCCGCACAGCCTAAGGCAAATCCTGTTTAACCGCTTCTGGGACAAGTTTGCAGCTACTGTCTCTAAGGGATTGGCTGAGAGAGTGAAAACTCCATTGCTGAGTGATAACTCCAAGTCCAAGACCCATTATCTCCTAAACATATCTCAATCAGCTTTTCTGGGGTGCCTGGGTGGCTCAGTCAGTGAGCATCTGCCTTCGGCTCAGGTCATGATCCCTGAGTCCCTCGATCCTGTGGGATCGAGTCCCATGTCGGGGTCCCTGCTCAGCTCCGACTCTGCTTCTACTTCTGACCTTCTCCCTACTCGTGCTCTCTCTCTCTCTCTCTGAAATGAATAAATTTTTAAAAACCTTTAAATTATTTTTCCTAAGGTGCTCAAAATATCAAAGATTCATCTCGTTTGAATTTTCTTACCCTTGTTTGCAATTAAAGAAGCTAAAGTTTGAAGAGACTTTATGAGGTCCCCGCCAAAATGATTTTACCTTCTTCTTATGCAGCTTTAAACCTGCAAGACTTAGCCTGTCCAGTGAAATTTCAGATAGCATTTCCACCAATGCCTTAGGACTGGACACATGTCATTAGTGGGAGAGTTAAGATACATCCCAATGTAGGGCAGCCCTGGTGGCACAGCGGTTTAGCACCGCCTGCATCCAAGGGTGTGATCCTGGAGACCCTGGATCGAGTCCCATGTCAGGCTCTCTGCGTGGAGCCTGCTTCTCCCTCTGCATGTGTTTCTGCCCCTCTCTCTCTCTCTGCATCTCTATAAATAAATAAAATCTTAAAAAAAAAAAAAAAAAGATACATCCCAATGTAGCAGGACTCTGCCCTAGGAGCGTCCCATGCACTGTGGCAGGCAGTGGCTTCCTGCTCCAGAGACACAATGACCACCAATGCCCCCTCACCCCTACCTTCATTTGCATATTTTATTTCTATTTTATTTATTTATTCATGAGAGACACAGAGAGAGGCAGAGACACAAGCAGAGGGAGAAGCAGGCTCCCTGCAGGGAGCTCGACGTGGGACTGGATCCTAGGACCCTGGGGTCACAACCTGAGACAAAGGTAGACGCTCAACCCCTGAGCCCCCAGACAACCCCATCTTATTATTTCTAATCAATCAGATGTTATTAATTTTTTTCAAAATTTTAAATGCTCATGAGAAATAATTTATTTAAGTGGAGCCTGAGATATTTTTGTCACGTGCACACACACACACACACATATTTAAATTAATGGACATTATTTTTTAGTGCAGTTTTAGGTTTACTGAAAAAATTGAACAGAGAGTTCACATATATTCCTTTTATTCCCTGCCTTCATGTCCCTGTAGTTAATATCTTGCACTTGTTACAGCTGATGAGCTGATATTGATCATTATTATTAGCTAAAGTCTATAGTTTACATTAGGGTTTGCTCTTTATATGGTACAGTTCTTTAGGTTTTACCAAATGCATAATGTCACTATTATGTATCACAGAATATGTGTCACTGTCCTAAAAATCCCTGTGCTCCACCTACTCACCCCCACCCCTAGCCCTCAGCAACCACGGATCCCTTTACCATCCCTGTAGTTTTGCCTCTTCCAGAACATCACAGACCTGGAGTCCTACTATAGGTTGCTTTTTAAGAGTGGCTTGTTCCACTTAGTGATGTCCATTTAAGGTTCCTTCATGTCCTCTTAACTGGGTCTTTCACAGAGGGGATGATTTTTCTTTTTGTCATGATGAAGTCCCTCTTACCAATATTTTCCTTCACAGATCATGCGTTCGATGTCCTAAAACATATGGCCAAATCCACGTTCCCCTAGATCTTCTCCCATGGTTTGTTTTTCAAGTCTTATAATTCTGTGTTACATTTAGGTTTACAAGCCACATTGAGTTAGTTATGGTGAGGGCAGTAAGACTTTTGTCTAGATTTATTGTATTGCATGTGGATGCCCAGCATTTGTTAATAATGCTGTTCTTCCCTTTTCTCCACTGAGTTGCCTTTGCTCCTTTGCCCAAGGTGGCTGAGTAGGCCTGTGTGGGTCCATTTCTGGGCTCTCTGTTCTGTTTCATTGATCTGTGTGTCTCTCTTGTCACAAACACCACACTGTCTTGATTACCACAGCTTTACGGTAAGACTTTGGAGTGAAGTCAGTCCTCTGACCTTGTTTTTCTGGGTCTTTTTGCCTTTTCACATAAACTTCAGAATCAGTTTGTAGATGACTACAAAGTAGCTTGCTGGAATTTTATTGAAAATGCACTGAACCTGTAGATTAAGTTGAGAAGAACTGACATCTTGTCAATATTGAATTTTCCTATCCATGAATATGAATTACCTTTCCATTTATTTAGATCTCCTTTGACTTCTTTCACCAGAGATTTGTAGTTTTTCTCACATAGATCTTGTGCAAACTTTGTTAGACTTATATCTAAGTATTTCTCTCTCTCTCTCTCTTTTTTTTTTTTTTTTTTTTTTTTTGGTGCTAGTGTTAATGGTGTAGTGGTCCACCACCACCCCCAGCTCTACTGAGGTAAATAGATTAAAATTGTATACATTTAAGTATACAATATGATGTTTTGACATGTTTGCATAATGAAATAATCACCATGATCAAGCTAAATCACGCATCCTAATTCACATAATTACCATTTCCTTTTCTTTTTTAAAAATGGTTTTGTGTTCTTAATTTCAAATCCCAATTGTTTCCTGTTGGTATATAGGAAACCTATTGACTCTTTTTTTTTTTTTATTGACTCTTATATATCATCCTTGTATCCTGAAACCTTGCAGCTTTGTTTAATCATCCATTAGTTCCAGAAGTTTTCATTTTTGTCAATTCTCTGGAATTTTCTATATAATCATGTCATCTGTGAACAGAGACAATTTTATTTCTTCCTTCCCAATATGTGTGCCTTTTTTCTTATCTTATTGTCAACAATATATTTCCAGAGCAGAATATAACAACAGATATGATTATAGCAGCATATAGAGCAGCATATAACAACAGATATGATTATAGCTAACAATATGAATCCTTCATGGCAAAGTCTGTGCTGTTTGAATATAAGTTCTACATGTGTCTTCTACACATGAGTTAAAATTCTTAAAAGCTTCCAATCCATGAGCATGGAATATCTTTCCATCTTTTCGTGTCTTCGTCAATTTCTTTTAGAAGTGTTCTGTAGTTTTTAGGGTATAGATCCTTTACTTCTTTGGTTAGGTTTAGTTCTAAGTATCTTATGCTTTTGGGTACAATCATAAATGGGATTGACTCCTTAATTTCTCTTTCTTCAGTCTCATTGTTATTGTATAGAAATGCCACTGATTTCTGGGCACTGATTTTGTATCCTGCCACATTGCTGAATTGCTGTATGAGTTCTAGCAGTCTTGGGGTGGAGTCTTTTGGGTTTTTTTTTTTTAAGTTTTTATTTATTTATTCATGAGAGACACACACACAGAGAGAGAGAGAGAGGCAGAGATGCAGGCAGAGGGAGAAGCAGGCTCCATGCAGGGAGCCTGATGTGGGACTTGATCTCGGGTGCCTCCGAAGGCAGGCACCAAACCACTGAGCCATGCAGGGATCCCTGGGTTCTCTATGTACAGTATCATGTCATCTGCAAAAAGGGGAGAGTTTGACTTCTTCTTTGCCAATTTGAATGCCTTTTATTTCCTTTTTTGTCTGATTGCTGAGGCTAGGACTTGTAGTACTGTGTTGAATAGCAGTGGTGAGAGTAGACATCCCTGTCGTTTTTCCTGATCTTAGGGGAAAGGCTCAACAGTTTTTCCCTGTTGAGAATGATATTTGCTGTGGGCTTTTTGTAGATGGCTTTTAAGATGCTGAGGAATGTTCCCTCTATCCCTACACTCTGAAGAGTTTTGATCAGGAATGGATACCGTATTTTGTCAAATGGTTTTTCTGCATCTATTGAGAGGATCATACGGTTCTTGTTTTTTCTCTTGTTGATGTGATCTATCACGTTAATTGTTTTACAAGTATTGAACCAACTTTGCATCCTGGGGATAAATCCCACTTGGTCATGGTGAATAATCTTCTTAATGTACTTTTGGATCCTATTGGCTAGTATCTTGGTGAGAATTTTTGCATCTGTGTTCATCAGGGATATTGATCTATAATTCTCTTTTTTGGTGGGGTCTTTGTCTGGTTTTGGAATTAAGGTGATGCTGGCCTCATAAAATGAGTTTGGAAGTATTCCATCCCCTTCTATCCTTCAGAACAGCTTCAGTAGAATAGGTATTGTTTCCTCTTTAAACATTTGCTAGAATTCCTCTGGGAAGCCATCTGGCCCTGGACTTTTGTGTTTTGGGAGGTTTTTGATGACTGCTTCAATTTCCTTCCTGGTTATTGGCCTGTTCAGGTTTTCTATTTCTTCCTGTTCCAGTTTTGGTAATTTGTGGTTTTCCAGA	N	.	PASS	PRECISE;SVMETHOD=Snifflesv1.0.12;CHR2=chr1;END=98005131;STD_quant_start=0.522233;STD_quant_stop=1.087115;Kurtosis_quant_start=3.373751;Kurtosis_quant_stop=-0.889537;SVTYPE=DEL;SUPTYPE=AL,SR;SVLEN=-5382;STRANDS=+-;STRANDS2=16,7,16,7;RE=23;REF_strand=46,45;Strandbias_pval=0.15889;AF=0.201754	GT:DR:DV	0/0:91:23
chr1	98010894	3720	N	GCGGGGGGGGGGGGGGGGGGGGGGGGGGGGGGGGGGGGGGGGGGGGGGGAAGGGGGGGGGGGGGGGGGGGGGGGGGGGGGGGGGGGAGGGGGGGGGGGGGGGGGGGGGGGGGGGGGGGGGGGGGGGGGGGGAGGGGGGGGAGGGGGGAGGGGGGGGGGGGGGGGAGGGAGGGGGGGGGGGGGGGGGGGGGGGGGGGGGGGGGTGGGGGGGGGAGGGGTGGGGGGGGGGGGGGGGGGGGGGGGAGGGGGGGGGGGGGGGGGGGGGGGGGTGGGGGGGGGGGGGGTGGGGAGAGGTGGGGGGAGGGGGGGGGGGGGGGGGGGGGGGGGGGAGGGGGGGGGGGGGGGGGGGGGGTGGGGGGGGGGGTGTGGGTCGGGGGGGGAGGGGGGGAGGGGGGGGGGGGGGGGGAGGGGGGGGGGGGGGAGG	.	FAIL_NOTPRECISE	IMPRECISE;SVMETHOD=Snifflesv1.0.12;CHR2=chr1;END=98010957;STD_quant_start=3.330302;STD_quant_stop=117.570868;Kurtosis_quant_start=2.830264;Kurtosis_quant_stop=-0.778980;SVTYPE=INS;SUPTYPE=AL,SR;SVLEN=229;STRANDS=+-;STRANDS2=16,6,16,6;RE=22;REF_strand=44,44;Strandbias_pval=0.0608545;AF=0.2	GT:DR:DV	0/0:88:22
chr1	98038373	3721	N	CCCCCCCCCCCCACCCCCCCCCCCCCCCCCCCCCCCCCCCCCCCCCCCCCCCCCCCCCCCCCCCCCT	.	FAIL_NOTPRECISE	IMPRECISE;SVMETHOD=Snifflesv1.0.12;CHR2=chr1;END=98038383;STD_quant_start=6.526868;STD_quant_stop=28.472794;Kurtosis_quant_start=-0.013520;Kurtosis_quant_stop=0.085774;SVTYPE=INS;SUPTYPE=AL;SVLEN=67;STRANDS=+-;STRANDS2=3,12,3,12;RE=15;REF_strand=52,60;Strandbias_pval=0.0582148;AF=0.11811	GT:DR:DV	0/0:112:15
chr1	98088941	3722	N	CCACCATTCCGGGTGTGGTACCGAGCTGGGCGTGGGCGGGC	.	FAIL_NOTPRECISE	IMPRECISE;SVMETHOD=Snifflesv1.0.12;CHR2=chr1;END=98088945;STD_quant_start=11.172351;STD_quant_stop=12.803459;Kurtosis_quant_start=2.471480;Kurtosis_quant_stop=-0.338388;SVTYPE=INS;SUPTYPE=AL;SVLEN=43;STRANDS=+-;STRANDS2=33,23,33,23;RE=56;REF_strand=48,45;Strandbias_pval=0.401521;AF=0.375839	GT:DR:DV	0/1:93:56
chr1	98093412	3723	GCCCCGCCCCGCCGCGCCCCGCCGCGCCCCGCCCCGCCCGCCGCGCCCCGCCG	N	.	PASS	PRECISE;SVMETHOD=Snifflesv1.0.12;CHR2=chr1;END=98093466;STD_quant_start=1.281740;STD_quant_stop=1.870829;Kurtosis_quant_start=-1.349187;Kurtosis_quant_stop=-1.445850;SVTYPE=DEL;SUPTYPE=AL;SVLEN=-54;STRANDS=+-;STRANDS2=14,14,14,14;RE=28;REF_strand=39,37;Strandbias_pval=1;AF=0.269231	GT:DR:DV	0/0:76:28
chr1	98107271	3724	AGAAAAGTTAGAATGGGGATCCCTGGGTGGCGCAGCGGTTTGGCGCCTGCCTTTGGCCCAGGGCGCGATCCTGGAGACCCGGGATCGAATCCCACGTCGGGCTCCCGGTGCATGGAGCCTGCTTCTCCCTCTGCCTGTGTCTCTGCCTCATTCTCTCTCTCTCTCTGTGACTGTCACAAATAAATAAAAATTTAAAAAAAAAAAAAAATTAAAAAA	N	.	PASS	PRECISE;SVMETHOD=Snifflesv1.0.12;CHR2=chr1;END=98107488;STD_quant_start=2.629956;STD_quant_stop=2.565801;Kurtosis_quant_start=-1.742989;Kurtosis_quant_stop=-1.822239;SVTYPE=DEL;SUPTYPE=AL;SVLEN=-217;STRANDS=+-;STRANDS2=27,22,27,22;RE=49;REF_strand=47,35;Strandbias_pval=0.856494;AF=0.374046	GT:DR:DV	0/1:82:49
chr1	98146125	3725	N	AAACAAACAAACAAAACAAACAAACCACCAA	.	PASS	PRECISE;SVMETHOD=Snifflesv1.0.12;CHR2=chr1;END=98146131;STD_quant_start=0.786796;STD_quant_stop=2.751623;Kurtosis_quant_start=13.697439;Kurtosis_quant_stop=9.366797;SVTYPE=INS;SUPTYPE=AL;SVLEN=31;STRANDS=+-;STRANDS2=13,29,13,29;RE=42;REF_strand=34,45;Strandbias_pval=0.241134;AF=0.347107	GT:DR:DV	0/1:79:42
chr1	98150823	3726	N	GGGGCGAGGGGAAGGGGAGGGGGAGGGAGGGAGGGAGGGCGT	.	PASS	PRECISE;SVMETHOD=Snifflesv1.0.12;CHR2=chr1;END=98150823;STD_quant_start=2.302173;STD_quant_stop=3.860052;Kurtosis_quant_start=0.845665;Kurtosis_quant_stop=0.998048;SVTYPE=INS;SUPTYPE=AL;SVLEN=44;STRANDS=+-;STRANDS2=10,11,10,11;RE=21;REF_strand=40,41;Strandbias_pval=1;AF=0.205882	GT:DR:DV	0/0:81:21
chr1	98158385	3727	N	<INV>	.	STRANDBIAS	PRECISE;SVMETHOD=Snifflesv1.0.12;CHR2=chr1;END=98173748;STD_quant_start=0.559017;STD_quant_stop=0.661438;Kurtosis_quant_start=28.836038;Kurtosis_quant_stop=4.978957;SVTYPE=INV;SUPTYPE=SR;SVLEN=15363;STRANDS=++;STRANDS2=65,0,0,65;RE=65;REF_strand=31,48;Strandbias_pval=2.44946e-17;AF=0.451389	GT:DR:DV	0/1:79:65
chr1	98171334	3728	N	GCCCCGTATTCCTGATCTGTCGTGGTGTGAA	.	FAIL_NOTPRECISE	IMPRECISE;SVMETHOD=Snifflesv1.0.12;CHR2=chr1;END=98171347;STD_quant_start=24.675899;STD_quant_stop=32.303251;Kurtosis_quant_start=-0.139867;Kurtosis_quant_stop=3.008582;SVTYPE=INS;SUPTYPE=AL;SVLEN=56;STRANDS=+-;STRANDS2=14,3,14,3;RE=17;REF_strand=75,84;Strandbias_pval=0.00898343;AF=0.0965909	GT:DR:DV	0/0:159:17
chr1	98218475	3729	AAAAAAAAAAAAAAATTAAAAAAAAAAAAAAAAAAAAAAAAAAGACACCC	N	.	PASS	PRECISE;SVMETHOD=Snifflesv1.0.12;CHR2=chr1;END=98218525;STD_quant_start=0.707107;STD_quant_stop=0.000000;Kurtosis_quant_start=-1.382382;Kurtosis_quant_stop=2.155200;SVTYPE=DEL;SUPTYPE=AL;SVLEN=-50;STRANDS=+-;STRANDS2=14,23,14,23;RE=37;REF_strand=31,43;Strandbias_pval=0.837742;AF=0.333333	GT:DR:DV	0/1:74:37
chr1	98218545	3730	N	CTGAAAAGGTAAAAAAGATCCAAACGTAGCCCCAGCCAGTCCTTGGATTTTAACAAAGGCGAGATTTAAGGAGGGGAAATCAGGTGCCCATTTGCAACAAAAAATGCTAGAGAGCCGCGGGGTATACAGATGCATGAGAAAAATTTTGATTCCTGCCTCCAGCGCATACCAAAAATTACTTCAAGATGGGTCACAG	.	FAIL_NOTPRECISE	IMPRECISE;SVMETHOD=Snifflesv1.0.12;CHR2=chr1;END=98218557;STD_quant_start=11.106305;STD_quant_stop=8.689074;Kurtosis_quant_start=2.933782;Kurtosis_quant_stop=1.438426;SVTYPE=INS;SUPTYPE=AL;SVLEN=191;STRANDS=+-;STRANDS2=19,21,19,21;RE=40;REF_strand=31,44;Strandbias_pval=0.558129;AF=0.347826	GT:DR:DV	0/1:75:40
chr1	98358131	3731	N	GTATCTTTTCTTTTTTTTTTTTTTAAGATACTGCAC	.	PASS	PRECISE;SVMETHOD=Snifflesv1.0.12;CHR2=chr1;END=98358142;STD_quant_start=2.287087;STD_quant_stop=3.204564;Kurtosis_quant_start=-1.814100;Kurtosis_quant_stop=-1.919235;SVTYPE=INS;SUPTYPE=AL;SVLEN=36;STRANDS=+-;STRANDS2=21,32,21,32;RE=53;REF_strand=43,52;Strandbias_pval=0.60412;AF=0.358108	GT:DR:DV	0/1:95:53
chr1	98359158	3732	N	TTGTTTTTTTTTTTTACTGATTTTTTTTTCATTTTATTTATTATATGATTCAGGCACACCAGTGAGCGAAGAGATGGCGAGACACAGCAGAGGGAAGAAGCCGGCTCCACACAGGAGAATGACCGTGCGGATTAGAATTAAAGGATCTTAAAGGATCGGCCGGGCACAAGGCAGGCTGCTAAACCGCCCCTGCGCCACAAGGATACAAAAAAAACTAAC	.	PASS	PRECISE;SVMETHOD=Snifflesv1.0.12;CHR2=chr1;END=98359163;STD_quant_start=2.762178;STD_quant_stop=4.690416;Kurtosis_quant_start=5.651157;Kurtosis_quant_stop=9.046668;SVTYPE=INS;SUPTYPE=AL,SR;SVLEN=214;STRANDS=+-;STRANDS2=23,32,23,32;RE=55;REF_strand=44,47;Strandbias_pval=0.495038;AF=0.376712	GT:DR:DV	0/1:91:55
chr1	98361424	3733	N	TATCATACATTTGGGTCGTTTTTTTTTTTTTGTTTGTTGGTTTGTAATTGGTATTTATTTATGATGTCACAGCCCAGAGAGAGAGGAGACGAGAGGCACATGGCAGCCGCGAGAAGTCAGGCTCCATGCAACCTGGGCGCCCGAGTGGTGATCGATCACGGGTCTCCAGGATCACGCCGGGCAAAAGGCAGGAGCCAAACCGCTGCACGCCAACACAGGCTCCCTGGAAGC	.	PASS	PRECISE;SVMETHOD=Snifflesv1.0.12;CHR2=chr1;END=98361433;STD_quant_start=2.572751;STD_quant_stop=5.777625;Kurtosis_quant_start=7.645514;Kurtosis_quant_stop=6.949543;SVTYPE=INS;SUPTYPE=AL;SVLEN=225;STRANDS=+-;STRANDS2=19,24,19,24;RE=43;REF_strand=46,45;Strandbias_pval=0.579453;AF=0.320896	GT:DR:DV	0/1:91:43
chr1	98430660	3734	N	CCCCCCCCCCCCCCCCCCCCCCCCCCCCCCCCCCCCCCCCCCCCCCCCCCCCCCCCCCCCCCCC	.	PASS	PRECISE;SVMETHOD=Snifflesv1.0.12;CHR2=chr1;END=98430680;STD_quant_start=0.316228;STD_quant_stop=9.439280;Kurtosis_quant_start=2.311124;Kurtosis_quant_stop=-0.627281;SVTYPE=INS;SUPTYPE=AL;SVLEN=33;STRANDS=+-;STRANDS2=12,9,12,9;RE=21;REF_strand=58,48;Strandbias_pval=1;AF=0.165354	GT:DR:DV	0/0:106:21
chr1	98560722	3735	N	AGTAAAGAACAAGAAGACCAGAAAGAACGAAGAAAGAAAGAACAAAGAAAAAGAAAGAAAAGAAAGAAGATAAGAAAAAAGGAGAACAGACAAGAAAAGAAAAGACTAAG	.	FAIL_NOTPRECISE	IMPRECISE;SVMETHOD=Snifflesv1.0.12;CHR2=chr1;END=98560748;STD_quant_start=18.085906;STD_quant_stop=40.615268;Kurtosis_quant_start=-0.772249;Kurtosis_quant_stop=-1.232277;SVTYPE=INS;SUPTYPE=AL;SVLEN=83;STRANDS=+-;STRANDS2=1,19,1,19;RE=19;REF_strand=47,42;Strandbias_pval=4.53083e-05;AF=0.175926	GT:DR:DV	0/0:89:19
chr1	98659659	3736	CCCAGGGCGTCCTCTCGCGCTCCCCCTGCCCCGGGCCGGCGTCCTCCCGCGCTCCCCTGCCCCGGGCCCCGGGCGTCCTCCCGCGCTCCGCCTGCCCCCGGCCCAGGGCGTCCTCCCGCGCTCCGCCTGCCCCCGGGGC	N	.	FAIL_NOTPRECISE	IMPRECISE;SVMETHOD=Snifflesv1.0.12;CHR2=chr1;END=98659788;STD_quant_start=7.529940;STD_quant_stop=10.339246;Kurtosis_quant_start=0.597766;Kurtosis_quant_stop=1.652062;SVTYPE=DEL;SUPTYPE=AL;SVLEN=-129;STRANDS=+-;STRANDS2=8,9,8,9;RE=17;REF_strand=25,41;Strandbias_pval=0.58163;AF=0.204819	GT:DR:DV	0/0:66:17
chr1	98678579	3737	N	GGGGGGGGGGGGGGGGGGGGGGGGGGTGGGGGGGGGGGGGGGGGGGGGGGGGGGGGGGGGGGGGGAGGGGGGGGGGGGGGGGGT	.	FAIL_NOTPRECISE	IMPRECISE;SVMETHOD=Snifflesv1.0.12;CHR2=chr1;END=98678595;STD_quant_start=8.099383;STD_quant_stop=17.134760;Kurtosis_quant_start=-0.502869;Kurtosis_quant_stop=4.969209;SVTYPE=INS;SUPTYPE=AL;SVLEN=53;STRANDS=+-;STRANDS2=15,6,15,6;RE=21;REF_strand=42,47;Strandbias_pval=0.0544565;AF=0.190909	GT:DR:DV	0/0:89:21
chr1	98877896	3738	N	TTTTCTTTTTTTTGTGTTTTTTTTTTTTTTTTGCTGTC	.	PASS	PRECISE;SVMETHOD=Snifflesv1.0.12;CHR2=chr1;END=98877908;STD_quant_start=4.166190;STD_quant_stop=3.412163;Kurtosis_quant_start=4.145497;Kurtosis_quant_stop=4.050150;SVTYPE=INS;SUPTYPE=AL;SVLEN=36;STRANDS=+-;STRANDS2=15,13,15,13;RE=28;REF_strand=47,38;Strandbias_pval=1;AF=0.247788	GT:DR:DV	0/0:85:28
chr1	98925122	3739	N	GCAAAACAACAGACTGACGAGAGCACAGTAAACTCACCTACCACACAACACACACCCAGCACAACTAATTCCAATGCACAACCCCCCCTTCTGCCCGAACAAATACACAATGACAAACGATCCAACATTACTGTTACCCTGCCCCAAAACAATACTCAACCACACCTCAAACAACCA	.	FAIL_NOTPRECISE	IMPRECISE;SVMETHOD=Snifflesv1.0.12;CHR2=chr1;END=98925681;STD_quant_start=356.251737;STD_quant_stop=190.631582;Kurtosis_quant_start=-1.743006;Kurtosis_quant_stop=-0.955409;SVTYPE=INS;SUPTYPE=AL,SR;SVLEN=135;STRANDS=+-;STRANDS2=8,7,8,7;RE=15;REF_strand=63,76;Strandbias_pval=0.594948;AF=0.0974026	GT:DR:DV	0/0:139:15
chr1	99027954	3740	TCAAGTGTGTCCAGGTAGGGTCAAGTGTGTCCAGGTAGGG	N	.	PASS	PRECISE;SVMETHOD=Snifflesv1.0.12;CHR2=chr1;END=99027994;STD_quant_start=1.118034;STD_quant_stop=1.250000;Kurtosis_quant_start=-1.414657;Kurtosis_quant_stop=-1.269016;SVTYPE=DEL;SUPTYPE=AL;SVLEN=-40;STRANDS=+-;STRANDS2=30,35,30,35;RE=65;REF_strand=53,61;Strandbias_pval=1;AF=0.363128	GT:DR:DV	0/1:114:65
chr1	99081255	3741	N	ATATTTGCTTGGGATCCATGGGTGGGCGCAGCGGTTTGGCGCCTGCTTTGGCCTAACAGGCGGCGATGCCGGGACCACGGGATCGATCCCACATCAGTCCCGGTGCTGAAGCCTGCTTCTCCTTCGCCTGTGTCTCTGCCTCTCTCTCTCTCTCTCTCTCTCTCTGTGACTATCATAAATAATAAAAAAAAAATTAAAAAAAAA	.	PASS	PRECISE;SVMETHOD=Snifflesv1.0.12;CHR2=chr1;END=99081255;STD_quant_start=2.520504;STD_quant_stop=6.485277;Kurtosis_quant_start=5.790956;Kurtosis_quant_stop=1.733116;SVTYPE=INS;SUPTYPE=AL;SVLEN=218;STRANDS=+-;STRANDS2=13,21,13,21;RE=34;REF_strand=50,57;Strandbias_pval=0.432575;AF=0.241135	GT:DR:DV	0/0:107:34
chr1	99230829	3742	N	ACTATTTGTCCTTCTCTGTCCAAATTCATCTTGCGTTGGACACCCGAGGCTCCTGCCACAGTTTTTGGGGCTGCGGGGCCATTGTGCTGCTAGAAACATCGGGGTGCAGGTGTCCCTACGTTTCATTGTGCATTTGTATCTTTGGGGTAAATCCCCAGACAGTGACAATTGCGGGGTCTAGGGCAGGGATCTTTTTAAGAACTGTTTGAGGAAAACGCCACACAGTTTTCCATAGATAGGTCGCAATGCATTTGGGGAATATAAATAAGGTGAAAGGGAAAAGAAGGGAAGGGAGAAGAAATGTTGGAAATATCAGAAGGTGAGACAGAACAAAAGACTGCAACGCTGGGAACGAACTAGGGTGGTAGAAAGGGAGGAGGGGGCGGGGGTGGAGTGATGGGTGACGGGCACTGGGTGTATATGCGGTAAGGTTAGTAAATTGCACACAAGAAAAAAATAATTAAAAAAAAAAAAAAAAG	.	PASS	PRECISE;SVMETHOD=Snifflesv1.0.12;CHR2=chr1;END=99230829;STD_quant_start=0.000000;STD_quant_stop=5.862459;Kurtosis_quant_start=15.984882;Kurtosis_quant_stop=13.550337;SVTYPE=INS;SUPTYPE=AL,SR;SVLEN=482;STRANDS=+-;STRANDS2=24,15,24,15;RE=39;REF_strand=52,49;Strandbias_pval=0.345354;AF=0.278571	GT:DR:DV	0/0:101:39
chr1	99257441	3743	N	ACTTGCATATGTTGATTTTTTTTTTTTTTTTTTTTTTTGTTTATTTTTTTTTTTTTTTTATTTAGTTTATGATAGATCCGCAGAAAAGAGAGAGAGAGGAGAGGCAGAGACGAAGGGCGAGGGAGAAGCAGGCCGCCAGGACCGGAGCACGGAAGGGGGGGAGATTCGATCCCGGGTCTCCAGGAATCCGCCTGGGCCAAAGGCAGCGGGGGCCAAACCGCTGCGCCACCCAGAGGATCCC	.	PASS	PRECISE;SVMETHOD=Snifflesv1.0.12;CHR2=chr1;END=99257453;STD_quant_start=1.111438;STD_quant_stop=3.438536;Kurtosis_quant_start=-1.726205;Kurtosis_quant_stop=6.847153;SVTYPE=INS;SUPTYPE=AL,SR;SVLEN=229;STRANDS=+-;STRANDS2=16,18,16,18;RE=34;REF_strand=49,45;Strandbias_pval=0.690548;AF=0.265625	GT:DR:DV	0/0:94:34
chr1	99258669	3744	ATATTAATTGTCAAAAAAAAAAAAAAAAAAAAAACA	N	.	PASS	PRECISE;SVMETHOD=Snifflesv1.0.12;CHR2=chr1;END=99258711;STD_quant_start=3.218252;STD_quant_stop=3.327376;Kurtosis_quant_start=-1.966298;Kurtosis_quant_stop=-2.190629;SVTYPE=DEL;SUPTYPE=AL;SVLEN=-42;STRANDS=+-;STRANDS2=18,11,18,11;RE=29;REF_strand=46,48;Strandbias_pval=0.288147;AF=0.235772	GT:DR:DV	0/0:94:29
chr1	99261770	3745	TTTTTTTATTTATTTATTTATTTATTTATTTATTTATTTATTTATGATAGTCACAGAGAGAGAGAGAGAGGCAGAGACATAGGCAGAGGGAGAAGCAGGCTCCATGCACCGGGAGCCCGATGTGGGATTCGATCCCGGGTCTCCAGGATCGCGCCCTGGGCCAAAGGCAGGCGCCAAACCGCTGCGCCACCCAGGGATCCCCAGTAGCTCTTCTTT	N	.	PASS	PRECISE;SVMETHOD=Snifflesv1.0.12;CHR2=chr1;END=99261974;STD_quant_start=4.332347;STD_quant_stop=1.818706;Kurtosis_quant_start=-1.843835;Kurtosis_quant_stop=-0.531807;SVTYPE=DEL;SUPTYPE=AL;SVLEN=-204;STRANDS=+-;STRANDS2=15,11,15,11;RE=26;REF_strand=46,40;Strandbias_pval=0.823147;AF=0.232143	GT:DR:DV	0/0:86:26
chr1	99264120	3746	N	GAAAAAACTGTGTTTTTTCGAGTGTACGAGAAAACCCGTACTCACAGAGATCAATAAACACTGAATAAACTGTAAACCAAAAAAAGGGGAAAACGTTGTTTTCCGAGTTAAC	.	PASS	PRECISE;SVMETHOD=Snifflesv1.0.12;CHR2=chr1;END=99264121;STD_quant_start=0.620174;STD_quant_stop=4.141720;Kurtosis_quant_start=7.557054;Kurtosis_quant_stop=1.887844;SVTYPE=INS;SUPTYPE=AL;SVLEN=105;STRANDS=+-;STRANDS2=15,11,15,11;RE=26;REF_strand=40,41;Strandbias_pval=0.505144;AF=0.242991	GT:DR:DV	0/0:81:26
chr1	99365897	3747	N	AAACAAAAAAAAAAACAAAAAAAAAAAAAAAAAAACAAAGAAAAT	.	PASS	PRECISE;SVMETHOD=Snifflesv1.0.12;CHR2=chr1;END=99365903;STD_quant_start=3.420526;STD_quant_stop=2.664583;Kurtosis_quant_start=6.406354;Kurtosis_quant_stop=5.637808;SVTYPE=INS;SUPTYPE=AL;SVLEN=40;STRANDS=+-;STRANDS2=7,12,7,12;RE=19;REF_strand=28,34;Strandbias_pval=0.602593;AF=0.234568	GT:DR:DV	0/0:62:19
chr1	99394984	3748	N	AAAACTGAGTGAGATAAAAAAAAAAACAAAACAAAAAAAAAAAACC	.	PASS	PRECISE;SVMETHOD=Snifflesv1.0.12;CHR2=chr1;END=99394988;STD_quant_start=0.594089;STD_quant_stop=5.682791;Kurtosis_quant_start=3.350319;Kurtosis_quant_stop=1.746614;SVTYPE=INS;SUPTYPE=AL;SVLEN=49;STRANDS=+-;STRANDS2=18,16,18,16;RE=34;REF_strand=49,45;Strandbias_pval=1;AF=0.265625	GT:DR:DV	0/0:94:34
chr1	99472562	3749	N	GACGTCAGGTCGTTTTTTTTTTTTTTTTTTTTTTTTTTTTTTTTTTTTTTAAATTTTTAGATTTTATTTACTTAAGATAGTCCAACAGAGAGAGAGAGAGAGGCAGAGACACAGTCAGAGGGAGAAGCAGGCATCCATGCATCGGAGCGACGATATGGGATTGATCCCGTGCCTCCAGGAACAAACAACCCCCTGGGCCAAAGGCAGGGCCAAAACCCGCTGCGGCCAGCCCAGGGATCCCG	.	PASS	PRECISE;SVMETHOD=Snifflesv1.0.12;CHR2=chr1;END=99472575;STD_quant_start=3.359422;STD_quant_stop=6.535617;Kurtosis_quant_start=2.421987;Kurtosis_quant_stop=4.302644;SVTYPE=INS;SUPTYPE=AL;SVLEN=232;STRANDS=+-;STRANDS2=17,12,17,12;RE=29;REF_strand=49,32;Strandbias_pval=1;AF=0.263636	GT:DR:DV	0/0:81:29
chr1	99477883	3750	N	CCACTCCCTCCCTTCTCCTTTCTTCTATAAGGGGAAAGGGGGAAAAAGGGGAAAATGCGGGGGGGTGGGGGGG	.	FAIL_NOTPRECISE	IMPRECISE;SVMETHOD=Snifflesv1.0.12;CHR2=chr1;END=99477883;STD_quant_start=40.149720;STD_quant_stop=37.697480;Kurtosis_quant_start=3.181621;Kurtosis_quant_stop=4.341776;SVTYPE=INS;SUPTYPE=AL;SVLEN=75;STRANDS=+-;STRANDS2=2,8,2,8;RE=10;REF_strand=43,39;Strandbias_pval=0.0909296;AF=0.108696	GT:DR:DV	0/0:82:10
chr1	99505003	3751	N	TATAGTTTTGTCCCCCCCTTTCCCCCCCCGCCTCCCCCCTTCACCCACCCTC	.	FAIL_NOTPRECISE	IMPRECISE;SVMETHOD=Snifflesv1.0.12;CHR2=chr1;END=99505016;STD_quant_start=5.412947;STD_quant_stop=56.285877;Kurtosis_quant_start=0.117764;Kurtosis_quant_stop=4.704518;SVTYPE=INS;SUPTYPE=AL;SVLEN=100;STRANDS=+-;STRANDS2=13,2,13,2;RE=15;REF_strand=51,36;Strandbias_pval=0.0450272;AF=0.147059	GT:DR:DV	0/0:87:15
chr1	99549271	3752	N	TTTTTTTTCTTTTTTTTTTTTTTTTTTTTACTTTTATTTTATTTCTGATAAGCACACAGTGAGAGAGAGAGAGAGGCAGCGACAAGACCGAGGGCGAAGCAGGCCTCCCAACACCGGGGAGCCCGATGTGGGGGATTCGCATCCCGGGTCCTCCAGGATCGCGCCCTGGGCCAAAGGCGGGCGCAACCCGCTGCGCGACCCAGGATCCCAA	.	PASS	PRECISE;SVMETHOD=Snifflesv1.0.12;CHR2=chr1;END=99549279;STD_quant_start=0.661438;STD_quant_stop=4.330127;Kurtosis_quant_start=1.507610;Kurtosis_quant_stop=5.255585;SVTYPE=INS;SUPTYPE=AL,SR;SVLEN=206;STRANDS=+-;STRANDS2=16,17,16,17;RE=33;REF_strand=34,47;Strandbias_pval=0.539931;AF=0.289474	GT:DR:DV	0/0:81:33
chr1	99613050	3753	AGAAAAGAAAAGAAAAGAAAAGAAAAGAAAGAAAAG	N	.	PASS	PRECISE;SVMETHOD=Snifflesv1.0.12;CHR2=chr1;END=99613088;STD_quant_start=6.473021;STD_quant_stop=6.841053;Kurtosis_quant_start=-0.257276;Kurtosis_quant_stop=-0.312404;SVTYPE=DEL;SUPTYPE=AL;SVLEN=-38;STRANDS=+-;STRANDS2=12,5,12,5;RE=17;REF_strand=51,37;Strandbias_pval=0.422145;AF=0.161905	GT:DR:DV	0/0:88:17
chr1	99618592	3754	CCGGGTCTCCAGGATCACACCCTGGGGCTGAAGGTGGCACTAAACAGCTGCACCATCAGGGCTGCCCAAAGATTTTATTTACTCAAGAGAGATGCATACATAGCCAAAGGGAGAAGCAGGCTCCCTCCCTGTGGGGAGCTTGATGCAGGACTTGATCCCAGGACCCCGGGATCACGACCTGAGCCAAAGGCAGACGCTCAACCACTGAGCCACCCAGGATTCCCTGGAACTGTGTTTTTATTTGTATAATTGACAAGTACAAGTATTTTCATCTATACCAGCACAGGGTCCTCTCTGGGCTAGGGCCCACTGAGACCCTGCACAGTATAAAGCTTCCCTTCACAGGGTATGCATCAATCAGCAAGAGGGCAAATGAGAAATGTGTCAATCAAAGTCTGGAAAAGTGAACCTGCAAAGCTGGAGAGGGGTCAAAGAACAGTTGGTGCCAGAGACTTCAAGGGAAGAACAATATGGGCAGGAGGGCTAAGGTGTTTTGTTTTGAGATAAAGGAAAAGAAGTACGGAAGACTCATTAAAGGAAAGAAGAAGCAAAAAGCAGATGAAAGAGAAATTAAATTGTTTTAATAAAAACATAAGTAAACAGATGTTTCCTTAATCTTAGAAGTAGTAGGGCTACTCCTTCAAATTCTAACTCCAAGAAAGCCCAGTGTATTTTAAAGTAATAACAATAACTTTGTAGCATCCACATACACCAAACTTTTCCACGCCTTTCCCATGCGTGTCCTTACACTGTGAGGTAGGTGTTATTATGGTAAGCAGCTAGCCCAAGGCTCATAAGCAGCAGAGGCAGGAGTAAGCTCAGATGTGAGGTGGCTCCAGAATCTGAGCCCTAACCCTGAAGCCCACGATTCAAACCAATTATTAAAATAATCTGTTAACACTTTAGGGTCTCCAACCTAAAGCACATAAAGTACTAGTCTTTCCTACCTGTGGGCGCTCTTACACATTTTTATTTTAAAGATTTATTTACTTATTTCAGAGAGCAAGAGCAGGAGGGGCAGAGGGAGGGGGACAGAGCTGAAACCAAGAGTTGGATGCTTAACTGACTGAGCCACCCAGGTGCCCCACAACTATTTTATTAAATGGATAATCTAGCAGTCTGTCATGAAAAGACTGTTCTTAAAATTTATGAAGTTATTTTTAAAGTAGGTAGTCTGAAATTTTTATTTACAAATAAAAAGGATAGTCTTTATTTAAGTTCTTGTCCCAACTAAGAATAATTCCCTGTAGGGACACCTGGGTGGCTGGCTCAGTGGTTGAGCATCTGCCTTTGGCTCAGGGCATGATCCGGGAATTCCGGGATCGACTCCCACATTGGGCTTCCTACAGGGAGCCTGCTTCCCTCTCTGCCTGTGTCCCTGCCTTCTCTCTCTCTCTCTCTCTCTCATGAATGAAGAAATAAAATCTTAAAAAAAGAAGATTATTCCATATGTATGTTGGCATGTGTTTGTGTAGGAAAACTATTCTGTACTTACTAATACCAAGGAGTAGCTTGAGGGAATGTTAGGTCACACTCTCAGGGTCATGACGTTGAGCCCTGCATCTGGCTCCACACTGTGTAGAGTCTGCTAGAGTTTCTCACTCTCCCTCTACACCCTCACAGCCACCCAAATAAACCTTTTTTCAAATAAAAAATAAGCCCAAAGTTTCTGTGTGTCCTTAATGCTAAGCTACTATGCTAAACATTGCTCGATGATTTAATTCATTTAAGTAGCAGAATGAGACAGCTGAGCAAGTCCTGGGCCTACAGAAACTTGACCCCTGGAAGAGCCATCCTGGCAGAGGGTTCACATGACATTTCCCTCATGGTCCATTCTAGACTGAGAAGCAGCACATCTGCATGTGAACCTCTGTTGCTACCCCATTAACTGGCCCTCTGGGTCTTCTACTTTCTCCCTTTTCCCAAGCCTTCACTGTGATGTCAAAGCTAGAAAAGATTATAACCTGCTTTAGAGCCACCCACTGCATACTGATCAGTCTAGGTGTAATCCAGCCTTGGACACATGACCTGCTGAGTTTGGGACACTGATAAAGATGTCTAATTTTGTAATAAATATAAAACATGCTAAAGAAAAAAGTTTCAGGAAGTTACAAGGCAGACACTGGGTCATCAGACCAATTGGTCTTAATGATGCAAATGATTATGGTGACTCCACCAGCTATTAACCAGCAGTCATTAACTAGATTTTATCTGCCAAGTCACACCATGGCATCTCAGTCTGGTGTTACTTTTTTTTTTTTTTTTTTTTTTTTGGTGTTACATTTTTTACAAAGTGTAGCTAAAACTACTATGAAAGTTAGTTTTAGGGGATCCCTGGGTGGCGCAGCGGTTTGGCGCCTGCCTTTGGCCCAGGGTGCGATCCTGGAGACCCGGGATCGAATCCCACATCGGGCCCCCGGTGCATGGAGCCTGCTTCTCCCTCTGCCTGTGTCTCTGCCTCTCTCTCTCTCTCTCTCTCTCTGTGACTATCATGAATAAATAAATAAAAAAAAATCTAAAAAATCTAAAAAAAAAAAAAAAAAAAAAAAAAAGAAAGTTAGTTTTAGGTGTCCCCTTGGCTAGGCTATAGTACCCAGTTACTTAATCAAGTGCTAGAGTGGGTGTTCCTGTGAAGGTATTTTGTTTTAGTCTGTTTTAAAGTAAAGGGCATTACTCTCAATAATATGGGAGGGGGCTCATCCTATTAGTTGATGGTCTAAGATCAAAATCTGAGGTTTCCGGAAGAAAAAGTTCTGCCTGCCCTACATATTTCAGACTTGCCAGCCCCAAAATCATGTGAAGTCTATTTCTTAAATCCTTTAATATATATTATTTATATTATTAATCTCTTAATACTAGTGAAAAAAAAAAAAAAACATGAAAACTAATATTTACCAATATTTATTTACACTGTAATTTAAAACCTTAAGAAATAAAGTATATTTCATATAAAAAATGTATCAAGGGACACCTGGGTGGCTCAGTGGTTTGGCACCTGCTTTTGGCCCAGGGCGTGATCCTGGAGTCCTGGGATCAAGTGCCATATCAGGCTCCCTGCGTGGAGCCTGCTTCTCCCTCTGCTTGTGTCTCTGCCTCTCTCTCTCTCTCTCTCTCTCTCTGTCTCTCATGAATAAATAAATAAAACCTTAAAAAAAAAAACTTATCAAGAGTCATTTAAACAGTGCTTGACTTCCTACTAAGCCATATAACTAATGACATGCAGTGAGGATCTATCTTCTGTACATTGGCAAATTGTCAGACCTCTTTCTAAATCTGAATCAATTTCCAACATTTGTCCTTTGTGTTTTCAATGTCATGAAATACCATCCCAACAATTCCTTTAATGTGAAGCCTTCTGCTGACTTCACTTCCCCTGGGACATCTTCCTCATCACACTGTTCTCCTTTACACTGATGAGTTTATCTTTACTAAATTCTGCTGGCTGTACGCCTCAACCAGCTTATTTCTTCTATAACTATGCAGAGGTTCTATTTGATCTCACTTCTAGCATTATCAGTAATTACTTCTCACTGCACTTCCAACCTTGTTGGCTGAGTTCCTTTTCAATAATCCATTTCTGTCAACTGTCATATGGGTTTATCACTGGAGACAAGGAGGCAACACAGCTACATGCTTTGCTGTCTGTGCAGGAATGAAGAGATACACAGTGATGAGTCACCAACATTTTGAAGTACCATGAATGGTTACTGATCATGAGGTTCATCTTATTTTTGTAGTGTTCTGTGGACAGATGAACCAGCAGCAGTTCATACTTTATGCAGTTACTCACAGTTAATACACCATGGTAACAGAGATTTGAACTATAATGTTGCAGGGGGCTGGTATTTTTTACCTGAACTTGAATAACTCCAATTTGTGCACACTGGAATGTGCAAAAAGAGGGCTGCCTATACTTCATATAGTTTTTAATGTCATGGAGAAATTACTATGATATAATTAGTGATTGCTGATGGATACAAGAGCAAAATTACAGTCTCTGTGTAAACTGGATCTTGACTATTTAAAAATGCATAGAAAAAGACTGGAAAGGGATCCCTGGGTGGCGCAGCGGTTTGGCGCCTGCCTTTGGCCCAGGGCGTGATCCTGGAGACCCGGGATCGAATCCCACGTCGGGCTCCCGGTGCATGGAGCCTGCTTCTCCCTCTGCCTATGTCTCTGCCTCTCTCTCTCTCTCTCTGTGACTGTCATAAATAAATAAAAAAAAGAAAAATTAAAAAAAAAAAAAAGAAAAAAAAAGAAAAAGACTGGAAAGGGACGCCTGGGTGGCTCAGCGGTTGAGCGTCTGCCTTCGGCTCAGGAGGCATGATCTCGATCCCAGGATCAAGTCCCACATCAGGCTCCCTGTGAGGAGCCTGCTTCTCCCTCTGCCTGCGTCTCTGCCTCTCTCTCATGAATAAATAAATAAAGCCTTAAAAAAGAAAGACTGGAAAGAAATATTAAATCAATATTTACTGCGCATCCGTCATTTGTCAAAAACTGTTCTAGGTACTGAGGATAACAGTAAGCAAAGCAGACAGAAATTCATGCCTTCAAGAAGGTTCCAGTCTAAAAGAGAAAGGTTGAGAAGGATACACAATAACAACACAAAGCAAAATATATAGCATGTCAGAGGTGAAATTATAATGCTTCTGGAGAAAAAGCAGAGTAGGGGGAATGAGGTGATGAGAACAGGCTACATTATTCAAGACAGTAGTCAGTACAGGCTTCACTAAAAAATGACATCTGGTAAAGAGCTAAGGGTTAGGGAATGAGGCCAGTATTTGGGGGAAAGCAAGCAGAAGAAAAACAGAACCTGCAAAGCCCTCAAGCAAGCACAGACTAAGGAAGCTTTGGTTGGGGCAAGGTCAGAAGAGAGTATAGAAGAGACCAGGGATGATGCCAGAGTAGAAAATGGAGCAGAGATGGAATTGGTTAAGAATGCCACAAGCAGAGGATCCCTGGGTGGCTCAGCGGTTTTAGTGCCTGCCTTTGGCCCATGGCATGAACCTGGAGTCCCAGGATTGAGTCTCACAACAGGCTT	N	.	PASS	PRECISE;SVMETHOD=Snifflesv1.0.12;CHR2=chr1;END=99623631;STD_quant_start=0.778499;STD_quant_stop=0.627646;Kurtosis_quant_start=10.691561;Kurtosis_quant_stop=24.786723;SVTYPE=DEL;SUPTYPE=AL,SR;SVLEN=-5039;STRANDS=+-;STRANDS2=32,34,32,34;RE=66;REF_strand=39,33;Strandbias_pval=0.609246;AF=0.478261	GT:DR:DV	0/1:72:66
chr1	99632625	3755	AATTCTGAGGAATAGGGATCCCTGGGTGGTGCAGCAGTTTAGTGCCTGCCTTTGGCCCAGGGCACGATCCTGGAGACCCGGGATCGAATCCCAAGGTGATTACTATTGAAAAAAAAAAAAAAAA	N	.	PASS	PRECISE;SVMETHOD=Snifflesv1.0.12;CHR2=chr1;END=99632748;STD_quant_start=2.256304;STD_quant_stop=1.809068;Kurtosis_quant_start=2.594923;Kurtosis_quant_stop=-0.334246;SVTYPE=DEL;SUPTYPE=AL;SVLEN=-123;STRANDS=+-;STRANDS2=12,10,12,10;RE=22;REF_strand=42,39;Strandbias_pval=1;AF=0.213592	GT:DR:DV	0/0:81:22
chr1	99635348	3756	GGATCCTAAAAAAAAAAAAAAAAAAAAAAAAAAAATCC	N	.	PASS	PRECISE;SVMETHOD=Snifflesv1.0.12;CHR2=chr1;END=99635385;STD_quant_start=2.932576;STD_quant_stop=2.121320;Kurtosis_quant_start=-2.125476;Kurtosis_quant_stop=-1.927447;SVTYPE=DEL;SUPTYPE=AL;SVLEN=-37;STRANDS=+-;STRANDS2=12,9,12,9;RE=21;REF_strand=35,33;Strandbias_pval=0.803289;AF=0.235955	GT:DR:DV	0/0:68:21
chr1	99638631	3757	ACGATAGGGAGGGATCCCTGGGTGGCGCAGCGGTTTAGCACCTGCCTTTGGCCCAGGGCGTGATCCTGGAGACCCGGGATCAAGTCCCACATCGGGCTCCCGGGGCATGGAGCCTGCTTCTCCCTCTGCCTGTGTCTCTGCCTCTCTCTCTCTCTCTCTCTCTGTGTGACTATCATAAATAAATAAAAATTTAAAAAAATAAAAATAAAAATAAAAAATAAATAAATATTA	N	.	PASS	PRECISE;SVMETHOD=Snifflesv1.0.12;CHR2=chr1;END=99638859;STD_quant_start=4.857983;STD_quant_stop=6.041523;Kurtosis_quant_start=-1.760688;Kurtosis_quant_stop=-1.984995;SVTYPE=DEL;SUPTYPE=AL;SVLEN=-228;STRANDS=+-;STRANDS2=13,5,13,5;RE=18;REF_strand=42,31;Strandbias_pval=0.293607;AF=0.197802	GT:DR:DV	0/0:73:18
chr1	99644718	3758	TATATTTTTTTTTTTAAAGTTCAGTTCTTCATTTGTGCTACCTACATTTATTTTTTTTTTTAATTTATTTATGATAGTCAGAGAGAGAGAGAGAGAGAGGCAGAGACACAGGCAGAGGGAGAAGCAGGCTCCATGCACCGGGAGCCTGATGTGGGATTCGATCCCGGGTCTCCAGGATCGCGCCCTGGGCCAAAGGCAGGCGCTAAACCACTGCGCCACCCAGTGATCCCATAAGT	N	.	PASS	PRECISE;SVMETHOD=Snifflesv1.0.12;CHR2=chr1;END=99644953;STD_quant_start=2.738613;STD_quant_stop=3.478505;Kurtosis_quant_start=6.808851;Kurtosis_quant_stop=0.548935;SVTYPE=DEL;SUPTYPE=AL;SVLEN=-235;STRANDS=+-;STRANDS2=10,6,10,6;RE=16;REF_strand=44,31;Strandbias_pval=1;AF=0.175824	GT:DR:DV	0/0:75:16
chr1	99652019	3759	N	AGGGGATCCCTGGGTGGCGAGCGTTTTGGCGCCTGCCTTTTGCCCAGGCCGATCCTGGAGACCCGGATCGATTCCCACGTCGGCCTGCCAGTGCAGAGCATGCTTCTCCCTCTGCCTATATAGCTGCCTCTCTGCGCTGGGTGACTATCATAAATAAAGAAAAATTACAAAAAAAAAAAAAAAAAAAAAAGAAAGTGGGAGTC	.	PASS	PRECISE;SVMETHOD=Snifflesv1.0.12;CHR2=chr1;END=99652027;STD_quant_start=5.477226;STD_quant_stop=9.033272;Kurtosis_quant_start=0.739822;Kurtosis_quant_stop=3.372583;SVTYPE=INS;SUPTYPE=AL;SVLEN=206;STRANDS=+-;STRANDS2=9,6,9,6;RE=15;REF_strand=44,29;Strandbias_pval=1;AF=0.170455	GT:DR:DV	0/0:73:15
chr1	99660752	3760	N	AAAAATACGTTAAGCGGGGGATCCCTGGGTGGCGGCGCGGTTTGGCCGCCTAGCCTTTGGCCCAGGGCGCGATCCTGGAGACCCGGATCGAATCCACATCGGCTCCGTGCATGAGCCTGCTTCGCTCTGCCTGTGTCTCGGCGCCTCTCTCGCCTGCTCGTGAATATCAATCAGAAAAAAAAA	.	FAIL_NOTPRECISE	IMPRECISE;SVMETHOD=Snifflesv1.0.12;CHR2=chr1;END=99660764;STD_quant_start=3.492850;STD_quant_stop=12.903488;Kurtosis_quant_start=-1.041160;Kurtosis_quant_stop=6.376347;SVTYPE=INS;SUPTYPE=AL;SVLEN=197;STRANDS=+-;STRANDS2=14,6,14,6;RE=20;REF_strand=30,27;Strandbias_pval=0.200483;AF=0.25974	GT:DR:DV	0/0:57:20
chr1	99661596	3761	N	TGGAGACACGGAGCGAGGGCAGCAAGCGACGAGTCAGGGTG	.	FAIL_NOTPRECISE	IMPRECISE;SVMETHOD=Snifflesv1.0.12;CHR2=chr1;END=99661596;STD_quant_start=21.913466;STD_quant_stop=24.433583;Kurtosis_quant_start=2.175974;Kurtosis_quant_stop=0.827282;SVTYPE=INS;SUPTYPE=AL;SVLEN=68;STRANDS=+-;STRANDS2=0,13,0,13;RE=13;REF_strand=27,38;Strandbias_pval=0.00303623;AF=0.166667	GT:DR:DV	0/0:65:13
chr1	99663920	3762	TCTCTGCCTCTCTCTCTCTCTCTCTATGAATAAATAAAATAAAATCTTAAAAAAAAAAAACACACAAACTTGTACTCTCTAAACATAGGTTTTACTACGTCAATTTTACTTCAATAAAGGTATTTTAGAAATATAAGCAAATACAGGGCAGCCCTGGTGGCGCAGCGGTTTAGCGCAGCCTGCAGCCCAGGGCGTGATCCTGGAGACCCAGGATCGAGTCCCACGTCAGGCTCCCTACATGGAGCCTGCTTCTCCCTCTGCCTA	N	.	PASS	PRECISE;SVMETHOD=Snifflesv1.0.12;CHR2=chr1;END=99664182;STD_quant_start=5.113009;STD_quant_stop=5.477226;Kurtosis_quant_start=7.037795;Kurtosis_quant_stop=6.958435;SVTYPE=DEL;SUPTYPE=AL,SR;SVLEN=-262;STRANDS=+-;STRANDS2=15,13,15,13;RE=28;REF_strand=31,45;Strandbias_pval=0.272035;AF=0.269231	GT:DR:DV	0/0:76:28
chr1	99665153	3763	TTGATTTTTTTTTTTTTAAGATTTTATTTATTTATTCATAGGCACAGAGAGAGGGGCAGAGACACAGACAGAGGGAGAAGCAGGCTCTATGCAGGGAGCCGGATGTGGGACTCGATCCTGGGTCTCCAGGATCACACCCCAGGCTGCAGGCGGTGCCAAACCGCTGCGCCACCGGGGCTGCCCTCTT	N	.	PASS	PRECISE;SVMETHOD=Snifflesv1.0.12;CHR2=chr1;END=99665341;STD_quant_start=2.360387;STD_quant_stop=1.963961;Kurtosis_quant_start=-0.545158;Kurtosis_quant_stop=5.748995;SVTYPE=DEL;SUPTYPE=AL;SVLEN=-188;STRANDS=+-;STRANDS2=14,14,14,14;RE=28;REF_strand=32,44;Strandbias_pval=0.510226;AF=0.269231	GT:DR:DV	0/0:76:28
chr1	99726661	3764	N	TTCCTTTTCTTTCTTTTTCTTTCTTTTCTTTGTTCTTTTTCTT	.	FAIL_NOTPRECISE	IMPRECISE;SVMETHOD=Snifflesv1.0.12;CHR2=chr1;END=99726686;STD_quant_start=8.757854;STD_quant_stop=24.203306;Kurtosis_quant_start=0.491029;Kurtosis_quant_stop=4.918938;SVTYPE=INS;SUPTYPE=AL;SVLEN=41;STRANDS=+-;STRANDS2=17,2,17,2;RE=19;REF_strand=37,27;Strandbias_pval=0.0130483;AF=0.228916	GT:DR:DV	0/0:64:19
chr1	99727050	3765	N	ACCCGCTGTGAGCACCTGGGCCGGCCCTGATGCACTTTTTTAGTGTCTAGAGTTCAGGAGGGCCAGGGAGGCTCAGCGGTTTAGCACCTGCCTTCGGCCCAGGGTGTAATCCTGGAGTCTCTAAGAATGCAAGAGTTCGCATTTCGGGCTCCCTGCAGGATGGAGTCGGCTTCTCCCTCTATATGTCCTCCTGCTTCTGTTGTGTGGGCTCTCATGGAATAAATAAAATATGTTTAAAATAATAAATAAATAAATAACAATAAATAAATAACAGAGTCTAGAGTCAAAACATATTCCTGGTTCCAAGTCCCACGAATGAGAAAATGCCCAGTAATGCTGGTCAGAAGGCACGCGTGTTGATGCAGTCCCTGCCCTTTTGTACACAATGCCCGCCGCTACTGATCCGATTGGAAGGTTTTAGTGAGGGCCCCTCGATTGGGCCGCTGGGGTTAGGCCCATGCAATGGGCAAGGTGCCTGAGAAGACAGTCAAACT	.	FAIL_NOTPRECISE	IMPRECISE;SVMETHOD=Snifflesv1.0.12;CHR2=chr1;END=99727068;STD_quant_start=147.700034;STD_quant_stop=43.197222;Kurtosis_quant_start=6.994134;Kurtosis_quant_stop=2.913649;SVTYPE=INS;SUPTYPE=AL;SVLEN=475;STRANDS=+-;STRANDS2=6,4,6,4;RE=10;REF_strand=33,25;Strandbias_pval=1;AF=0.147059	GT:DR:DV	0/0:58:10
chr1	99738876	3766	N	GACTTTTTTTATTTTTTTAATTTTTTATTTATTTATGATAGTCACAGAGAGAGAAAGAAGAGGCCGAGACAACAGGCAGAGGGAGAAGCAGGCTCCATGCCCAGGAGCCCCGCTGGTGGGATTCGATACCGGGCGTCCTCCAGGATCATCGCCCTGAGCCAAAGGCAGGCACCCGCCAACCGCTGCCAACCCAGGGATCCCCCACC	.	PASS	PRECISE;SVMETHOD=Snifflesv1.0.12;CHR2=chr1;END=99738878;STD_quant_start=3.035504;STD_quant_stop=5.713393;Kurtosis_quant_start=2.873244;Kurtosis_quant_stop=1.136911;SVTYPE=INS;SUPTYPE=AL;SVLEN=200;STRANDS=+-;STRANDS2=16,13,16,13;RE=29;REF_strand=38,38;Strandbias_pval=0.667996;AF=0.27619	GT:DR:DV	0/0:76:29
chr1	99739481	3767	N	GGGGGGGGGGGGTGGGTGGGGGGGGGGGGGGGGGGGGGTGGGGGGGGGGGGGGGGGGGGGGGGGGGGGGGGGGGGGAAGC	.	FAIL_NOTPRECISE	IMPRECISE;SVMETHOD=Snifflesv1.0.12;CHR2=chr1;END=99739481;STD_quant_start=30.643107;STD_quant_stop=32.362015;Kurtosis_quant_start=-1.183274;Kurtosis_quant_stop=-1.188296;SVTYPE=INS;SUPTYPE=AL;SVLEN=80;STRANDS=+-;STRANDS2=0,12,0,12;RE=11;REF_strand=40,43;Strandbias_pval=0.00104552;AF=0.117021	GT:DR:DV	0/0:83:11
chr1	99739935	3768	N	GAAAGAGAAGTTTGGTAGGGGATCCAGGGGTGGCGCAGCGGTTTTGGGGGAGGCGCCTGGACTTTGAGCCCAGGGCGTGGATTGCTCCTGGAGAACCCGGGAATCAATCCCAATCAGGCGCCCGGTGCAGGGAGCCTGCTTCTGCTCCCCGCTGGCCTAGGTCCGCGCATCTCTCTCTCTCTCTGTGACTATCATACATAAATAAAAAATTAAAAATAAATAAA	.	PASS	PRECISE;SVMETHOD=Snifflesv1.0.12;CHR2=chr1;END=99739945;STD_quant_start=3.944053;STD_quant_stop=5.497474;Kurtosis_quant_start=0.086565;Kurtosis_quant_stop=2.384560;SVTYPE=INS;SUPTYPE=AL;SVLEN=209;STRANDS=+-;STRANDS2=15,22,15,22;RE=37;REF_strand=40,45;Strandbias_pval=0.556506;AF=0.303279	GT:DR:DV	0/1:85:37
chr1	99742662	3769	N	GGAGTATTCTCATGAGTATTCTCTCAGTGAGTATTCGCTCAGTGAGTAAGTTGGAGGTGAGT	.	PASS	PRECISE;SVMETHOD=Snifflesv1.0.12;CHR2=chr1;END=99742662;STD_quant_start=1.264911;STD_quant_stop=2.016598;Kurtosis_quant_start=0.105149;Kurtosis_quant_stop=0.641506;SVTYPE=INS;SUPTYPE=AL;SVLEN=66;STRANDS=+-;STRANDS2=16,14,16,14;RE=30;REF_strand=41,46;Strandbias_pval=0.672634;AF=0.25641	GT:DR:DV	0/0:87:30
chr1	99747855	3770	N	TGCCTTCGTGGCCCTGGGCGTGGTCCTGCTGAGACTCGGGCATCCGAATCCCACATCGGGGTTTCCCGGTTGCATGGAGCCTCGTTCTCCCTCTGCCTGTGTCTCTGCCCCCTCCTCTCTCTGTCGACTATCATAAATACTTAAAAAAATAAAAAAAAGACTGCCATGGAGGGATCCCTGTGGTGCGCAGCGTTTGGCGCA	.	FAIL_NOTPRECISE	IMPRECISE;SVMETHOD=Snifflesv1.0.12;CHR2=chr1;END=99747855;STD_quant_start=18.220867;STD_quant_stop=15.720475;Kurtosis_quant_start=-0.456934;Kurtosis_quant_stop=-1.606328;SVTYPE=INS;SUPTYPE=AL;SVLEN=202;STRANDS=+-;STRANDS2=13,18,13,18;RE=31;REF_strand=44,55;Strandbias_pval=0.8386;AF=0.238462	GT:DR:DV	0/0:99:31
chr1	99757539	3771	N	AATTTTTTTTTTTTTTTTTTTTTTTTTTTTTTTTTTTAATTTTTTATTTTCTTATGCTAGTCACAGAGAGGAGAGAGATGAGAGAGGCAGGAGACATAGGCAGAGGGAGAAGCCAGGCGCCATGCACCAGGAAGCTGATGTGGGATTCGATCCCGGGTCTTCCCAGGATCGCACCCTGGGCCAAAGGGCAGGCGCCAAACCGCTGCGCCACCCAGGGGAACCCTGCAAC	.	PASS	PRECISE;SVMETHOD=Snifflesv1.0.12;CHR2=chr1;END=99757541;STD_quant_start=2.984810;STD_quant_stop=3.643175;Kurtosis_quant_start=5.507839;Kurtosis_quant_stop=2.517846;SVTYPE=INS;SUPTYPE=AL;SVLEN=229;STRANDS=+-;STRANDS2=12,11,12,11;RE=23;REF_strand=42,43;Strandbias_pval=1;AF=0.212963	GT:DR:DV	0/0:85:23
chr1	99774038	3772	N	GCTCTCTTTTTTTTTTTTTTGTTTAATTTTTAATAAGTCACAGAGGAGAAGAGAGAGAGAGGCAGAGACACGGGAGAGGCGAAGGGCAGGCTCATGCACCGGAGCCCGAGGTGGGATGTCGATCCGGGTCTCCAGGATCGCGCCCTGGGGCCAAAGGCAGGCGCAAAACCGCTGCGGGGGGGCCACCCAGGGATCCGGCTTTGTTTTTTTTTTTTAATTTAATGTCGG	.	PASS	PRECISE;SVMETHOD=Snifflesv1.0.12;CHR2=chr1;END=99774050;STD_quant_start=1.414214;STD_quant_stop=4.861724;Kurtosis_quant_start=7.808918;Kurtosis_quant_stop=7.052015;SVTYPE=INS;SUPTYPE=AL;SVLEN=221;STRANDS=+-;STRANDS2=15,8,15,8;RE=23;REF_strand=43,36;Strandbias_pval=0.474158;AF=0.22549	GT:DR:DV	0/0:79:23
chr1	99848134	3773	N	AGAAAAGGACAAAGCATGGATCACTGGGTGCGCAGCGGTTTGGCGCTGCCCTTTGCCCAGGGCGGATCCTGGAGACCGGGATCGAATCCCACATCAGGGTCATGGTGCATGGAGCCTGCTTCTCCCTCTGCCTGTGTCTCTGCCTTCTCTCTCTCTCTCTGTAAACTATCATAAATCATCAAAAAAAAAAAAAAAAAAAAAAAAAAAAAAAA	.	PASS	PRECISE;SVMETHOD=Snifflesv1.0.12;CHR2=chr1;END=99848136;STD_quant_start=1.581139;STD_quant_stop=4.038874;Kurtosis_quant_start=1.518244;Kurtosis_quant_stop=2.291131;SVTYPE=INS;SUPTYPE=AL;SVLEN=217;STRANDS=+-;STRANDS2=17,15,17,15;RE=32;REF_strand=86,84;Strandbias_pval=0.848602;AF=0.158416	GT:DR:DV	0/0:170:32
chr1	99851471	3774	N	TTCCTGCCCTCCTTCTTTTTTTCTTTTTTTT	.	PASS	PRECISE;SVMETHOD=Snifflesv1.0.12;CHR2=chr1;END=99851473;STD_quant_start=1.732051;STD_quant_stop=2.329929;Kurtosis_quant_start=3.920257;Kurtosis_quant_stop=1.657992;SVTYPE=INS;SUPTYPE=AL;SVLEN=31;STRANDS=+-;STRANDS2=35,21,35,21;RE=56;REF_strand=81,80;Strandbias_pval=0.12293;AF=0.258065	GT:DR:DV	0/0:161:56
chr1	99851628	3775	TTAAAACTAAGTATTTTAGGGATACCTGGGTGGCGCAGCGGTTTGGCGCCTGCCTTTGGCCCAGGGCGCGATCCTGGAGACCCGGGATCGAATCCCACATCGGGCTTCCAGTGCATGGAGCCTGCTTCTCCCTCTGCCTGTGTCTCTGCCTCTCTCTATGTCTCCTTCTGTGACTATCTTAAATAAAAATTAAAAAAAAAAACTAA	N	.	PASS	PRECISE;SVMETHOD=Snifflesv1.0.12;CHR2=chr1;END=99851832;STD_quant_start=2.911185;STD_quant_stop=2.770379;Kurtosis_quant_start=10.593565;Kurtosis_quant_stop=-1.119688;SVTYPE=DEL;SUPTYPE=AL;SVLEN=-204;STRANDS=+-;STRANDS2=39,42,39,42;RE=81;REF_strand=82,80;Strandbias_pval=0.785812;AF=0.333333	GT:DR:DV	0/1:162:81
chr1	99852288	3776	N	TTAGCCAACTTTTTTGTTTTTTTTTTTTTTTTTTTTTTTT	.	PASS	PRECISE;SVMETHOD=Snifflesv1.0.12;CHR2=chr1;END=99852291;STD_quant_start=2.659216;STD_quant_stop=3.251373;Kurtosis_quant_start=0.144393;Kurtosis_quant_stop=0.053713;SVTYPE=INS;SUPTYPE=AL;SVLEN=43;STRANDS=+-;STRANDS2=10,19,10,19;RE=29;REF_strand=84,83;Strandbias_pval=0.158204;AF=0.147959	GT:DR:DV	0/0:167:29
chr1	99855063	3777	N	CTTTTATTCAGCTGTCCGCCTGCCCAGTCGCTTGAGTTGCCAGTGTTCCTAGTTGTGTGCTCGTATTAGAAGGTGACCTCCTTTCTCTAGATGTTCCAGGGCTTCCTGCAAGTCTTACGACCTTTGATCATATATGGATGGCTTAAACTGTGGTGGGCATAAGACATTTGAAGAACCCTAGAATTCTTATTAATAGGGAAATATTCTATACATTCATGATCCTGGTTGAAATACCCTTAAAATAAATACTATATCAATTAGTATTTCATTTTTCTTACTCTAAAAATTCAGAAATAATTTTTTGACGAAAATGTTGAAAAATAAGTAGTCGAATAATTAAAGATTTAACCTGGGGACACCCGGGTTGCGCCACAGTGGTCTGCGCATCTGCCTTTGGCTCCATTCTGATCCGGGGTCCGGGATCGAGTCCCCACATTGGGCTTTCCTGCATGGATCCATCCGTTGCTCCCGCTGCCTACGTCTTGGCCGCTGTGGCGGGGTCTCTCATGAAATAAATAAAGAAAATCTTGTTAAAAAAAGATTTAAGCCTGCCACTTGTTAGCTTTTCACTATTTTGCTCTGTAGAGTCTTCTAATTGTTGGCTCAGTCTGTGCTTCCTCCTGTGTATTACTCGCGTCTATTAAATATTTTAGTACAACGGTATATTTAGAGTATTCTCCTGTTGCTCTGCCTATCGGTATTATTCTAATACACAGAGTTTTTTTTTAATAAAGAGTTTTTCTTTTTTTCTGTCTCAACTACTGATCTCGAATTCTCTTTGCCCCACCCGGCCATAGGACAGTTCAATTTAGTTGTTACACAACTGCCCACAGGTCTGCATCCCCAGAGGGTTAGGGTTCAGTCCAACAAGAATCGGCCACACTTCATATGAGGTGCCCAATTCTACTCACATTTTCTGCCTGGCACACTACTGCGTTCACGGTTTTCCTTACTTGTCCCGCCCCTCAGGTTGGTCATTCCTTAGAACCAATTATGAAC	.	UNRESOLVED	PRECISE;SVMETHOD=Snifflesv1.0.12;CHR2=chr1;END=99855063;STD_quant_start=2.758105;STD_quant_stop=2.758105;Kurtosis_quant_start=2.714676;Kurtosis_quant_stop=2.977479;SVTYPE=INS;SUPTYPE=AL;SVLEN=999;STRANDS=+-;STRANDS2=24,33,24,33;RE=57;REF_strand=52,58;Strandbias_pval=0.623311;AF=0.341317	GT:DR:DV	0/1:110:57
chr1	99864721	3778	N	CTGGTGCTTATTTATTATTTATTTTTTTTTTTATTTTTATTTTTTTTATTTATTATTATTTTTTTTTCATTTATGGATAGTCACACAGAGGAGAGCGAGAGAGCAGAGACACAGGCCGAGGGAAGAAGCAGGCTCCATGCACGGGAGCCCGATGTGGGATCGATCCCCGGGTCTCCAGATGCGCCTGGGCCAAAGGCAGGCGTAAACCGCTGCGCCACCATGTCTCCCC	.	PASS	PRECISE;SVMETHOD=Snifflesv1.0.12;CHR2=chr1;END=99864722;STD_quant_start=0.745356;STD_quant_stop=5.517648;Kurtosis_quant_start=6.223499;Kurtosis_quant_stop=10.552874;SVTYPE=INS;SUPTYPE=AL,SR;SVLEN=240;STRANDS=+-;STRANDS2=21,15,21,15;RE=36;REF_strand=45,48;Strandbias_pval=0.332892;AF=0.27907	GT:DR:DV	0/0:93:36
chr1	99891019	3779	N	CATTTTATTTTTATGTTTTTATTTTTTTATTTATTTATTTTTTTAATTTTTATTTCTTTATGATAGCTCACCCAGAGAGAGAGAGAGAGCCGAGACCTAGGCCGGAGGGAGAGCAGGATCCATGCCCCGCGGAGCCCGACGTGGGATTTCGATCCCGGGGTCTCCAGGATCTGCGCCCTGGGCAACGGCAGGCGCCAAACCCGATTGCCCGCCACCAGGGTCCGCCGTCACAC	.	PASS	PRECISE;SVMETHOD=Snifflesv1.0.12;CHR2=chr1;END=99891034;STD_quant_start=1.431782;STD_quant_stop=6.730527;Kurtosis_quant_start=3.907928;Kurtosis_quant_stop=8.203000;SVTYPE=INS;SUPTYPE=AL;SVLEN=226;STRANDS=+-;STRANDS2=16,25,16,25;RE=41;REF_strand=47,62;Strandbias_pval=0.712642;AF=0.273333	GT:DR:DV	0/0:109:41
chr1	99907285	3780	N	GGGAAAAGAAAAAAAAAAAAAAAAAAAAAAAAAAAAAAAAATAAAAAAAACAAAGAAGAAG	.	FAIL_NOTPRECISE	IMPRECISE;SVMETHOD=Snifflesv1.0.12;CHR2=chr1;END=99907301;STD_quant_start=13.914022;STD_quant_stop=26.992592;Kurtosis_quant_start=0.311930;Kurtosis_quant_stop=1.869480;SVTYPE=INS;SUPTYPE=AL;SVLEN=45;STRANDS=+-;STRANDS2=1,13,1,13;RE=14;REF_strand=38,44;Strandbias_pval=0.00664195;AF=0.145833	GT:DR:DV	0/0:82:14
chr1	99920152	3781	ACAAGAGGGGATCCCTGGGTGGCGTAGCGGTTTGGCGCCTGCCTTTGGCCCAGGGCGCGATCCTGGAGACCCGGGATCGAATCCCACGTCGGGCTCCCGGTGCATGGAGCCTGCTTCTCTCTCTCTGCCTGTGTCTCTGCCTCTCTCTCTCTCTCTCTGTGACTATCGTAAATAAATAAATAAAATTAAAAAAAAAAAAAAAAAAAAAGATTGGG	N	.	PASS	PRECISE;SVMETHOD=Snifflesv1.0.12;CHR2=chr1;END=99920367;STD_quant_start=2.814796;STD_quant_stop=2.056883;Kurtosis_quant_start=-0.438017;Kurtosis_quant_stop=-1.834313;SVTYPE=DEL;SUPTYPE=AL;SVLEN=-215;STRANDS=+-;STRANDS2=13,14,13,14;RE=27;REF_strand=39,48;Strandbias_pval=0.826717;AF=0.236842	GT:DR:DV	0/0:87:27
chr1	99962555	3782	AGCTGTAAATTATTTTTTTTTTTTTTTTTTTTTT	N	.	PASS	PRECISE;SVMETHOD=Snifflesv1.0.12;CHR2=chr1;END=99962594;STD_quant_start=2.000000;STD_quant_stop=2.500000;Kurtosis_quant_start=-1.769969;Kurtosis_quant_stop=-1.724173;SVTYPE=DEL;SUPTYPE=AL;SVLEN=-39;STRANDS=+-;STRANDS2=15,10,15,10;RE=25;REF_strand=42,48;Strandbias_pval=0.265446;AF=0.217391	GT:DR:DV	0/0:90:25
chr1	99988473	3783	CCTGAATTATTATTATTATTATTATTATTTTTAAAGATTTTATTTATTTATTCATGATAGTCACACAGAGAGAGACAGAGAGGCAGAGACACAGGCAGAGGGAGAAGCAGGCTCCATGCACCGGGAGCCCGACGTGGGATTCGATCCCGGGTCTCCAGGATCGCGCCCTGGGCCAAAGGCAGGCGCCAAACCGCTGCGCCACCCAGGGAT	N	.	PASS	PRECISE;SVMETHOD=Snifflesv1.0.12;CHR2=chr1;END=99988679;STD_quant_start=2.449490;STD_quant_stop=1.109400;Kurtosis_quant_start=-1.862022;Kurtosis_quant_stop=-1.808193;SVTYPE=DEL;SUPTYPE=AL;SVLEN=-206;STRANDS=+-;STRANDS2=11,16,11,16;RE=27;REF_strand=40,58;Strandbias_pval=1;AF=0.216	GT:DR:DV	0/0:98:27
chr1	99990044	3784	TCTCTGAGTTTATTTATTTTTTTTTTTAATTTATTTATGATAGGCACACAGTGAGAGAGAGAGAGGCAGAGACACAGGCAGAGGGAGAAGCAGGCTCCATGCACCGGGAGCCCGACGTGGGATTCGATCCCGGGTCTCCAGGATCGCGCCCTGGGTCAAAGGCAGGCGCCAAACCGCTGCGCCACCCAGGGATCCC	N	.	PASS	PRECISE;SVMETHOD=Snifflesv1.0.12;CHR2=chr1;END=99990237;STD_quant_start=2.420153;STD_quant_stop=1.832251;Kurtosis_quant_start=-1.894413;Kurtosis_quant_stop=-1.630840;SVTYPE=DEL;SUPTYPE=AL;SVLEN=-193;STRANDS=+-;STRANDS2=11,17,11,17;RE=28;REF_strand=40,57;Strandbias_pval=1;AF=0.224	GT:DR:DV	0/0:97:28
chr1	100012375	3785	N	TCTTCCTCTTTCTTTTTTTTTTGTTTTTTTTTTTTTTTTTATGTGAATTTTTAATTTATAATGATAGTCATACAGCAGAGAGAGGGATTAGCGACGGCAGAGCCATTAGGCCAGCAGGGATATACCGAAGCAGGCTCCATGCACGGGAGCGCCGAGTGGATTCGATTCCCGGGTAACTCCAGGATCGCGCCCGGGGCCCAAGGCAGGCGCCAAACCGCTGCGCTGTACCACACCAGGGATCCC	.	PASS	PRECISE;SVMETHOD=Snifflesv1.0.12;CHR2=chr1;END=100012379;STD_quant_start=0.447214;STD_quant_stop=5.576737;Kurtosis_quant_start=-0.590221;Kurtosis_quant_stop=4.862082;SVTYPE=INS;SUPTYPE=AL;SVLEN=225;STRANDS=+-;STRANDS2=11,6,11,6;RE=17;REF_strand=42,40;Strandbias_pval=0.424504;AF=0.171717	GT:DR:DV	0/0:82:17
chr1	100013474	3786	AAAAGCCTGAGTCCCGGGATCCCTGGGTGGCGCTGCGGTTTAGCGCCTGCCTTTGGCCCAGGGCGCGATCCTGGAGACCCGGGATCGAATCCCACGTCGGGCTCCCGGTGCATGGAGCCTGCTTCTCCCTCTGCCTGTGTCTCTGCCTCTCTCTCTCTCTCTCTCTGTGTGTGACTATCATAAATAAATAAAAATTAAAAAAAAAAAAAAAAAA	N	.	PASS	PRECISE;SVMETHOD=Snifflesv1.0.12;CHR2=chr1;END=100013689;STD_quant_start=6.196773;STD_quant_stop=4.560702;Kurtosis_quant_start=0.933564;Kurtosis_quant_stop=-0.104408;SVTYPE=DEL;SUPTYPE=AL;SVLEN=-215;STRANDS=+-;STRANDS2=8,4,8,4;RE=12;REF_strand=39,35;Strandbias_pval=0.534063;AF=0.139535	GT:DR:DV	0/0:74:12
chr1	100024021	3787	N	TTTCTTTTTTTTTTTAATTTTTATTTATTTATGATAGTCACAGAGAGAGAGAGAGAGGAGAGAGAGGCAGAGGACACAGGCCGCGGGAGACGCAGGCTCCTGCCACCAGGAGCCCGATGTGGGATTCGACTTCCCGGGTCTCCAGGATCGCGCCCTGGGCCAAAAGGCAGGCCTCCACACCACTTGCGCCACCAGGGGATC	.	FAIL_NOTPRECISE	IMPRECISE;SVMETHOD=Snifflesv1.0.12;CHR2=chr1;END=100024035;STD_quant_start=2.129163;STD_quant_stop=12.074767;Kurtosis_quant_start=11.592315;Kurtosis_quant_stop=3.573969;SVTYPE=INS;SUPTYPE=AL;SVLEN=197;STRANDS=+-;STRANDS2=11,19,11,19;RE=30;REF_strand=40,47;Strandbias_pval=0.401881;AF=0.25641	GT:DR:DV	0/0:87:30
chr1	100032514	3788	ATTTATTTATTTATTTTTTTTAATTTTTTTTTAAAAATTTTTATTTATTTATGATAGTCACAGAGAGAGAGAGACAGGCGCAGAGACACAGGCAGAGGGAGAAGCAGGCTCCATGCACCGGGAGCCTGACGTGGGATTCGATCCCGGGTCTCCAGGATCGCGCCCTGGGCCAAAGGCAGGCGCCAAACCGCTGCACCACCCAGGGATCCCAAGATTTTA	N	.	PASS	PRECISE;SVMETHOD=Snifflesv1.0.12;CHR2=chr1;END=100032728;STD_quant_start=3.027650;STD_quant_stop=4.222953;Kurtosis_quant_start=3.812090;Kurtosis_quant_stop=7.525303;SVTYPE=DEL;SUPTYPE=AL;SVLEN=-214;STRANDS=+-;STRANDS2=12,13,12,13;RE=25;REF_strand=35,51;Strandbias_pval=0.646258;AF=0.225225	GT:DR:DV	0/0:86:25
chr1	100048209	3789	N	AAACAGCATCAGATAATATACTTTCGCTTACTGTTGACAA	.	PASS	PRECISE;SVMETHOD=Snifflesv1.0.12;CHR2=chr1;END=100048209;STD_quant_start=0.277350;STD_quant_stop=1.493576;Kurtosis_quant_start=9.829849;Kurtosis_quant_stop=8.486154;SVTYPE=INS;SUPTYPE=AL;SVLEN=42;STRANDS=+-;STRANDS2=13,14,13,14;RE=27;REF_strand=48,50;Strandbias_pval=1;AF=0.216	GT:DR:DV	0/0:98:27
chr1	100054551	3790	TTAAACATATATTTCCTTTTTTTTTTTTTTTTATTTTTTTATTTTTTTATTTTTAAAGATTTTATTTATTTATTCATAGAGACACAGCTAGAGAGAGAGACAGAGACACAGGCAGAGGGAGAAGCAGGCTCCATGCAGGGAGCCCGATGTGGGACTCGATCCCGGGGTCTCCAGGATCACACCCTGGGCTGCAGGCGGCGCTAAACCGCTGCGCCACTGGGGCTGCCC	N	.	PASS	PRECISE;SVMETHOD=Snifflesv1.0.12;CHR2=chr1;END=100054778;STD_quant_start=0.894427;STD_quant_stop=0.836660;Kurtosis_quant_start=6.770502;Kurtosis_quant_stop=5.862142;SVTYPE=DEL;SUPTYPE=AL;SVLEN=-227;STRANDS=+-;STRANDS2=6,13,6,13;RE=19;REF_strand=46,41;Strandbias_pval=0.128784;AF=0.179245	GT:DR:DV	0/0:87:19
chr1	100063930	3791	ATCTTCCAGGGATCCCCGGGTGGCGCAGTGGTTTAGCGCCTGCCTTTGGCCCAGGGCGCGATCCTGGGGACCCGGGATCGAATCCCACATCGGGCTCCCGGTGCATGGAGCCTGCTTCTCCCTTTGCCTATGTCTCTGCCTCTCTCTCTCTGTGTGTGACTATCATAAATAAATAAAAAAAATGTAAAAAAAAAAAAAAAAAAAAAAAAGAA	N	.	PASS	PRECISE;SVMETHOD=Snifflesv1.0.12;CHR2=chr1;END=100064145;STD_quant_start=2.138090;STD_quant_stop=1.164965;Kurtosis_quant_start=10.208306;Kurtosis_quant_stop=-1.640531;SVTYPE=DEL;SUPTYPE=AL;SVLEN=-215;STRANDS=+-;STRANDS2=12,17,12,17;RE=29;REF_strand=50,45;Strandbias_pval=0.396385;AF=0.233871	GT:DR:DV	0/0:95:29
chr1	100071988	3792	GAGCGAGGTTGGGATCCCTGGGTGGCGCAGCGGTTTGGCGCCTGCCTTTGGCCCAGGGCGCGATCCTGGAGACCCGGGATCAAATCCCACGTCGGGCTCCCGGTGCGTGGAGCCTGCTTCTCCCTCTGCCTGTGTCTCTGCCTCTCTCTCTCTCTCTGTGTGACTATCATAAATAAATAAAAAATTAAAAAAAAAAAAAAAAAAAAAAAA	N	.	PASS	PRECISE;SVMETHOD=Snifflesv1.0.12;CHR2=chr1;END=100072201;STD_quant_start=2.797057;STD_quant_stop=2.169305;Kurtosis_quant_start=2.954061;Kurtosis_quant_stop=0.022694;SVTYPE=DEL;SUPTYPE=AL;SVLEN=-213;STRANDS=+-;STRANDS2=14,21,14,21;RE=35;REF_strand=61,63;Strandbias_pval=0.443484;AF=0.220126	GT:DR:DV	0/0:124:35
chr1	100073866	3793	GCACATCCACTCCTGTGTGTGTGTGTGTGCGCGCACGT	N	.	PASS	PRECISE;SVMETHOD=Snifflesv1.0.12;CHR2=chr1;END=100073903;STD_quant_start=1.089725;STD_quant_stop=1.767767;Kurtosis_quant_start=-1.160781;Kurtosis_quant_stop=-1.659898;SVTYPE=DEL;SUPTYPE=AL;SVLEN=-37;STRANDS=+-;STRANDS2=14,19,14,19;RE=33;REF_strand=59,64;Strandbias_pval=0.694941;AF=0.211538	GT:DR:DV	0/0:123:33
chr1	100116450	3794	N	GTTATTTATTTATGTATGTATTTATTTATTTAG	.	FAIL_NOTPRECISE	IMPRECISE;SVMETHOD=Snifflesv1.0.12;CHR2=chr1;END=100116450;STD_quant_start=18.132843;STD_quant_stop=17.044061;Kurtosis_quant_start=1.715855;Kurtosis_quant_stop=1.462667;SVTYPE=INS;SUPTYPE=AL;SVLEN=33;STRANDS=+-;STRANDS2=8,5,8,5;RE=13;REF_strand=45,38;Strandbias_pval=0.767182;AF=0.135417	GT:DR:DV	0/0:83:13
chr1	100118992	3795	TTTTATTTTATTTTATTTTATTTATTTTTAT	N	.	PASS	PRECISE;SVMETHOD=Snifflesv1.0.12;CHR2=chr1;END=100119028;STD_quant_start=2.828427;STD_quant_stop=1.140175;Kurtosis_quant_start=-1.464714;Kurtosis_quant_stop=-1.467270;SVTYPE=DEL;SUPTYPE=AL;SVLEN=-36;STRANDS=+-;STRANDS2=12,9,12,9;RE=21;REF_strand=47,34;Strandbias_pval=1;AF=0.205882	GT:DR:DV	0/0:81:21
chr1	100126994	3796	N	GAGGCTCGACGGAGTAAAAGAACCATGCCGAAGCGGGACCGAGTTGGACCCTCCCATACCTCCGTCCCAGTACTTCCATCCACCTTCACCCTTGCAGCATTCCCCTCCCCTCAACCTAACTCTCCCCCCCCCCCGACTCCTTTTAATGTTCATCTTACATTCTTCTTTCTCTTAGTAATCCCTCCCTGCCCCTACTGACTCATCCTGATTACCCGAGGTAACGTAATCTTTCATTATGCCCCCAGTTTACCCACCCATATATTCTGGTTTTATTTTGCTCGTATGGCCCCGTGTCCTGAACTCTATATCCCTCCAGGCTATGCCCGGTTACCTGAATTCACCTTGGCCAGTCCTGGGGCCTCCTCCACTTTTCTCTACTGACATTCCTGGGTCGTCCACACTGAGAGAACATTGACTGCATATGGCCTCCTACCGCCCCCCTCTAAAGGGAACTTTATCATTCCATCATGACACTTGTCAGCATTCCCATCTTGCGAGTCCCTCGCAAGTAACTCCTTGTTGGTCGGATTTTTGTGGTACAGCATTGGCAGATGTCATGGTCCGGGGTACACAGGTAGCAAATGCCAAGGCCCTATGGGACGGATCTTGCCGGCAAGCAATAGCAGCCTGGCCGTGGACCACTTGCATGTTTTTTGGAGCCCACAGACCCGACCCATCTCGAGCGGGGGTGGAATAGGAAACTCCAGCCCCCCACCATGGGAAATACGTTTACCCTAGTCTGACAGACCCTGTTTCACAACTTTCAGATCCGTAGCCGTTTGAAACTAAACCAGCCTGCTGTCCTGGTGTAGGCCACCCGCTTCCTTATTCCTGCTCGGCCCTGCTGCCAGTGATTCCCTTCACGGCCTGCGACTCCCCCTGTCTGTGGTTCCCTTGTCCATGGCCTGTTGCCAAGACTGGTCGGGTTATGACTCGCCAGGTGGCAGACGGGATGGTGCCTCCCTTCCCAAGAGTAGATGATAAGATGACACGTGGCTT	.	FAIL_NOTPRECISE	IMPRECISE;SVMETHOD=Snifflesv1.0.12;CHR2=chr1;END=100127681;STD_quant_start=353.467396;STD_quant_stop=437.826564;Kurtosis_quant_start=-0.450705;Kurtosis_quant_stop=-1.120590;SVTYPE=INS;SUPTYPE=AL,SR;SVLEN=89;STRANDS=+-;STRANDS2=3,9,3,9;RE=12;REF_strand=61,50;Strandbias_pval=0.0678244;AF=0.097561	GT:DR:DV	0/0:111:12
chr1	100143195	3797	N	ACAAAAAAGACAAAACAAACAAAACAACAAAGACAACAG	.	PASS	PRECISE;SVMETHOD=Snifflesv1.0.12;CHR2=chr1;END=100143201;STD_quant_start=0.948683;STD_quant_stop=8.432082;Kurtosis_quant_start=2.096443;Kurtosis_quant_stop=0.615675;SVTYPE=INS;SUPTYPE=AL;SVLEN=46;STRANDS=+-;STRANDS2=17,4,17,4;RE=21;REF_strand=54,48;Strandbias_pval=0.0273842;AF=0.170732	GT:DR:DV	0/0:102:21
chr1	100145280	3798	N	AAAGAATGCATCGCTTGGGATCCGGGGGTGGCGGGCAGCGTTTAGTGGGCGCCTGCATTGGCCCAGGGCAGTGAATCAGGGAGACCCGGAATCGGATCCCACACAGCTCACAGTGCATGGAGACTGCTTATACCCTCTGCCTGTCGTCGCTGCCGCTCTCTCGCTCTCTCTCTGGGACTATCAATAAATAAATAAAAAAAATTTAAAGAAAAAA	.	PASS	PRECISE;SVMETHOD=Snifflesv1.0.12;CHR2=chr1;END=100145287;STD_quant_start=0.471405;STD_quant_stop=4.428443;Kurtosis_quant_start=14.205963;Kurtosis_quant_stop=8.492864;SVTYPE=INS;SUPTYPE=AL;SVLEN=205;STRANDS=+-;STRANDS2=20,17,20,17;RE=37;REF_strand=45,43;Strandbias_pval=0.845444;AF=0.296	GT:DR:DV	0/0:88:37
chr1	100239948	3799	N	AATGGGAAGGCAAACAAGGAACGGGGACATGAAATAAGAACAAAAGAAAACAAGCAAAG	.	FAIL_NOTPRECISE	IMPRECISE;SVMETHOD=Snifflesv1.0.12;CHR2=chr1;END=100239972;STD_quant_start=16.571059;STD_quant_stop=28.776727;Kurtosis_quant_start=0.765250;Kurtosis_quant_stop=1.230774;SVTYPE=INS;SUPTYPE=AL;SVLEN=54;STRANDS=+-;STRANDS2=0,20,0,20;RE=18;REF_strand=33,43;Strandbias_pval=9.95548e-05;AF=0.191489	GT:DR:DV	0/0:76:18
chr1	100400019	3800	N	ACCTAAACAAATAAATAAAATAAATAACTCCAAATAAACTA	.	FAIL_NOTPRECISE	IMPRECISE;SVMETHOD=Snifflesv1.0.12;CHR2=chr1;END=100400022;STD_quant_start=8.874120;STD_quant_stop=10.103630;Kurtosis_quant_start=5.306379;Kurtosis_quant_stop=4.801079;SVTYPE=INS;SUPTYPE=AL;SVLEN=40;STRANDS=+-;STRANDS2=11,14,11,14;RE=25;REF_strand=39,42;Strandbias_pval=0.820019;AF=0.235849	GT:DR:DV	0/0:81:25
chr1	100415543	3801	N	CACTTGTATTTGGTTTAGGATATATATTGTTAGGATATTTTTTTTTGTTTAATTTTTTTTTATG	.	FAIL_NOTPRECISE	IMPRECISE;SVMETHOD=Snifflesv1.0.12;CHR2=chr1;END=100415552;STD_quant_start=18.669372;STD_quant_stop=24.934460;Kurtosis_quant_start=5.253038;Kurtosis_quant_stop=5.845947;SVTYPE=INS;SUPTYPE=AL;SVLEN=55;STRANDS=+-;STRANDS2=19,3,19,3;RE=22;REF_strand=32,37;Strandbias_pval=0.0011149;AF=0.241758	GT:DR:DV	0/0:69:22
chr1	100423752	3802	TTTCTCCGCCTTTATTTATCTTTAAAGTTTTTATTTACTTATTAATGAGAAACACGCGGGCGGGGGGGGGGGCGGGCGCAGAGACACAGGCAGAGGAAGAAGTAGGCTCCCTGCAGGGAGGCTGACCTGGGACTCCGGTTCTCCAGGATCAGGCCCTGGACTAGAAAGAGGGACTAAACCGCTGAGCCACCCAGGCCGCCCCTTT	N	.	PASS	PRECISE;SVMETHOD=Snifflesv1.0.12;CHR2=chr1;END=100423957;STD_quant_start=0.000000;STD_quant_stop=0.000000;Kurtosis_quant_start=6.915919;Kurtosis_quant_stop=-1.964154;SVTYPE=DEL;SUPTYPE=AL,SR;SVLEN=-205;STRANDS=+-;STRANDS2=12,9,12,9;RE=21;REF_strand=43,51;Strandbias_pval=0.469307;AF=0.182609	GT:DR:DV	0/0:94:21
chr1	100424518	3803	N	GGGGGGAGGGGGGGGGGGGGGGGGGGGGGGGGGTGGGGG	.	FAIL_NOTPRECISE	IMPRECISE;SVMETHOD=Snifflesv1.0.12;CHR2=chr1;END=100425185;STD_quant_start=329.757942;STD_quant_stop=93.924438;Kurtosis_quant_start=-1.999059;Kurtosis_quant_stop=-0.581650;SVTYPE=INS;SUPTYPE=AL,SR;SVLEN=67;STRANDS=+-;STRANDS2=15,13,15,13;RE=19;REF_strand=128,128;Strandbias_pval=0.842729;AF=0.0690909	GT:DR:DV	0/0:256:19
chr1	100425939	3804	N	TGTGTGGGGGGTTGGGTGGGGGGGGGTGTGGTGGGTGTCTGGGTTGGTGTGGGGTGGTGTTCGGGGGTGGGTTGGTTGTGGTGCGGGGTGGGGTGGTGGTGGTTTTGGTTTGTTTGTG	.	FAIL_NOTPRECISE	IMPRECISE;SVMETHOD=Snifflesv1.0.12;CHR2=chr1;END=100425957;STD_quant_start=29.197603;STD_quant_stop=39.259394;Kurtosis_quant_start=-0.595272;Kurtosis_quant_stop=-1.312554;SVTYPE=INS;SUPTYPE=AL;SVLEN=63;STRANDS=+-;STRANDS2=7,9,7,9;RE=16;REF_strand=124,125;Strandbias_pval=0.79764;AF=0.0603774	GT:DR:DV	0/0:249:16
chr1	100485525	3805	N	GTTTGTTTTTTTTTTTTGTTTTTTTTTTTTTTTTTTATTTTTTTTTTTTTAATTTGTATTTCTTTACTGATCGTCCAACACAGAGAGAGGAGAAGAGAGGGGCATAGACGACAGGCAGAGGGAGACGCAGCTCCAGTGCACCGAGCCCGACGTTTTCGTTCTTCGCCTGGTCTCCAGGATCGCTCCCTGGGCCAGAAGAGCGAGAGGGCGGCCAAACCACTGCGCCACCCAGGGATCCATCGACCAAT	.	PASS	PRECISE;SVMETHOD=Snifflesv1.0.12;CHR2=chr1;END=100485527;STD_quant_start=3.346640;STD_quant_stop=9.669540;Kurtosis_quant_start=-0.202174;Kurtosis_quant_stop=1.090295;SVTYPE=INS;SUPTYPE=AL;SVLEN=239;STRANDS=+-;STRANDS2=12,5,12,5;RE=17;REF_strand=48,13;Strandbias_pval=0.522279;AF=0.217949	GT:DR:DV	0/0:61:17
chr1	100503274	3806	TGTTGTTCTTTTTTTTTTTTTTTTTTTTCAT	N	.	PASS	PRECISE;SVMETHOD=Snifflesv1.0.12;CHR2=chr1;END=100503305;STD_quant_start=2.720294;STD_quant_stop=2.720294;Kurtosis_quant_start=-0.306799;Kurtosis_quant_stop=-0.373184;SVTYPE=DEL;SUPTYPE=AL;SVLEN=-31;STRANDS=+-;STRANDS2=9,8,9,8;RE=17;REF_strand=44,45;Strandbias_pval=1;AF=0.160377	GT:DR:DV	0/0:89:17
chr1	100505274	3807	AAATTGGGGGATCCCTGGGTGGCGCAGCGGTTTGGCGCCTGCCTTTGGCCCAGGGCGCGATCCTGGAGCCCGGATCAATCCCACGTCGGGCTCCGGTGCATGGAGCTGCTTCTCCCTCTGGCTGTGTCTCTGCCTCATTCTCTCTCTCTCTGTGCTATCACAATAAATAAAAATTAAAAAAAAAAATAAAAAAATAAAAT	N	.	PASS	PRECISE;SVMETHOD=Snifflesv1.0.12;CHR2=chr1;END=100505473;STD_quant_start=5.686241;STD_quant_stop=3.759433;Kurtosis_quant_start=0.970503;Kurtosis_quant_stop=11.734582;SVTYPE=DEL;SUPTYPE=AL,SR;SVLEN=-199;STRANDS=+-;STRANDS2=18,12,18,12;RE=30;REF_strand=45,46;Strandbias_pval=0.400277;AF=0.247934	GT:DR:DV	0/0:91:30
chr1	100513476	3808	N	TAAAGAAAGGATGGGTGGGGGGATCCCTGGTTGGCGCAGCGGTTGGGCGCCTGCCTTTTTGGGGCCCAGGGGCGATCCTGGAGACACGGGAATCGAATCCAACGTTCGGGCGCCCTGGTTGGCGTGTAGCCTCGATTCTCTTCTCCATCTGCCCTGTGGTCTCTGCCTCTATCCTCCTTGCTCGCTGTGGACTATCATAAATAAATAAAAATTTAAAAAAAAAAAAAAAAAAAAAATTAAAAA	.	PASS	PRECISE;SVMETHOD=Snifflesv1.0.12;CHR2=chr1;END=100513486;STD_quant_start=6.461424;STD_quant_stop=8.657367;Kurtosis_quant_start=-1.042774;Kurtosis_quant_stop=3.695925;SVTYPE=INS;SUPTYPE=AL,SR;SVLEN=232;STRANDS=+-;STRANDS2=22,18,22,18;RE=40;REF_strand=41,42;Strandbias_pval=0.570714;AF=0.325203	GT:DR:DV	0/1:83:40
chr1	100529064	3809	ATTGAATAATGTTTTTTTTTTTTTTTTTTTTTAAATTTTTATTTATTCATGATAGTCACAGAGAGAGAGAGAGAGAGAGAGAGCAGAGACACAGGCAGAGGAGAAGCAGGCTCCATGCACGGAGCCCGACGTGGGATTCGATCCCGGGTCTCCAGGATCGCGCCCTGGGCCAAAGGCAGGCGCCAAACCGCTGCGCCACCCAGGGATCCCCCCTAAAAT	N	.	PASS	PRECISE;SVMETHOD=Snifflesv1.0.12;CHR2=chr1;END=100529286;STD_quant_start=2.955221;STD_quant_stop=2.463060;Kurtosis_quant_start=7.061995;Kurtosis_quant_stop=-1.752951;SVTYPE=DEL;SUPTYPE=AL;SVLEN=-222;STRANDS=+-;STRANDS2=19,11,19,11;RE=30;REF_strand=55,47;Strandbias_pval=0.407711;AF=0.227273	GT:DR:DV	0/0:102:30
chr1	100586694	3810	N	GGGGACCGATGGGGGGAAAACGGGGGGGGGGGGTGGGG	.	FAIL_NOTPRECISE	IMPRECISE;SVMETHOD=Snifflesv1.0.12;CHR2=chr1;END=100586701;STD_quant_start=27.806474;STD_quant_stop=17.535678;Kurtosis_quant_start=2.893319;Kurtosis_quant_stop=3.873239;SVTYPE=INS;SUPTYPE=AL;SVLEN=51;STRANDS=+-;STRANDS2=3,8,3,8;RE=11;REF_strand=45,40;Strandbias_pval=0.124543;AF=0.114583	GT:DR:DV	0/0:85:11
chr1	100612674	3811	AAATAAAATAAAATAAAATAAAATAAAATAAAATAAATAAATAAAATAAAATAAAATAAATAAAATAAAATAAAATAAAATAAAATAAAATAAATAAGTAAATAAAATAAAATAAAAT	N	.	PASS	PRECISE;SVMETHOD=Snifflesv1.0.12;CHR2=chr1;END=100612792;STD_quant_start=8.000000;STD_quant_stop=8.708970;Kurtosis_quant_start=-2.076451;Kurtosis_quant_stop=-1.974947;SVTYPE=DEL;SUPTYPE=AL;SVLEN=-118;STRANDS=+-;STRANDS2=12,14,12,14;RE=26;REF_strand=43,45;Strandbias_pval=0.827267;AF=0.22807	GT:DR:DV	0/0:88:26
chr1	100652221	3812	N	CAGGAAAAAAAATAAAAAAGAAAAATAAGTAAAAC	.	PASS	PRECISE;SVMETHOD=Snifflesv1.0.12;CHR2=chr1;END=100652233;STD_quant_start=3.295018;STD_quant_stop=4.701823;Kurtosis_quant_start=0.853032;Kurtosis_quant_stop=0.644535;SVTYPE=INS;SUPTYPE=AL;SVLEN=31;STRANDS=+-;STRANDS2=23,34,23,34;RE=57;REF_strand=105,93;Strandbias_pval=0.100013;AF=0.223529	GT:DR:DV	0/0:198:57
chr1	100654605	3813	N	TTCAACTGTACCGTAAAAGCACTGGGATCAGGCTGCATCTGGGGCATGACCATTATGCGTGGGAAACGGAACTAATCAAAAGAGGAATTGGACAGAACTCAAATAAATGGAGCGAACAGAGCTGCCTACTAACGACTGGTTACCCAGGAATGAAGAAGAATGTTACAAAAGGCTGACGCGAAACGAAGGCAATAAAACACAACTGTTCAGAAACATCACCTTTTGGGATTCCAGGAAAGCGGTCCTAAGAGCCCGACAGTATATCTAAACCTTCTCAACGAAAACAACAAATGTATCATTACTAACCTATCTTACCCTGAAGAAGTGCCGAAAGGAACAGCAACTACAGCCTAATATCAGTTAGGGAAGGACTACTAAGGATAGAGCCAGAAAATCAATGAACTAAAACCTACCAGTAAGCACGTAGAAACAGATCAAAACCAGGAGTGGTTTCTTGAACAAAATTAATAAGATTGAATATCCTGTGCTAACTCATAAAAAGACAGGACAACGTACCCAAATCAAATACAATCAGACTATGAAAGAGAGATGACCAACCAACACTGAAGAAATACAGTTATCACAACATTCTGCAGACCTATATGCCTAACAAATTGAGACCAATCGAAGAAATGGAGGCTGCCTAAATGCTCAACTACCAAACACTGAAAACAGGGAGAAACAAGAAAACCTGAATACGAACCATACCCGCAAAACAGTGAAGCAGTCATCAAATCCTCAAGAACAAGAGTCCAGCACAGATGATGGCTTCCCAGCGGGAATGTTTTTTTTTTTTTTTTAATTATTTACTTCTTTTCATGAGCGATTACCAAGAGTGTAGAGACATAGGCAGCGTGAGAGCCGGTCCTGAAGGCGAGCCTTTGCTCTGGCGCACGGCGTCCCGCAGGACCCCGAATCCTGAGCCATAATCAGACGCTCAACCACTGAGCCCCCCAGGCTCCCTTCCCTAGGGCATCCTACCAAAATTAAACAGAATTA	.	UNRESOLVED	PRECISE;SVMETHOD=Snifflesv1.0.12;CHR2=chr1;END=100654605;STD_quant_start=3.714835;STD_quant_stop=3.714835;Kurtosis_quant_start=6.965639;Kurtosis_quant_stop=6.965639;SVTYPE=INS;SUPTYPE=AL;SVLEN=999;STRANDS=+-;STRANDS2=2,9,2,9;RE=11;REF_strand=0,0;Strandbias_pval=1;AF=1	GT:DR:DV	1/1:0:11
chr1	100656546	3814	N	<INV>	.	STRANDBIAS	PRECISE;SVMETHOD=Snifflesv1.0.12;CHR2=chr1;END=100685034;STD_quant_start=0.612372;STD_quant_stop=0.586302;Kurtosis_quant_start=2.673046;Kurtosis_quant_stop=21.594085;SVTYPE=INV;SUPTYPE=SR;SVLEN=28488;STRANDS=--;STRANDS2=0,64,64,0;RE=64;REF_strand=43,47;Strandbias_pval=4.22552e-13;AF=0.415584	GT:DR:DV	0/1:90:64
chr1	100678916	3815	N	TTCTTTCGTCTCTGTTTCTCTGTCCTGTCCATGGAAGGCCACATCCCTATCCTTCCACCAACCCACACCTGCCTTAAACTATAGGCTTTATGCAGGGTTTAAAATCCTCACT	.	PASS	PRECISE;SVMETHOD=Snifflesv1.0.12;CHR2=chr1;END=100678921;STD_quant_start=0.000000;STD_quant_stop=3.387958;Kurtosis_quant_start=4.971004;Kurtosis_quant_stop=19.641428;SVTYPE=INS;SUPTYPE=AL;SVLEN=105;STRANDS=+-;STRANDS2=19,27,19,27;RE=46;REF_strand=31,41;Strandbias_pval=1;AF=0.389831	GT:DR:DV	0/1:72:46
chr1	100708892	3816	N	<INV>	.	PASS	PRECISE;SVMETHOD=Snifflesv1.0.12;CHR2=chr1;END=100709139;STD_quant_start=3.405877;STD_quant_stop=8.746428;Kurtosis_quant_start=6.989551;Kurtosis_quant_stop=-1.160455;SVTYPE=INV;SUPTYPE=SR;SVLEN=247;STRANDS=++;STRANDS2=11,1,1,11;RE=11;REF_strand=3,3;Strandbias_pval=0.0833333;AF=0.647059	GT:DR:DV	0/1:6:11
chr1	100793977	3817	TATAAATACCAACTTTTTTTTTTTTTTTTTTTTTTTTTTTTTTTTTATGATAGTCACAGAGAGAGAGAGAGAGGCAGAGACACAGGCAGAGGGAGAAGCAGGCTCCATGCACTGGGAGCCTCATGTGGGATTCGATCCCGGGTCTCCAGGATCGCGCCCTGGGCCAAAGGCAGGCGCCAAACCGCTGCGCCACCCAGGGATCCC	N	.	PASS	PRECISE;SVMETHOD=Snifflesv1.0.12;CHR2=chr1;END=100794181;STD_quant_start=3.907258;STD_quant_stop=1.897367;Kurtosis_quant_start=-2.004693;Kurtosis_quant_stop=-1.699638;SVTYPE=DEL;SUPTYPE=AL;SVLEN=-204;STRANDS=+-;STRANDS2=21,9,21,9;RE=30;REF_strand=53,50;Strandbias_pval=0.0949005;AF=0.225564	GT:DR:DV	0/0:103:30
chr1	101047155	3818	N	<DEL>	.	PASS	PRECISE;SVMETHOD=Snifflesv1.0.12;CHR2=chr1;END=101053734;STD_quant_start=3.193744;STD_quant_stop=0.000000;Kurtosis_quant_start=0.100913;Kurtosis_quant_stop=-0.418524;SVTYPE=DEL;SUPTYPE=SR;SVLEN=-6579;STRANDS=+-;STRANDS2=7,13,7,13;RE=20;REF_strand=85,91;Strandbias_pval=0.345509;AF=0.102041	GT:DR:DV	0/0:176:20
chr1	101062875	3819	N	TATCTTGGTAGGGTTCCACTAGTGGTGCATTTCTTGGATTTAAAAAAACATTCATATAGGTTTTGTTTTGTTAGTTGTACTGGCATGCATTATGTTCTACTTTGGCCAATTTAAAATGTCCAGGCAACAAGGAGGAGCCACATCCCCAACATGTAGATAGAACCTCAGGTAAGTAAAAAGGTAAACTCACTAACTCACCTGTTAGGGGAAAATGGGTAGCCCCAGATACCATAGATGTGTAATCTAAAAAGTGCGCCAAGACTCTGGCTCAGTGTTTCATTTCAACGTTCTGCTTTGTCCTAAATAGGGGTTAACTAGAATTTATAAAAAAATTTCAATTATAACCCCTGAAATTCCTGAGGACTGTTCTATATATAGGAACACCTGCAATAGTTACTTCATTTCTGGTGATGAGGGCGGTAATTCCCAGTGGCCAGGGCACAGTTTGGGCAGACAGATACAAAAACTAGGAAGGAGCCCATTTTACTACCTGGGTGGTAATAGGTGTGGAAATTATAGAATCTGACATGCCTCACCAAGCATCATAGTGAAGGAGTCGAGGAAGCAGATACGGGTTTTTTGGTGGATCGGTCTTAAAGTGGCAACGGGAGGAAAAGCGTAAGGGGGGTCAGTTATTCACCAAATACGGGCTGCCATCTTAGGCCATGGCACTCCGTAACTGAGTACCCTTTTAGCGCACAGACTAGGGTGAGTAACGCTGAGTAATCTGTGCCTTCCGGAGAAGAGGGCAGAGCGGACTGTTTGTTCGGGGTCGCTTACCGTCGATAATTGGGGGGTGGGATTAGCGTTCTCGTGGGTCAGAGTATCTAAACTTTATATGCGGCACATGACCACACGGGTCCTAGCCAGTACGTTCAAAGGATCTCCTGGTCTTTGCGGGAGGATCAGTATGACAGAGCACGGCGCCACCACGTCTTAAAGCGCAACACACCCTCGAAGAGAAGTCGATGGTGCCTTCTCTAAACAGACCTCCAGGCC	.	UNRESOLVED	PRECISE;SVMETHOD=Snifflesv1.0.12;CHR2=chr1;END=101062875;STD_quant_start=0.000000;STD_quant_stop=0.975900;Kurtosis_quant_start=2.033255;Kurtosis_quant_stop=0.421718;SVTYPE=INS;SUPTYPE=AL;SVLEN=999;STRANDS=+-;STRANDS2=25,18,25,18;RE=43;REF_strand=62,66;Strandbias_pval=0.294447;AF=0.251462	GT:DR:DV	0/0:128:43
chr1	101076922	3820	N	GGGGCAGAGGGAGACGGGAGAGAGAGAGGAAGAAACAAATTTAATGATTTAGCCTATTTTATAATGGGAGAGGGCGCAAGCTGTGGGGGT	.	FAIL_NOTPRECISE	IMPRECISE;SVMETHOD=Snifflesv1.0.12;CHR2=chr1;END=101076922;STD_quant_start=24.083189;STD_quant_stop=20.428738;Kurtosis_quant_start=-2.256829;Kurtosis_quant_stop=-2.110214;SVTYPE=INS;SUPTYPE=AL;SVLEN=95;STRANDS=+-;STRANDS2=14,10,14,10;RE=24;REF_strand=39,35;Strandbias_pval=0.647012;AF=0.244898	GT:DR:DV	0/0:74:24
chr1	101120780	3821	N	AGGGGAGGAGGAGGAGGAGGTCTGACGGTGAGGAGGATTAGTGGAGGCAGAGCGCAGGAGGAGGAGGA	.	FAIL_NOTPRECISE	IMPRECISE;SVMETHOD=Snifflesv1.0.12;CHR2=chr1;END=101120782;STD_quant_start=24.066574;STD_quant_stop=34.386044;Kurtosis_quant_start=-0.480495;Kurtosis_quant_stop=3.943177;SVTYPE=INS;SUPTYPE=AL;SVLEN=85;STRANDS=+-;STRANDS2=6,11,6,11;RE=17;REF_strand=22,23;Strandbias_pval=0.400124;AF=0.274194	GT:DR:DV	0/0:45:17
chr1	101161357	3822	N	<INV>	.	STRANDBIAS	PRECISE;SVMETHOD=Snifflesv1.0.12;CHR2=chr1;END=101167063;STD_quant_start=6.099180;STD_quant_stop=1.612452;Kurtosis_quant_start=-0.392573;Kurtosis_quant_stop=0.598554;SVTYPE=INV;SUPTYPE=SR;SVLEN=5706;STRANDS=--;STRANDS2=0,13,13,0;RE=13;REF_strand=81,73;Strandbias_pval=0.000159404;AF=0.0778443	GT:DR:DV	0/0:154:13
chr1	101162516	3823	N	<INV>	.	STRANDBIAS	PRECISE;SVMETHOD=Snifflesv1.0.12;CHR2=chr1;END=101168224;STD_quant_start=0.316228;STD_quant_stop=3.331666;Kurtosis_quant_start=3.307294;Kurtosis_quant_stop=3.706412;SVTYPE=INV;SUPTYPE=SR;SVLEN=5708;STRANDS=++;STRANDS2=19,0,0,19;RE=19;REF_strand=81,67;Strandbias_pval=3.10197e-05;AF=0.113772	GT:DR:DV	0/0:148:19
chr1	101170298	3824	AGAACTGATCTAGCAAAAAAAAAAAAAAAAAAAAAAAAA	N	.	PASS	PRECISE;SVMETHOD=Snifflesv1.0.12;CHR2=chr1;END=101170344;STD_quant_start=4.535574;STD_quant_stop=2.449490;Kurtosis_quant_start=-2.092220;Kurtosis_quant_stop=-1.812340;SVTYPE=DEL;SUPTYPE=AL;SVLEN=-46;STRANDS=+-;STRANDS2=17,11,17,11;RE=28;REF_strand=53,55;Strandbias_pval=0.296224;AF=0.205882	GT:DR:DV	0/0:108:28
chr1	101201772	3825	N	CTACAGAAATCTCGCGTATTATCCCCAAGTATGTCAGTT	.	PASS	PRECISE;SVMETHOD=Snifflesv1.0.12;CHR2=chr1;END=101201791;STD_quant_start=7.754382;STD_quant_stop=8.129388;Kurtosis_quant_start=3.037649;Kurtosis_quant_stop=4.765033;SVTYPE=INS;SUPTYPE=AL;SVLEN=33;STRANDS=+-;STRANDS2=20,27,20,27;RE=47;REF_strand=51,68;Strandbias_pval=1;AF=0.283133	GT:DR:DV	0/0:119:47
chr1	101256202	3826	N	AAATGCGGAAAGAAGCAAGAAAATAATAAAGGCAAAGAAGACAAGAAAGAAAAGAACG	.	FAIL_NOTPRECISE	IMPRECISE;SVMETHOD=Snifflesv1.0.12;CHR2=chr1;END=101256216;STD_quant_start=7.162402;STD_quant_stop=13.457340;Kurtosis_quant_start=0.243725;Kurtosis_quant_stop=6.750292;SVTYPE=INS;SUPTYPE=AL;SVLEN=51;STRANDS=+-;STRANDS2=6,11,6,11;RE=17;REF_strand=37,41;Strandbias_pval=0.427726;AF=0.178947	GT:DR:DV	0/0:78:17
chr1	101259153	3827	N	AAATAGAAATGGTTGGGGGGGGATCCGCTCGGTGGCGCAGCGGTTTGCGCCTGCCGTTGGCCCAGGGGGGCATCCTGGAGCCCCGGATCGAATCCCACGTCAGGGCTTACAGGGTGCATGGAGCCTCGCTTCTCCCTCTTGCCTATGTCATATCTCTGCCTCTCTCTCCTCTCTCTCTCTATGTGGACTAGCATACATATAAAATTAAAAAAAAAATTTAAAAAAGAAATAATAAATAAA	.	PASS	PRECISE;SVMETHOD=Snifflesv1.0.12;CHR2=chr1;END=101259157;STD_quant_start=2.593699;STD_quant_stop=4.337993;Kurtosis_quant_start=2.307299;Kurtosis_quant_stop=6.827377;SVTYPE=INS;SUPTYPE=AL;SVLEN=235;STRANDS=+-;STRANDS2=11,11,11,11;RE=22;REF_strand=34,39;Strandbias_pval=0.811627;AF=0.231579	GT:DR:DV	0/0:73:22
chr1	101285865	3828	TTAAGGAATTATTTTTTTTAAATTTTTTTTTTTTATTTATATATGATAGTCACACAGAGAGAGAGAGAGGCAGAGACACAGGCAGAGGGAGAAGCAGGCTCCATGCACCGGGAGCCCGGTGTGGGATTCGATCCTGGGTCTCCAGGATCGCGCCCTGGGCCAAAGGCAGGCGCTAAACCGCTGCGCCACCCAGGGATCCC	N	.	PASS	PRECISE;SVMETHOD=Snifflesv1.0.12;CHR2=chr1;END=101286065;STD_quant_start=1.563472;STD_quant_stop=0.849837;Kurtosis_quant_start=10.357803;Kurtosis_quant_stop=12.756039;SVTYPE=DEL;SUPTYPE=AL;SVLEN=-200;STRANDS=+-;STRANDS2=18,18,18,18;RE=36;REF_strand=65,48;Strandbias_pval=0.447223;AF=0.241611	GT:DR:DV	0/0:113:36
chr1	101294826	3829	GAGTGACAGTGGGGATGGCCGCAGGAGGAGGGATGGATCCAAGGGGAGGGGCTCCAGAGCTCCGCCCACTCTAGTACCATTTGTTGGCCGGCAGGTGGCACCGAGACTTATTGCGCAGACGCCGTCTG	N	.	PASS	PRECISE;SVMETHOD=Snifflesv1.0.12;CHR2=chr1;END=101294953;STD_quant_start=2.296242;STD_quant_stop=2.522625;Kurtosis_quant_start=2.090305;Kurtosis_quant_stop=2.081351;SVTYPE=DEL;SUPTYPE=AL;SVLEN=-127;STRANDS=+-;STRANDS2=10,13,10,13;RE=23;REF_strand=52,46;Strandbias_pval=0.489497;AF=0.190083	GT:DR:DV	0/0:98:23
chr1	101328709	3830	N	GGAGGGAGCCGGGAAGGCGCAGCGGTTTGGCGCCTGCCGTTGGCCCATGGCGCGATCCTGGAGACCCGGATCGTCCCCGTCGGGCTCCGCCGGTGGCAGGAGCCGGCTTCTCCCTCGCCTGTGTCTCGCCTCTCTCTGCTCGCTGTACTATCACAATAAATGATAAATACCTTAAAAAAAAATTTAGTATTCACGGAG	.	PASS	PRECISE;SVMETHOD=Snifflesv1.0.12;CHR2=chr1;END=101328722;STD_quant_start=4.718385;STD_quant_stop=5.119622;Kurtosis_quant_start=13.229767;Kurtosis_quant_stop=6.429476;SVTYPE=INS;SUPTYPE=AL;SVLEN=201;STRANDS=+-;STRANDS2=17,21,17,21;RE=38;REF_strand=56,63;Strandbias_pval=0.853246;AF=0.242038	GT:DR:DV	0/0:119:38
chr1	101330252	3831	AAAAAAAAAAAATATATATATATATATATATATATAT	N	.	PASS	PRECISE;SVMETHOD=Snifflesv1.0.12;CHR2=chr1;END=101330289;STD_quant_start=0.000000;STD_quant_stop=0.000000;Kurtosis_quant_start=2.413737;Kurtosis_quant_stop=-1.422406;SVTYPE=DEL;SUPTYPE=AL;SVLEN=-37;STRANDS=+-;STRANDS2=14,14,14,14;RE=28;REF_strand=54,58;Strandbias_pval=1;AF=0.2	GT:DR:DV	0/0:112:28
chr1	101350459	3832	CCTTTTTTTTTTTTTTTTTTTTTTTTTTTTTTTTTTT	N	.	PASS	PRECISE;SVMETHOD=Snifflesv1.0.12;CHR2=chr1;END=101350495;STD_quant_start=1.195229;STD_quant_stop=0.654654;Kurtosis_quant_start=-0.796505;Kurtosis_quant_stop=-0.170282;SVTYPE=DEL;SUPTYPE=AL;SVLEN=-36;STRANDS=+-;STRANDS2=21,21,21,21;RE=42;REF_strand=43,48;Strandbias_pval=0.852487;AF=0.315789	GT:DR:DV	0/1:91:42
chr1	101366921	3833	TTTTTGTATTTACTTTTTTTTTTTTTTTTTTAGCTTTTTTTTTTTTAACTTTTATTTATTTATGAGAGTCCCCTCCACCAAGACACGGGCACACCAGGAGAAGCTGGCTCCATGCACCGGGAGCCCGACGTGGGATTCGATCCCGGGTCTCCAGGATCACGCCCCGGGCCAAAGGCAGGCGCCAAACCGCTGCGCCACCCAGGGATCCCC	N	.	PASS	PRECISE;SVMETHOD=Snifflesv1.0.12;CHR2=chr1;END=101367129;STD_quant_start=0.277350;STD_quant_stop=0.000000;Kurtosis_quant_start=-0.011937;Kurtosis_quant_stop=-0.053333;SVTYPE=DEL;SUPTYPE=AL;SVLEN=-208;STRANDS=+-;STRANDS2=10,16,10,16;RE=26;REF_strand=43,45;Strandbias_pval=0.379602;AF=0.22807	GT:DR:DV	0/0:88:26
chr1	101394157	3834	N	CAAACCACTCCAAAAAAAAAACCACCCTCAACAACAAACAAAAAAAACCCAACAAA	.	FAIL_NOTPRECISE	IMPRECISE;SVMETHOD=Snifflesv1.0.12;CHR2=chr1;END=101394174;STD_quant_start=25.224447;STD_quant_stop=25.518264;Kurtosis_quant_start=-1.764860;Kurtosis_quant_stop=-1.329967;SVTYPE=INS;SUPTYPE=AL;SVLEN=84;STRANDS=+-;STRANDS2=3,20,3,20;RE=22;REF_strand=52,42;Strandbias_pval=0.000317304;AF=0.189655	GT:DR:DV	0/0:94:22
chr1	101415136	3835	N	GTTTTGAAAAAGATTTTTATTTAGTTGTATTCAGGAGAAACTTGTTCCAAATGATAAGGGCAGAAGCCATAGGGTGCAATATAGTGGGACATGGATTA	.	FAIL_NOTPRECISE	IMPRECISE;SVMETHOD=Snifflesv1.0.12;CHR2=chr1;END=101415141;STD_quant_start=21.440753;STD_quant_stop=18.211180;Kurtosis_quant_start=-0.960064;Kurtosis_quant_stop=-1.300793;SVTYPE=INS;SUPTYPE=AL;SVLEN=91;STRANDS=+-;STRANDS2=17,18,17,18;RE=35;REF_strand=48,41;Strandbias_pval=0.690345;AF=0.282258	GT:DR:DV	0/0:89:35
chr1	101426050	3836	N	CTCTACCCCCCCCCCCCCCACCCCCCCCCCCCCCCCCCCCCCCCCCCCCCCCCCCCCCCCCCCCCCCCCCCCCCCCCCACCCCACCAACCCCCCCCCCCCCCCCCCCCC	.	FAIL_NOTPRECISE	IMPRECISE;SVMETHOD=Snifflesv1.0.12;CHR2=chr1;END=101426093;STD_quant_start=3.000000;STD_quant_stop=53.437814;Kurtosis_quant_start=0.560520;Kurtosis_quant_stop=-1.290270;SVTYPE=INS;SUPTYPE=AL;SVLEN=74;STRANDS=+-;STRANDS2=5,10,5,10;RE=15;REF_strand=51,40;Strandbias_pval=0.161612;AF=0.141509	GT:DR:DV	0/0:91:15
chr1	101429989	3837	N	CCACGGTGTTCTGTTTGGTTGTGTTGTAATGTGAATTAACTTTGGTGAATTTTTGTTCTTTTAAATTTTTGAAGATAATTTAGGGTGCAGGTCCTAAATGCTATGCGCTGAAGAAATTATTATATGAGAAAATAAAGATAAAAAATGTAGTAGGATCTTTATCAATGTTGGCAATGGACAAACTAACTTATAAATAAACATATACAACTAAGGAACAAAGGATGGCGGCAATGAATGGATTAATGCAGACCGGTGCCAAACCTTTAGACAGAACGCCGTCCAATTGAACTTTGCCCGAAACCCATCAAACACCCTTCCGTTAGGATGGAACGGATCCGATATCATTGCACTGTGTAAAAGCAAAGCAATCAGTATGGCAACTGTACGCGAGTGATGTTGTAACGGTTAGTTTAGTCAGGAAAGCTGAAAGGTATGCAAGAAAAGAAAATAAAAAAAGAATACTGAGTACATATAGTGGAAAATCACAACTTGGATTCTTTTTGTTAAATATTTTTAAAATTAAAAAACTTTTTTTTTTTTTTTTTTTTTTTTACAAATTACGATTCTAAAAAGACAGTGCTCAAATTTTTTTAATATTTTTATTTTTTTTTCTTGATTTGGAACACCAAAAAAAAAATAACCCTACAAGCTTTAACTCATTTTCCCCCCTTCATGATGGCAGTTAACAAACGATATGATTAGTGTTATTTTCTAGGCATGTCACTGTTACCAGATGATCTTCATGCCCCCCCACCATCCACCCTCTTCTTTAGGGTCTCACCATGCGTCTCTTACCTGCAGGAGGTTTCTTCATCAGCCACCTGAACTTTCCCACCCAAGGGTATTCTTGGGCGAGCTTGAGTACAAAGGCAGGCCCAGATGCAAGGAGCTAAGAACCCATCAAATCAATCAAGGATGGGAGTGTGGACAATATCCGCAACGTCCTCACCGCTTGGGTGGGATGAGCCTACAAGGGTTGTGGGACTGCTTCTTCAGAAA	.	UNRESOLVED	PRECISE;SVMETHOD=Snifflesv1.0.12;CHR2=chr1;END=101429989;STD_quant_start=0.774597;STD_quant_stop=0.774597;Kurtosis_quant_start=2.054468;Kurtosis_quant_stop=5.319243;SVTYPE=INS;SUPTYPE=AL;SVLEN=999;STRANDS=+-;STRANDS2=6,6,6,6;RE=12;REF_strand=46,38;Strandbias_pval=0.767411;AF=0.125	GT:DR:DV	0/0:84:12
chr1	101458963	3838	N	<INV>	.	STRANDBIAS	PRECISE;SVMETHOD=Snifflesv1.0.12;CHR2=chr1;END=101507842;STD_quant_start=0.559017;STD_quant_stop=1.262438;Kurtosis_quant_start=28.503900;Kurtosis_quant_stop=-0.848060;SVTYPE=INV;SUPTYPE=SR;SVLEN=48879;STRANDS=--;STRANDS2=0,65,65,0;RE=65;REF_strand=51,46;Strandbias_pval=2.68609e-15;AF=0.401235	GT:DR:DV	0/1:97:65
chr1	101459335	3839	N	CGGGCTTCGCGCCACTTTCCCTCGTGCTCCAACCCGAGCCTCCGTCCCATTGAGCTGTTCTGC	.	FAIL_NOTPRECISE	IMPRECISE;SVMETHOD=Snifflesv1.0.12;CHR2=chr1;END=101459339;STD_quant_start=17.784423;STD_quant_stop=18.518331;Kurtosis_quant_start=-1.441381;Kurtosis_quant_stop=-1.277579;SVTYPE=INS;SUPTYPE=AL;SVLEN=69;STRANDS=+-;STRANDS2=14,14,14,14;RE=28;REF_strand=86,86;Strandbias_pval=1;AF=0.14	GT:DR:DV	0/0:172:28
chr1	101483046	3840	N	GAATCTCTTTTTTTTTTTTTTTTAAAAAAGG	.	PASS	PRECISE;SVMETHOD=Snifflesv1.0.12;CHR2=chr1;END=101483046;STD_quant_start=5.069517;STD_quant_stop=6.418723;Kurtosis_quant_start=-1.151873;Kurtosis_quant_stop=-1.233876;SVTYPE=INS;SUPTYPE=AL;SVLEN=32;STRANDS=+-;STRANDS2=10,10,10,10;RE=20;REF_strand=61,66;Strandbias_pval=1;AF=0.136054	GT:DR:DV	0/0:127:20
chr1	101508326	3841	N	CTGCACTGGGAAGCAGCTCTGTTGGCTCGCGCGGGCGACTGCGCGAAGGCCAGCAGTGACGCA	.	FAIL_NOTPRECISE	IMPRECISE;SVMETHOD=Snifflesv1.0.12;CHR2=chr1;END=101508326;STD_quant_start=24.451994;STD_quant_stop=23.836946;Kurtosis_quant_start=1.606606;Kurtosis_quant_stop=-0.137301;SVTYPE=INS;SUPTYPE=AL;SVLEN=63;STRANDS=+-;STRANDS2=8,7,8,7;RE=15;REF_strand=39,36;Strandbias_pval=1;AF=0.166667	GT:DR:DV	0/0:75:15
chr1	101513578	3842	N	CGGAAAGAAAAGAAGAAAAAAAAAAAAAAAAAAGTAAAACGAAGAAAGAACGAAAAG	.	FAIL_NOTPRECISE	IMPRECISE;SVMETHOD=Snifflesv1.0.12;CHR2=chr1;END=101513578;STD_quant_start=27.190072;STD_quant_stop=42.448793;Kurtosis_quant_start=3.119162;Kurtosis_quant_stop=0.010992;SVTYPE=INS;SUPTYPE=AL;SVLEN=84;STRANDS=+-;STRANDS2=4,11,4,11;RE=14;REF_strand=48,55;Strandbias_pval=0.173279;AF=0.119658	GT:DR:DV	0/0:103:14
chr1	101633624	3843	N	GGGCCCGCACCAGGGCTCCCCCAGGAAGCTGT	.	PASS	PRECISE;SVMETHOD=Snifflesv1.0.12;CHR2=chr1;END=101633625;STD_quant_start=0.000000;STD_quant_stop=0.852803;Kurtosis_quant_start=6.937582;Kurtosis_quant_stop=-0.222337;SVTYPE=INS;SUPTYPE=AL;SVLEN=31;STRANDS=+-;STRANDS2=14,9,14,9;RE=23;REF_strand=51,50;Strandbias_pval=0.48858;AF=0.185484	GT:DR:DV	0/0:101:23
chr1	101647402	3844	N	AAGAACCGCCCGCCTCGGGATCCCTGAGGTGGCGCAGCAGTTTGGCCGGCCTGCCTTTGGCCAGGGCGCGATCATGGAGACCCCGGGATAGAAATCCCCCCCAGCAGGAGCCAGGTGCTGAGCCGGTTCTCCTCTCTTCTGTGTCTCTGCCTCTCTCTCTCTCTCCTGTGACATCATAAATAAAATAAAAAAAAAAAATTAAAAAAAAAAAAAAAA	.	PASS	PRECISE;SVMETHOD=Snifflesv1.0.12;CHR2=chr1;END=101647409;STD_quant_start=2.685942;STD_quant_stop=5.209881;Kurtosis_quant_start=10.522851;Kurtosis_quant_stop=2.660735;SVTYPE=INS;SUPTYPE=AL;SVLEN=217;STRANDS=+-;STRANDS2=16,13,16,13;RE=29;REF_strand=45,49;Strandbias_pval=0.529754;AF=0.235772	GT:DR:DV	0/0:94:29
chr1	101650265	3845	CATTCAGAGGGGATCCCTGGGTGGCGCAGCGGTTTGGCGCCTGCCTTTGGCCCAGGGCGCGATCCTGGAGACCCGGGATCGAATCCCACGTCGGGCTCCTGGTGCATGGAGCCTGCTTCTCCCTCTGCCTGTGTCTCTGCCTCTCTCTCTCTCTCACTGCGTGCCTATCATAAATAAAAAAAAAAAACAAAAAAAAAAAAATAAACTC	N	.	PASS	PRECISE;SVMETHOD=Snifflesv1.0.12;CHR2=chr1;END=101650472;STD_quant_start=3.135815;STD_quant_stop=3.095696;Kurtosis_quant_start=-2.148239;Kurtosis_quant_stop=-2.094320;SVTYPE=DEL;SUPTYPE=AL;SVLEN=-207;STRANDS=+-;STRANDS2=13,11,13,11;RE=24;REF_strand=45,46;Strandbias_pval=0.819115;AF=0.208696	GT:DR:DV	0/0:91:24
chr1	101676536	3846	N	CCACAGGCGCGATCCTGGACACCCGGGATAGAATCACCCCGTCAAGGCTCCCGGTGCATGAGCCGGCTTCTCCTCTGCCGTGTCTCTGCTGTCCGCTCATCTCTCTCTCTGTACTAGCATAATAAATAAAAATTTTAAAAAAACAAAACAAAACAAAAACGCTTTCAAGGGCATAAATATAGAATCTACAGCCTCTACAATGTAGGATTTACAATGTCTGAGATAACAATGACAAACTGTGGAAGGAGTCGGTGGGCCATCCGAAAGATGATGGATAAAGGAAGATGTGGTTTAATGAGACAATGAAATAATTAATAGACCATTAGAAACGACAAATACCCAACCATTTCGTTCAAACGTGGTGGAAATCTGGAGGGTATTATGCGGAGTGAAAGTAAGTCAATCGAGAGACAAAAATTATATGTTTTTCTCATTTGCATTTTGGGGATAATAAATAAGAGTGAAAGGGAATATAAGGGCAGGAGAAGAAATGTTTGGAAGATCAGAAAGGGGAGACAGAAAATAAAAGGACTCCTAAACTGGGGAAACTAACTAGGGTGGTGGAAGGGGAGGAGGGCGGGGGGTGGGGGGGATGGGTTGACGGGCACTGGGGGGGCACTTGCACTGTATGAGCGACTGGGTGTTAATTCTGTATGTTTGGTTAAATTGCACCACATAAAAAATAATTTATTAAAATTTAACAAAAAAACAATGTATGAGAATAACATCCAAATTAATTAAAACTCGTAGACAGAGGAAAAGGGCGATCACATTTAGGAAAATAAGATTGGGAATCCCCGGTGCCGCAGCGGTTTAGCCCTGCCCCTTTGGC	.	FAIL_NOTPRECISE	IMPRECISE;SVMETHOD=Snifflesv1.0.12;CHR2=chr1;END=101676536;STD_quant_start=20.384635;STD_quant_stop=18.189741;Kurtosis_quant_start=-1.332950;Kurtosis_quant_stop=-0.673659;SVTYPE=INS;SUPTYPE=AL;SVLEN=845;STRANDS=+-;STRANDS2=19,15,19,15;RE=31;REF_strand=28,27;Strandbias_pval=0.668756;AF=0.360465	GT:DR:DV	0/1:55:31
chr1	101682646	3847	TTTTCTCACACCTTCTCACATGTCCCACATCTCTGGCATCTCAC	N	.	PASS	PRECISE;SVMETHOD=Snifflesv1.0.12;CHR2=chr1;END=101682689;STD_quant_start=7.663372;STD_quant_stop=7.561866;Kurtosis_quant_start=-1.151533;Kurtosis_quant_stop=-1.152026;SVTYPE=DEL;SUPTYPE=AL;SVLEN=-43;STRANDS=+-;STRANDS2=5,17,5,17;RE=22;REF_strand=30,45;Strandbias_pval=0.206567;AF=0.226804	GT:DR:DV	0/0:75:22
chr1	101700653	3848	N	GAGACAGGCCTTTATTTTTTTTTTTTTGGTTTTTTGTGTTTTTTAAGATTTAGTTTATTTATTCTGAGAGTCACAGAGAGATAGAGAGGCAGAGAGACCAGGCAGAGGGAGAAACAGGCGACCATGCACCGGGAGGGGCCTGATGGGGATTCGATACCGAGGTCTCCAGGAATCGCGCCCTGGGCCAAAGCAGCGCCAAACCGCTGGCGGGGGCAAACCACAGGGATCCC	.	PASS	PRECISE;SVMETHOD=Snifflesv1.0.12;CHR2=chr1;END=101700660;STD_quant_start=2.521338;STD_quant_stop=3.433033;Kurtosis_quant_start=5.140409;Kurtosis_quant_stop=6.573696;SVTYPE=INS;SUPTYPE=AL;SVLEN=224;STRANDS=+-;STRANDS2=14,15,14,15;RE=29;REF_strand=44,47;Strandbias_pval=1;AF=0.241667	GT:DR:DV	0/0:91:29
chr1	101707342	3849	ATAAAATGTGCCTCTCCTGCCTTCGGGGCAGGGCGCGATCCTGGAGTCCCGGGATCGAGTCCCACGTCGGGCTCCCGGCATGGAGCCTGCTTCTCCCTCCTCCTGTGTCTCTGCCTCTCTCTCTCTCTCTCTATGTCTATCATAAATAAATAAATAAATCTTAAAAAAAAAAATAAAATAAA	N	.	PASS	PRECISE;SVMETHOD=Snifflesv1.0.12;CHR2=chr1;END=101707524;STD_quant_start=1.581139;STD_quant_stop=1.414214;Kurtosis_quant_start=9.192943;Kurtosis_quant_stop=-2.001849;SVTYPE=DEL;SUPTYPE=AL;SVLEN=-182;STRANDS=+-;STRANDS2=16,13,16,13;RE=29;REF_strand=45,48;Strandbias_pval=0.533118;AF=0.237705	GT:DR:DV	0/0:93:29
chr1	101726998	3850	N	AGAGCAACGGCCCCCCCCTTTTTTGTGTTTGTTATTTTGATTATTTTATATTTATTTTTGGGTTTTTTTTTTTTTTGTTTTGGTTTTTTTATTTTTTTTGTTTTTTTGTTTTTTTTTTTATTTGTTTTTTTTTTTTTTTATTTTTTTTTTTTTTTTTTTTTTT	.	PASS	PRECISE;SVMETHOD=Snifflesv1.0.12;CHR2=chr1;END=101727005;STD_quant_start=0.547723;STD_quant_stop=6.058052;Kurtosis_quant_start=6.573188;Kurtosis_quant_stop=2.221091;SVTYPE=INS;SUPTYPE=AL;SVLEN=73;STRANDS=+-;STRANDS2=10,8,10,8;RE=18;REF_strand=44,34;Strandbias_pval=1;AF=0.1875	GT:DR:DV	0/0:78:18
chr1	101734044	3851	GAAAGAAAAGTAACGGCTGAGTGAAGTAAGTCAGTCGGAGAAGGACAAACATTATATGTTCTCATTCATTTGGGGAATATAAATAATAGTGAAAGGGAAAATAAGGGAAGGGAGAAGAAATGTGTGGGAAATATCAGAAAGGGAGACAGAACGTAAAGACTGCTAACTCTGGGAAACGAACTAGGGGTGGTAGAAGGGGAGGAGGGCAGGGGGTGGGAGTGAATGGGTGATGGGCACTGGGTGTTATTCTATATGTTAGTAAATTGAACACCAATAAAAAAAAAAAAAACAAAAAACAAAAAACAAAAAAAAAAAGAAAAA	N	.	PASS	PRECISE;SVMETHOD=Snifflesv1.0.12;CHR2=chr1;END=101734364;STD_quant_start=2.863564;STD_quant_stop=2.569047;Kurtosis_quant_start=-1.675621;Kurtosis_quant_stop=6.920495;SVTYPE=DEL;SUPTYPE=AL,SR;SVLEN=-320;STRANDS=+-;STRANDS2=25,16,25,16;RE=41;REF_strand=51,40;Strandbias_pval=0.704153;AF=0.310606	GT:DR:DV	0/1:91:41
chr1	101738563	3852	N	CAAACGGCAAGAATGGGATCCTGGGTGCGAGGGCGCGGTTGGCGCTGCCTTTGGCCGGGCGCGATCCCGGGAGACCCTGGATAGAATCCCACGTTCGGGCTCCACGGGGGCAATGGAGCCTGCTTCTCGGCCTGCCTGTACTCTGCCTCTCTCCTCCACTCTCCTGGGCTATCTGAAAAGAAAAAAAAAAAAAAAAAAAAAAAAAAAAAA	.	PASS	PRECISE;SVMETHOD=Snifflesv1.0.12;CHR2=chr1;END=101738565;STD_quant_start=3.354102;STD_quant_stop=7.334848;Kurtosis_quant_start=3.893017;Kurtosis_quant_stop=0.270909;SVTYPE=INS;SUPTYPE=AL;SVLEN=220;STRANDS=+-;STRANDS2=22,19,22,19;RE=41;REF_strand=42,39;Strandbias_pval=1;AF=0.336066	GT:DR:DV	0/1:81:41
chr1	101738871	3853	AAAAAAATTATTTTGCGGGATCCCTGGGTGGCGCAGCGGTTTGGCGCCTGCCTTTGGCCCAGGGCGCGATCCTGGAGACCCGGGATCGAATCCCACGTCGGGCTCCCGGTGCATGGAGCCTGCTTCTCCCTCTGCCTGTGTCTCTGCCTCTCTCTCTCTCTGTGACTATCATAAATAAATAAAAATTTTAAAAAAATTTAAAAAAA	N	.	PASS	PRECISE;SVMETHOD=Snifflesv1.0.12;CHR2=chr1;END=101739090;STD_quant_start=4.109609;STD_quant_stop=4.994441;Kurtosis_quant_start=-1.043587;Kurtosis_quant_stop=2.268667;SVTYPE=DEL;SUPTYPE=AL;SVLEN=-219;STRANDS=+-;STRANDS2=20,16,20,16;RE=36;REF_strand=45,41;Strandbias_pval=0.842966;AF=0.295082	GT:DR:DV	0/0:86:36
chr1	101746849	3854	AAATGCTGTTTTTTTTTTTTTTTTTTTTTAAGATTTTATTTATTTATTCATAGAGACAGAGAGTGAGGCAGAGACACAGGCAGAGGGTGAAGCAGGCATCATACAGAGAGCCCGATGTGGGACTCGATCCCGGGTCTCCAGGATCACGCCCTGAGCTGCAGGCGGCGCTAAACCGCTGCGCCACCGGGGCTGCCCAT	N	.	PASS	PRECISE;SVMETHOD=Snifflesv1.0.12;CHR2=chr1;END=101747048;STD_quant_start=0.547723;STD_quant_stop=1.516575;Kurtosis_quant_start=-1.396642;Kurtosis_quant_stop=0.885346;SVTYPE=DEL;SUPTYPE=AL;SVLEN=-199;STRANDS=+-;STRANDS2=11,10,11,10;RE=21;REF_strand=43,38;Strandbias_pval=1;AF=0.205882	GT:DR:DV	0/0:81:21
chr1	101752370	3855	ATTTTTATTTATTTATTTATTTATTTATTCATTCATTC	N	.	PASS	PRECISE;SVMETHOD=Snifflesv1.0.12;CHR2=chr1;END=101752409;STD_quant_start=2.073644;STD_quant_stop=0.948683;Kurtosis_quant_start=0.536884;Kurtosis_quant_stop=1.050595;SVTYPE=DEL;SUPTYPE=AL;SVLEN=-39;STRANDS=+-;STRANDS2=10,8,10,8;RE=18;REF_strand=38,41;Strandbias_pval=0.610195;AF=0.185567	GT:DR:DV	0/0:79:18
chr1	101811294	3856	GAGAACCAGTCAAATTTTTTTTTTTTAATTTTTTTTTATTTATTTATGATAGTCACACACAGAGAGAGAGAGAGAGGCAGAGACATAGGCAGAGGGAGAAGCAGGCTCCATGCACCGGGAGCCCGACGTGGGATTCGATCCTGGGTCTCCAGGATCGCGCCCTGGGCCAAAGGCAGGCGCTAAACCGCTGCGCCACCGAGGGATCCC	N	.	PASS	PRECISE;SVMETHOD=Snifflesv1.0.12;CHR2=chr1;END=101811496;STD_quant_start=2.487469;STD_quant_stop=1.639360;Kurtosis_quant_start=-2.011732;Kurtosis_quant_stop=-1.500801;SVTYPE=DEL;SUPTYPE=AL;SVLEN=-202;STRANDS=+-;STRANDS2=17,16,17,16;RE=33;REF_strand=59,38;Strandbias_pval=0.414836;AF=0.253846	GT:DR:DV	0/0:97:33
chr1	101819111	3857	N	AAAAAGCCCTGTTTTAGTTGTTAAAAAAAAAAAAAAAA	.	PASS	PRECISE;SVMETHOD=Snifflesv1.0.12;CHR2=chr1;END=101819118;STD_quant_start=1.552986;STD_quant_stop=4.740315;Kurtosis_quant_start=12.802254;Kurtosis_quant_stop=10.598049;SVTYPE=INS;SUPTYPE=AL;SVLEN=41;STRANDS=+-;STRANDS2=20,15,20,15;RE=35;REF_strand=43,30;Strandbias_pval=1;AF=0.324074	GT:DR:DV	0/1:73:35
chr1	101826790	3858	ACTCCAGGATCACCCTACGACCCAGCAATTGCACTGTTGGGGATTTACCCCAAAGATACAAATGCAATGAAACGCTGGGACACCTGCACCCCGATGTTTCTAGCAGCAATGGCCACGATAGCCAAACTGTGGAAGGAGCCTCGGTGTCCAACGAAAGATGAATGGATAAAGAAGATGTGGTTTATGTATACAATGGAATATTACTCAGCTATTAGAAATGACAAATACCCACCATTTGCTTCAACGTGGATGGAACTGGAGGGTATTATGCTGAGTGAAGTAAGTCAGTCAGAGAAGGACAAACATTATATGTTCTCATTCATTTGGGGAATATAAATAATAGTGAAAGGGAAAATAAGGGAAGGGAGAAGAAATGTGTGGGAAATATCAGAAAGGGAGACAGAACATAAAGACTGCTAACTCTGGGAAACGAACTAGGGGTGGTAGAAGGGGAGGAGGGCGGGGGGTGGGAGTGAATGGGTGACGGGCACTGGGTGTTATTCTGTATGTTAGTAAATTGAACACCAATAAAAAAAAATAAAAAAAAAAAAAAAAAAAAAAAAAAAAAAAAAAAAAAAAAA	N	.	PASS	PRECISE;SVMETHOD=Snifflesv1.0.12;CHR2=chr1;END=101827371;STD_quant_start=2.863564;STD_quant_stop=1.449138;Kurtosis_quant_start=-1.348211;Kurtosis_quant_stop=-0.574574;SVTYPE=DEL;SUPTYPE=AL,SR;SVLEN=-581;STRANDS=+-;STRANDS2=8,8,8,8;RE=16;REF_strand=38,33;Strandbias_pval=1;AF=0.183908	GT:DR:DV	0/0:71:16
chr1	101835363	3859	N	CCAAAGACATCCCTCCAGTTACAAAACAAAAAAAAAAAAAAAAAC	.	PASS	PRECISE;SVMETHOD=Snifflesv1.0.12;CHR2=chr1;END=101835372;STD_quant_start=2.660249;STD_quant_stop=4.827804;Kurtosis_quant_start=6.051516;Kurtosis_quant_stop=7.317193;SVTYPE=INS;SUPTYPE=AL,SR;SVLEN=40;STRANDS=+-;STRANDS2=14,12,14,12;RE=26;REF_strand=34,35;Strandbias_pval=0.81868;AF=0.273684	GT:DR:DV	0/0:69:26
chr1	101839798	3860	CTTTTGGGGATCCCTGGGTGGCGCAGCGGTTTGGCGCCTGCCTTTGGCCCAGGGCGCGATCCTGGAGACCCAGGATCGAATCCCACATCAGGCTCCCGGTGCATGGAGCCTGCTTCTCCCTCTGCCTGTGTCTCTGCCTCTCTCTCTCTCTCTCTGTGACTATCATAAATAAATAAAAATTTAAAAAAAAAAAAAAAAAAATTT	N	.	PASS	PRECISE;SVMETHOD=Snifflesv1.0.12;CHR2=chr1;END=101840001;STD_quant_start=2.110579;STD_quant_stop=2.354879;Kurtosis_quant_start=6.549623;Kurtosis_quant_stop=-1.777099;SVTYPE=DEL;SUPTYPE=AL;SVLEN=-203;STRANDS=+-;STRANDS2=13,10,13,10;RE=23;REF_strand=30,38;Strandbias_pval=0.341214;AF=0.252747	GT:DR:DV	0/0:68:23
chr1	101852475	3861	N	GTAAAAAGCTTTTTAGGGGTCAACTGGATGGGGGCGCAGCGGTTTTGCGCCCCTGCCTTTGCCGGCGGGGCGTGATTGCCTGGAGAACCCGGATCGAATCCCCCACGTCGGGCTCCTCGGTGCATGGAGCCTGCTTCTTCTGCGCTCGTGTCGATGTCTCTGCGTTTCTCTATCTCTGTCTCTCTGTGTGACTATCATAAATAAATAAAAAATATTTAAAAAAAAAGAAAAAAAAAAAAAAAAA	.	PASS	PRECISE;SVMETHOD=Snifflesv1.0.12;CHR2=chr1;END=101852488;STD_quant_start=2.425356;STD_quant_stop=6.894158;Kurtosis_quant_start=10.530577;Kurtosis_quant_stop=1.101846;SVTYPE=INS;SUPTYPE=AL;SVLEN=220;STRANDS=+-;STRANDS2=21,13,21,13;RE=34;REF_strand=42,35;Strandbias_pval=0.536935;AF=0.306306	GT:DR:DV	0/1:77:34
chr1	101912859	3862	N	ACAGTTGAAAAAGGAATTCACTGTCAAGTAC	.	FAIL_NOTPRECISE	IMPRECISE;SVMETHOD=Snifflesv1.0.12;CHR2=chr1;END=101912862;STD_quant_start=19.720778;STD_quant_stop=22.059836;Kurtosis_quant_start=2.616068;Kurtosis_quant_stop=0.759179;SVTYPE=INS;SUPTYPE=AL;SVLEN=46;STRANDS=+-;STRANDS2=15,8,15,8;RE=23;REF_strand=56,46;Strandbias_pval=0.485628;AF=0.184	GT:DR:DV	0/0:102:23
chr1	102028842	3863	N	<DUP>	.	PASS	PRECISE;SVMETHOD=Snifflesv1.0.12;CHR2=chr1;END=102056609;STD_quant_start=0.522233;STD_quant_stop=0.000000;Kurtosis_quant_start=5.071678;Kurtosis_quant_stop=-0.005306;SVTYPE=DUP;SUPTYPE=SR;SVLEN=27767;STRANDS=-+;STRANDS2=12,11,12,11;RE=23;REF_strand=96,100;Strandbias_pval=0.827884;AF=0.105023	GT:DR:DV	0/0:196:23
chr1	102041866	3864	N	CCACGTGTGCATTGCTGAAGGCGCTCCCGCCAGGAGGCAATATGCCCCTGAGCCCAAGGTCATTGCGTTGCTCACGTCTAGTAACCACCTGCAAGGCTCTGGTTGTGGAGGAGCATGGAAGCCATACCTGGCAGCAGAGAGGAGGTGAAGGGCGACCTTTCCAGCCTGCAGGGTGGAAGCAGACCGGGAGACAAGTCAAGCGCAATGGCCCCACAACGGAGAGCATCAGGGGGAGCCAATCGTAACCCCAAATAGTACCCAACGGAATGAGGCATATTATGTCTAAACAGGTTTTTTAAGGAACCTTGCTATGGTGTCATCAGGATTCTTATGTGTCATTTCAAGGCGACCTGTCGCAGGTAGGCTGTAGGATCCGTAACTCTAAGAAGTTTAGGAGATAAGATAACCGCTTTCAGGAAACGGATTGTCACAGGGGGATGTAGCTTTTGTTCATGTAAAAAACACTAGTTATTTAGGCACCACCACGGTGTACCAGGCACGCCCTGGGCAGTGTTGACACAACAACACTGAGGAAAGACAGCAGCATTCTGGCTTCCTGGTACTCATAGATAGTCGATTGGGGAGAATAGGGGAAGTAGGCAAGTCCCCAAATAAATGTATTGAAGGAGCATGGTTGGGGATCCTCTTGGGTGGCGCAGGCGGTTTGGCGCCTGCCTTTGGCCCAGGGCACGATCCTGGGAGACCTGGGATTCGAATCTCACGGGTCGGGCTCCGCCCCAGAATGCCCCGCCCAGGTGCATGGAGCCTGCTGATCTCCCTCTGCCTGTTTCGCTGACGGGCTCTCTTCTCTCGTGCGTGGTGACTATCATAAATAATAAGAAATTAAAAGAAGAAAAAAAAAAGAAGGAGAGCATGGTTTCAACTATTTCAGGTGGGCCAGCATTCTGGTTCCTCAACCCTCCAGATAATAGTGGATCCCTGCTGCCTGGCTGACCGGGAACAGGGTGTTTTATGGCAAAGCTGGAGAGGAAGGTTCTA	.	UNRESOLVED	PRECISE;SVMETHOD=Snifflesv1.0.12;CHR2=chr1;END=102041866;STD_quant_start=0.540062;STD_quant_stop=0.540062;Kurtosis_quant_start=2.919860;Kurtosis_quant_stop=3.463744;SVTYPE=INS;SUPTYPE=AL;SVLEN=999;STRANDS=+-;STRANDS2=24,24,24,24;RE=48;REF_strand=0,0;Strandbias_pval=1;AF=1	GT:DR:DV	1/1:0:48
chr1	102068316	3865	N	TAAAAAGGCGTGACATGGGACTCCGTGGGTGGGGTGGCGCAGTGGTTTGGCGCCTTGCCTTTTGGCCCAGGCGCAATCCTGCGAGACCCGGGATCGAATCCCACGTCGGGCTTCCGGTGCATGGAGCCTCTGCTTTCTCCCCTTGACGTTGTTTGTCTTGCCCTCTCTCTCTCCTCTCTCTCTCTGTTGTGCCTATCATAAATAACTCACAATTTTCAAAAAAACATTAAAAAAAAAAAA	.	PASS	PRECISE;SVMETHOD=Snifflesv1.0.12;CHR2=chr1;END=102068333;STD_quant_start=3.453776;STD_quant_stop=7.892130;Kurtosis_quant_start=0.907994;Kurtosis_quant_stop=0.828855;SVTYPE=INS;SUPTYPE=AL;SVLEN=222;STRANDS=+-;STRANDS2=15,14,15,14;RE=29;REF_strand=50,41;Strandbias_pval=0.831946;AF=0.241667	GT:DR:DV	0/0:91:29
chr1	102076398	3866	N	GACGAGGAGAAGGCTAAGGCGCAGGAGACGGCGAAGGATGAAGGAGACATGGAGAAAGGCGAAGGAGACGGCGCTAAGGCACGAAGCGAGTAAGTGAGAGTGAGACACAGGCATGGAGGAGACGGCAGAAGTCGAGAAGCGAGAAGGAGAAGGAAGCAGGAGACGGTAGCAAGGAGAATGGAGCT	.	FAIL_NOTPRECISE	IMPRECISE;SVMETHOD=Snifflesv1.0.12;CHR2=chr1;END=102076412;STD_quant_start=11.528949;STD_quant_stop=16.977927;Kurtosis_quant_start=5.637545;Kurtosis_quant_stop=1.878478;SVTYPE=INS;SUPTYPE=AL;SVLEN=154;STRANDS=+-;STRANDS2=10,14,10,14;RE=24;REF_strand=44,36;Strandbias_pval=0.351791;AF=0.230769	GT:DR:DV	0/0:80:24
chr1	102103273	3867	N	GAGGATGGTCATGAAGGATGTGAAAGTATTGAAGGGGGAATGGTGGTGATGATGTGATTAATGGGGGTGGTGAAGATGACCATC	.	PASS	PRECISE;SVMETHOD=Snifflesv1.0.12;CHR2=chr1;END=102103281;STD_quant_start=1.388730;STD_quant_stop=3.530480;Kurtosis_quant_start=7.415526;Kurtosis_quant_stop=21.971180;SVTYPE=INS;SUPTYPE=AL;SVLEN=73;STRANDS=+-;STRANDS2=30,27,30,27;RE=57;REF_strand=42,49;Strandbias_pval=0.500528;AF=0.385135	GT:DR:DV	0/1:91:57
chr1	102166323	3868	N	AAAACTTCTGGGGAGTCCCTGGGTGGCCGGCGCGGTTTTGCGGGTCGATGCCCTTTGGCCCAGGCGCGATCCTGGGACCAGAGAGCGAATCCGCGAGCATCGGGCTCCTGGGTCATGGAGCCGTGCGTTCTCCCTCTGCCTGTGTCTCTGCCTCTCTCGCTCTCTCTCTGTGACTATAGAATAAATAAAAATAAGAAAAAAAACTTTTAAAAAAAAAAAA	.	PASS	PRECISE;SVMETHOD=Snifflesv1.0.12;CHR2=chr1;END=102166340;STD_quant_start=3.386247;STD_quant_stop=7.750269;Kurtosis_quant_start=3.851876;Kurtosis_quant_stop=4.106181;SVTYPE=INS;SUPTYPE=AL;SVLEN=213;STRANDS=+-;STRANDS2=16,15,16,15;RE=31;REF_strand=49,44;Strandbias_pval=1;AF=0.25	GT:DR:DV	0/0:93:31
chr1	102203164	3869	AAAACCTTTTCTTTTTTTTTTTTTTTTTTTTTTTTTTTTTTTTTAAGATTTTATTTATTTATTCTTGAGAGAGAGAAGGAGAGACAGAGCCAGAGACACAGGCAGAGGGAGAAGCAGGCTCCATGCACCGGGAGCCAGACGTGGGATTCGATCCCGGGTCTCCAGGATCGCGCCCTGGGCCAAAGGCAGGCGCCAAACCGCTGCGCCACCCAGGGATCCCTC	N	.	PASS	PRECISE;SVMETHOD=Snifflesv1.0.12;CHR2=chr1;END=102203385;STD_quant_start=2.121320;STD_quant_stop=1.549193;Kurtosis_quant_start=-0.635883;Kurtosis_quant_stop=-1.264209;SVTYPE=DEL;SUPTYPE=AL;SVLEN=-221;STRANDS=+-;STRANDS2=6,11,6,11;RE=17;REF_strand=31,39;Strandbias_pval=0.590691;AF=0.195402	GT:DR:DV	0/0:70:17
chr1	102222652	3870	N	TTTTATGTTTTTATTTTTATTTTTTGAAATTTTTATTATTTATGAGAGTCACAGAGAGAGAGAGAGAGAGAGGCAGAGACATAGGGCAGAGGGAGAAAAAGGCCTCCATGGCAGCGGGGAGCCGATGTGGATTCGATCCCCGGTCGCCAGGATCGCGCCCTGGGCCAAAGGCAGGCGCAGAAACCGCTGCGCCACCCAGGGATCCCCAACCGAGGGGGT	.	PASS	PRECISE;SVMETHOD=Snifflesv1.0.12;CHR2=chr1;END=102222652;STD_quant_start=2.810694;STD_quant_stop=7.912016;Kurtosis_quant_start=2.659668;Kurtosis_quant_stop=3.111376;SVTYPE=INS;SUPTYPE=AL;SVLEN=219;STRANDS=+-;STRANDS2=10,9,10,9;RE=19;REF_strand=38,45;Strandbias_pval=0.619334;AF=0.186275	GT:DR:DV	0/0:83:19
chr1	102240085	3871	GACAGGCAGGGTCGGGATCCCTGGGTGGCGCAGCGGTTTGGCGCCTGCCTTTGGCCCAGGGCGTGATCCTGGAGACCCAGGATCGAATCCCACGTCAGGCTCCCGGTGCATGGAGCCTGCTTCTCCCTCTGCCTATGTCTCTGCCTCTCTCTCTCTCCCTGTGTGACTATCATAAATAAATAAAAATTAAAAAAAAAAAAAAAAAAAAAAG	N	.	PASS	PRECISE;SVMETHOD=Snifflesv1.0.12;CHR2=chr1;END=102240295;STD_quant_start=4.723102;STD_quant_stop=2.935198;Kurtosis_quant_start=-2.117199;Kurtosis_quant_stop=-1.975157;SVTYPE=DEL;SUPTYPE=AL;SVLEN=-210;STRANDS=+-;STRANDS2=12,14,12,14;RE=26;REF_strand=40,45;Strandbias_pval=1;AF=0.234234	GT:DR:DV	0/0:85:26
chr1	102263157	3872	N	CTCTGTGTGTGGCTCGCGTGAAATAAATAATTAAA	.	PASS	PRECISE;SVMETHOD=Snifflesv1.0.12;CHR2=chr1;END=102263158;STD_quant_start=2.489980;STD_quant_stop=3.114482;Kurtosis_quant_start=0.937180;Kurtosis_quant_stop=4.854505;SVTYPE=INS;SUPTYPE=AL;SVLEN=34;STRANDS=+-;STRANDS2=4,7,4,7;RE=11;REF_strand=36,30;Strandbias_pval=0.336368;AF=0.142857	GT:DR:DV	0/0:66:11
chr1	102298629	3873	N	TAGATGGGACTGCTGATAGTCGTATAGTGGGGAGTGCGATATGTTGGTGC	.	PASS	PRECISE;SVMETHOD=Snifflesv1.0.12;CHR2=chr1;END=102298630;STD_quant_start=7.575263;STD_quant_stop=5.629592;Kurtosis_quant_start=-1.549589;Kurtosis_quant_stop=-1.321047;SVTYPE=INS;SUPTYPE=AL;SVLEN=53;STRANDS=+-;STRANDS2=15,11,15,11;RE=26;REF_strand=39,47;Strandbias_pval=0.370654;AF=0.232143	GT:DR:DV	0/0:86:26
chr1	102595532	3874	N	CGAGGCGAGAGAGAGAGAGAGCGGTGGGGCGAGCGC	.	FAIL_NOTPRECISE	IMPRECISE;SVMETHOD=Snifflesv1.0.12;CHR2=chr1;END=102595539;STD_quant_start=4.242641;STD_quant_stop=17.880157;Kurtosis_quant_start=5.057822;Kurtosis_quant_stop=1.191242;SVTYPE=INS;SUPTYPE=AL;SVLEN=33;STRANDS=+-;STRANDS2=4,12,4,12;RE=16;REF_strand=36,47;Strandbias_pval=0.265721;AF=0.161616	GT:DR:DV	0/0:83:16
chr1	102610721	3875	N	<DUP>	.	PASS	PRECISE;SVMETHOD=Snifflesv1.0.12;CHR2=chr1;END=102623470;STD_quant_start=0.522233;STD_quant_stop=0.603023;Kurtosis_quant_start=-0.641666;Kurtosis_quant_stop=-1.538307;SVTYPE=DUP;SUPTYPE=SR;SVLEN=12749;STRANDS=-+;STRANDS2=9,13,9,13;RE=22;REF_strand=74,103;Strandbias_pval=1;AF=0.110553	GT:DR:DV	0/0:177:22
chr1	102621124	3876	AGAATGGGGGCAGCCGGGATCCCTGGGTGGCGCAGCGGTTTGGTGCCTGCCTTTGGCCCAGGGCGCGATCCTGGAGACCCGGGATCGAATCCCACATCGGGCTCCCGGTGCATGGAGCCTGCTTCTCCCTCTGCCTGTGTCTCTGCCTCTCTCTCTCTCTCTGTGACTATCATAAAAAAAAAAAAAAAAAA	N	.	PASS	PRECISE;SVMETHOD=Snifflesv1.0.12;CHR2=chr1;END=102621315;STD_quant_start=1.089725;STD_quant_stop=1.369306;Kurtosis_quant_start=10.827536;Kurtosis_quant_stop=-0.529889;SVTYPE=DEL;SUPTYPE=AL;SVLEN=-191;STRANDS=+-;STRANDS2=17,15,17,15;RE=32;REF_strand=44,54;Strandbias_pval=0.540986;AF=0.246154	GT:DR:DV	0/0:98:32
chr1	102626555	3877	CAGAATAACACCCAGTGCTCATCCTGTCAAGTACCCCCCTCAGTGCCCGTCACCCATTCACCCCCCACCCCCCGCCCTCCTCCCCTTCCACCACCCCTAGTTCGTTTTCCAGAGTTAGGAATCTTCATGTTCTGTCTCCCTT	N	.	FAIL_NOTPRECISE	IMPRECISE;SVMETHOD=Snifflesv1.0.12;CHR2=chr1;END=102626880;STD_quant_start=2.049390;STD_quant_stop=28.658332;Kurtosis_quant_start=0.313785;Kurtosis_quant_stop=-0.575713;SVTYPE=DEL;SUPTYPE=AL;SVLEN=-325;STRANDS=+-;STRANDS2=6,11,6,11;RE=17;REF_strand=31,42;Strandbias_pval=0.785161;AF=0.188889	GT:DR:DV	0/0:73:17
chr1	102626935	3878	AACGGACACCGAGGCTCCTTCCACGTTTGGCTATTGTGGACATTGCTGCTAGAAACATCGGGGTGCAGGTGTCCCGGCATTTCATTGCATCTGCATCTTTGGGGTAAATCCCCAGCAGTTCCAGCTGGTCTTCTGGGGGCAGGGCTTGCCTTGCTGATTCTCAGGTGTGTGCACCTGAGGGAGCTGCCACGCCCCCTGCCAGGTGCACAGTTCAGTGTGAGCTGTTTATCCTGTGAGGCCCCTGCTCAGTCCCAGATACAAGGTGACACCAGGAGGAACAACAGTGACGGCAGCCAGCTCTCCAGCCCTGGAGTCAGCTCCAGCAGTAACTGCCGCAGTCTCTCAGTCCATAGGGGCCTGGATGCTCCGGCGAGAGCCTCCAGGACAGGACACCTCAGCCCCAGAGAAGCAGGAAGTTTACCAATCTTCCCAGATGGAAAAATGCTCGCAAGGAACTTTGGCAGGATCCCAGGAGCAGCAGTGGAGCCCCCAGGTTCCCAGGGTCACTAACAGAGGAAGTGCGCTCCAGAGGAGAGCAGCCCACACACCACGGGTGAGCTCCCTAAAGGGCTGGAGCGCGCACCCAGCCAGGGCCCCGGGAGCAGCTCAGGCAGTGGCTCAGGTAGCGGCTCTGCACGGAGGGAGCTGCAGGGTCCTGGGAGCGTGATTCCAGTGGTGCAGGCCCTGGAGCACAAGGCGCCGGGGGACACAGCCCAGGATCCGGCCCTCCCCTTGGGACAGGCAGAGGCCGGGAGGACACAGGACAATGAGGATACTCCTGGCACCAGGCAGCCCCGAGCTGTGCAAATCAGCGCCCCCCACCCCCATCAAGTGTATTGTTTCTTTTTTAAACGTTTGAAAGGATTCCCCTGGAAAGCTATCTGACCCTGGACTTTTGTGTCTTGGGAGGTTTCAGGGGTGACTGAAGGGGGCACTTGATGGGATGAGCACTGGATGTTCTACTATATATTGGCAAATTGAACTCCATTAAAAATATACAAAAAAGATGTAATGCTTGGGTTGCAGTAATTCAGGGAAAATTTTCTTCATGACTTAGTTGACTCCATGTCTCTTCATACACATTATTACAGAGAATCCACATCCTATGTCTTCCAGGCATAGTCCCTGGCTGTACAATACCCTCCA	N	.	FAIL_NOTPRECISE	IMPRECISE;SVMETHOD=Snifflesv1.0.12;CHR2=chr1;END=102628082;STD_quant_start=43.033708;STD_quant_stop=15.671630;Kurtosis_quant_start=-0.298074;Kurtosis_quant_stop=-0.627384;SVTYPE=DEL;SUPTYPE=AL,SR;SVLEN=-1147;STRANDS=+-;STRANDS2=7,14,7,14;RE=21;REF_strand=41,49;Strandbias_pval=0.33947;AF=0.189189	GT:DR:DV	0/0:90:21
chr1	102632542	3879	AAGGGATCCCTGGGTGGCGCAGCGGTTTGGCGCCTGCCTTTGGCCCAGGGCGCGATCCTGGAGACCCGGGATCGAATCCTACATCAGGCTCCTGGTGCATGGAGCCTGCTTCTCCCTCTGCCTGTGTCTCTGCCTCTCTCTCTCTCCCTCTGTGACTATCATAAATAAATAGAAATTAAAAAAAAA	N	.	PASS	PRECISE;SVMETHOD=Snifflesv1.0.12;CHR2=chr1;END=102632728;STD_quant_start=1.570563;STD_quant_stop=1.693123;Kurtosis_quant_start=-1.485378;Kurtosis_quant_stop=-1.914361;SVTYPE=DEL;SUPTYPE=AL;SVLEN=-186;STRANDS=+-;STRANDS2=14,17,14,17;RE=31;REF_strand=44,44;Strandbias_pval=0.680594;AF=0.260504	GT:DR:DV	0/0:88:31
chr1	102637269	3880	N	CTGACTGGATAAATTTTTTTTTTTTTTTTTATTTATTATGATTAGTCACAAGAGCAGATGAGCGAGAGAGAGACACAGGCGAGGGACGTAAGCAGCTCATCACCGGGTAAGAGGACTGACGTGGGCTTTCGATCCTGGGTTCTCAGTACGCTGCTCCTGCGGCAAAGGCAGGCGACTAAACCGTCCCTGCCGCCACCAGGATCC	.	PASS	PRECISE;SVMETHOD=Snifflesv1.0.12;CHR2=chr1;END=102637274;STD_quant_start=1.378405;STD_quant_stop=5.558777;Kurtosis_quant_start=4.151348;Kurtosis_quant_stop=6.626138;SVTYPE=INS;SUPTYPE=AL;SVLEN=199;STRANDS=+-;STRANDS2=11,9,11,9;RE=20;REF_strand=43,48;Strandbias_pval=0.624118;AF=0.18018	GT:DR:DV	0/0:91:20
chr1	102638981	3881	AAAGAGCACTCATTGTTCTAACTCTCTGAAGAAAGTCCATGGTATTTTGATAGGGATTGCATTAAACGTGTATATTGCCCTGGGTAACATTGACATTTTCACAATATTAATTCTGCCAATCCATGAGCATGGAATATTTTTCCATCTCTTTGTGTCTTCCTCAATTTCTTTCAGAAGTGTTCTATAGTTTTTAAGGTATAGATCCTTTACATCTTTGGTGAGGTTTATTCCTAGGTATCTTATGCTTTTGGGTGCAATTGTAAATGGGATTGACTCCTTAATTTCTCTTTCTTCAGTCTCATTGTTAGTGTATAGAAATGCCACTGACTTCTGGGCATTGATTTTGTATCCTGCCACGCTACCGAATTGCTGTATGAGTTCTAGCAATCTTGGGGTGGAGACTTTTGGGTTTTCTATGTAGAGTATCATGTCATCGGCGAAGAGGGAGAGTTTGACTTCTTCTTTGCCAATTTGAATGCCTTTAATGTCTTTTTGTTGTCTGATTGCTGAGGCTAGGACTTCCAGTACTATGTTGAATAGCAGTGGTGAGAGTGGACATCCCTGTCTTGTTCCTGATCTTAGGGGAAAGGCTCCCAGTGCTTCCCCATTGAGAATGATATTTGCTGTGGGCTTTTCATAGATGGCTTTTAAGATGTCGAGGAATGTTCCCTCTATCCCTACACTCTGAAGAGTTTTGATCAGGAATGGATGCTGTATTTTGTCAAATGCTTTCTCTGCATCCAATGAGAGGATCATATGGTTCTTGGTTTTTCTCTTGCTGATATGATGAATCACATTGATTGTTTTACGGGTGTTGAACCAGCCTTGTGTCCCAGGGATAAATCCTATTTTAAGATTTGTGTGGAATCAGAAAAGACCCCGAATAGCCAGGGGAATTTTAAAAAAGAAAACCCTATCTGGGGGCATCACAATGCCAGATTTCAGGTTGTACTACAAAGCTGTGGTCATCAAGACAGTGTGGTACTGGCACAAAAACAGACACATAGATCAGTGGAACAGAATAGAGAATCCAGAAGTGGACCCTGAACTTTATGGGCAACTAATATTCGATAAAGGAGGAAAGACTATCCATTGGAAGAAAGACAGTCTCTTCAATAAATGGTGCTGGGAAAATTGGACATCCACATGCAGAAGAATGAAACTAGACCACTCTCTTTCACCATACACAAAGATAAACTCAAAATGGATGAAAGATCTAAATGTGAGACAAGATTCCATCAGAATCCTAGAGAAGAACACAGGCAACACCCTTTTTGAACTCGGCCATAGTAACTTCTTGCAAGATACATCCACGAAGACAAAAGAAACAAAAGCAAAAATGAACTATTGGGACTTCATCAAGATAAGAAGCTTTTGCACAGCAAAGGATACAGTCAACAAAACTCAAAGACAACCTACAGAATGGGAGAAGATATTTGCAAATGACATATCAGATAAAGGGCTAGTTTCCAAGATCTATAAAGAACTTATTAAACTCAACACCAAAGAAACAAACAATCCAATCATGAAATGGGCAAAAGACATGAACAGAAATCTCACAGAGGAAGACATAGACATGGCCAACATGCATATGAGAAAATGCTCTGCATCACTTGCCATCAGGGAAATACAAATCAAAACTACAATGAGATACCACCTCACACCAGTGAGAATGGGGAAAATTAACAAGGCAGGAAACAACAAATGTTGGAGAGGATGCGGAGAAAAGGGAACCCTCTTACACTGTTGGTGGGAATGTGAACTGGTGCAGCCACTCTGGAAAACTGTGTGGAGGTTCCTCAAACAGTTAAAAATATACCTGCCCTACGACCCAGCAATTGCACTGTTGGGGATTTACCCCAAAGATACAAATGCAATGAAACGCCGGGACACCTGCACCCCGATGTTTCTAGCAGCAATGGCCACGATAGCCAAACTGTGGAAGGAGCCTCGGTGTCCAACGAAAGATGAATGGATAAAGAAGATGTGGTTTATGTATACAATGGAATATTACTCAGCTATTAGAAATGACAAATACCCACCATTTGCTTCAACGTGGATGGAACTGGAGGGTATTATGCTGAGTGAAGTAAGTCAGTCGGAGAAGGACAAACATTATATGTTCTCATTCATTTGGGGAATATAAATAATAGTGAAAGGGAAAATAAGGGAAGGGAGAAGAAATGTGTGGGAAATATCAGAAACGGAGACAGAACGTAAAGACTGCTAACTCTGGGAAACGAACTAGGGGTGGTAGAAGGGGAGGAGGGCGGGGGGTGGGAGTGAATGGGTGACGGGCACTGGGTGTTATTCTGTATGTTAGTAAATTGAACACCAATAAAAAAAAAAAAAA	N	.	FAIL_NOTPRECISE	IMPRECISE;SVMETHOD=Snifflesv1.0.12;CHR2=chr1;END=102641373;STD_quant_start=31.549960;STD_quant_stop=0.707107;Kurtosis_quant_start=-0.923362;Kurtosis_quant_stop=-0.849167;SVTYPE=DEL;SUPTYPE=AL,SR;SVLEN=-2392;STRANDS=+-;STRANDS2=8,11,8,11;RE=19;REF_strand=39,41;Strandbias_pval=0.621186;AF=0.191919	GT:DR:DV	0/0:80:19
chr1	102643190	3882	AAATGAATTTCAGCAATACTCTGGTTTCTCTTCAGA	N	.	PASS	PRECISE;SVMETHOD=Snifflesv1.0.12;CHR2=chr1;END=102643226;STD_quant_start=2.549510;STD_quant_stop=2.664583;Kurtosis_quant_start=-1.555969;Kurtosis_quant_stop=-1.589941;SVTYPE=DEL;SUPTYPE=AL;SVLEN=-36;STRANDS=+-;STRANDS2=9,10,9,10;RE=19;REF_strand=47,50;Strandbias_pval=1;AF=0.163793	GT:DR:DV	0/0:97:19
chr1	102643438	3883	AATTAATTAATTAATTTATTTTTTATTCATTTA	N	.	PASS	PRECISE;SVMETHOD=Snifflesv1.0.12;CHR2=chr1;END=102643472;STD_quant_start=2.449490;STD_quant_stop=1.258306;Kurtosis_quant_start=7.859867;Kurtosis_quant_stop=7.956908;SVTYPE=DEL;SUPTYPE=AL;SVLEN=-34;STRANDS=+-;STRANDS2=12,13,12,13;RE=25;REF_strand=49,52;Strandbias_pval=1;AF=0.198413	GT:DR:DV	0/0:101:25
chr1	102652997	3884	TTTTAAGTTTTTTTATTGGAGTTCAATTTGCCAACATATAGCATAACACCCAATGCTCATCTTGCCAAGTGCCCCCCTCAGTGCCCGTCACCTAGTCACCCCCACCCCCCGCCCACCTCCCCTTTCATTACTCCTTGTTCATTTCCCAGAGTTAGGCGTCTCTCATGTTTTGTCACCCTCAGTGATATTT	N	.	FAIL_NOTPRECISE	IMPRECISE;SVMETHOD=Snifflesv1.0.12;CHR2=chr1;END=102653188;STD_quant_start=7.211103;STD_quant_stop=14.352700;Kurtosis_quant_start=-1.838612;Kurtosis_quant_stop=1.866968;SVTYPE=DEL;SUPTYPE=AL,SR;SVLEN=-191;STRANDS=+-;STRANDS2=14,13,14,13;RE=27;REF_strand=43,47;Strandbias_pval=0.82694;AF=0.230769	GT:DR:DV	0/0:90:27
chr1	102677795	3885	N	GAGATAACGACAAATAAAAAAAAAACAAAAACAAAAAAG	.	PASS	PRECISE;SVMETHOD=Snifflesv1.0.12;CHR2=chr1;END=102677800;STD_quant_start=2.428992;STD_quant_stop=2.449490;Kurtosis_quant_start=1.891924;Kurtosis_quant_stop=1.697921;SVTYPE=INS;SUPTYPE=AL;SVLEN=32;STRANDS=+-;STRANDS2=6,15,6,15;RE=21;REF_strand=36,48;Strandbias_pval=0.320407;AF=0.2	GT:DR:DV	0/0:84:21
chr1	102681235	3886	N	ACACACCCACACACACACACACACACACCGAGATAGAG	.	PASS	PRECISE;SVMETHOD=Snifflesv1.0.12;CHR2=chr1;END=102681235;STD_quant_start=3.391165;STD_quant_stop=5.932310;Kurtosis_quant_start=0.751336;Kurtosis_quant_stop=1.384528;SVTYPE=INS;SUPTYPE=AL;SVLEN=37;STRANDS=+-;STRANDS2=18,34,18,34;RE=52;REF_strand=34,49;Strandbias_pval=0.474555;AF=0.385185	GT:DR:DV	0/1:83:52
chr1	102687227	3887	N	CAGGAAGAAAACGCACAAAAAAAAAAAAAAAAAAGA	.	PASS	PRECISE;SVMETHOD=Snifflesv1.0.12;CHR2=chr1;END=102687229;STD_quant_start=1.870829;STD_quant_stop=3.452053;Kurtosis_quant_start=-1.665936;Kurtosis_quant_stop=3.420495;SVTYPE=INS;SUPTYPE=AL;SVLEN=36;STRANDS=+-;STRANDS2=13,11,13,11;RE=24;REF_strand=40,42;Strandbias_pval=0.816871;AF=0.226415	GT:DR:DV	0/0:82:24
chr1	102691983	3888	N	TATATATATTATATATAATATTATCTACTATTTTTTTTTTTT	.	PASS	PRECISE;SVMETHOD=Snifflesv1.0.12;CHR2=chr1;END=102691983;STD_quant_start=0.632456;STD_quant_stop=3.807887;Kurtosis_quant_start=3.906030;Kurtosis_quant_stop=-0.794206;SVTYPE=INS;SUPTYPE=AL;SVLEN=44;STRANDS=+-;STRANDS2=11,10,11,10;RE=21;REF_strand=38,41;Strandbias_pval=0.808319;AF=0.21	GT:DR:DV	0/0:79:21
chr1	102738602	3889	N	AAAACAAAAAAAACAAACAAAAAAAAAAAAAAAAAAAAAACTAAACAAAATAAAAACAAAAACACAAAAAAAAAAAAGGTG	.	FAIL_NOTPRECISE	IMPRECISE;SVMETHOD=Snifflesv1.0.12;CHR2=chr1;END=102738611;STD_quant_start=5.932959;STD_quant_stop=32.668027;Kurtosis_quant_start=0.234251;Kurtosis_quant_stop=4.491893;SVTYPE=INS;SUPTYPE=AL;SVLEN=60;STRANDS=+-;STRANDS2=0,13,0,13;RE=13;REF_strand=42,38;Strandbias_pval=0.000193318;AF=0.139785	GT:DR:DV	0/0:80:13
chr1	102827500	3890	N	AAAAGACCCAGAGAAATATTCAAAGAAAAAAAAAGTGGAGAGAAAAACGTAAAGACTGCTAACCTGGGAAACAACGAGGGTGGTAGAAGGGGAAGGAGGGCGCGGGGGGTGGGAGTGAATGGGTGACGGGCAACGGGTATTATTCTGTATGTTAGTAAATTGAAACACCAATAAAAAAAAATAAAAAATAAAAAATAAAAAAAAAAAAG	.	PASS	PRECISE;SVMETHOD=Snifflesv1.0.12;CHR2=chr1;END=102827510;STD_quant_start=8.024961;STD_quant_stop=8.780661;Kurtosis_quant_start=5.101555;Kurtosis_quant_stop=1.883182;SVTYPE=INS;SUPTYPE=AL;SVLEN=199;STRANDS=+-;STRANDS2=5,8,5,8;RE=13;REF_strand=33,36;Strandbias_pval=0.563159;AF=0.158537	GT:DR:DV	0/0:69:13
chr1	102849982	3891	N	CACCTCCAGTACTTGGGTAGATGTCTCTGCA	.	PASS	PRECISE;SVMETHOD=Snifflesv1.0.12;CHR2=chr1;END=102849982;STD_quant_start=0.738549;STD_quant_stop=1.977142;Kurtosis_quant_start=-1.187031;Kurtosis_quant_stop=-1.273595;SVTYPE=INS;SUPTYPE=AL;SVLEN=31;STRANDS=+-;STRANDS2=8,14,8,14;RE=22;REF_strand=37,37;Strandbias_pval=0.332849;AF=0.229167	GT:DR:DV	0/0:74:22
chr1	102851821	3892	TTATTTATTTAGAGAGATGGAGCAAGATGGCGGAAGAGTAGGGTCTCCAAATCACCTGTCTCCACCAAACTACCTAGAAAACCTTCCAATCATCCTGAAAATCTATGAATTCGGCCTGAGAATTAAAGAGAGAACACCTGGAATGCAACAGTGAGTTCGCGCTTCTATCAAGGTAGGAAGACGGGGGAAAAAGAAGTAAAGAAACAAAGGCCTCCAAGGGGGAGGGGCCCCGCGAGGAGCCGGGCTGAGGCCGGGGCGAGTGTCCCCAGGACAGGAGAGCCCCGTCCCGGAGGAGCAGGAGCTGCACCGACCTTCCCGGGCGGAAAGGGGCTCACAGGGAGGTGGAGCAGGACCCAGGAGGGCGAGGATGCCCTCGGGCTCCCCGGGACAGTAACAGCAACTGCGTGCCCAGGAGACTGCCCCGAGCTCCCTAAGGGCTGCAGCGCGCACGGCGGGACCCGGAGCAGCTCGGGGGGCTCGGGGGCGGCTCCGCGGAGGGGGCTGCGCGGCCCCGGGAGCAGCTCGGCTGGGCTCGGGCAGAGGAAGAGGCTCCGTGCAGAGGGGCCTGCGCGGTTCCAGGAGCAGCTTGGAGGGGCTCGGGCGGCGGCTCCGCGGAGGGGGTTGCGCGGCCCGGGAGCGCGAATCCACCAGCGCAGGCTCCGGAGCACAGGGCGCCGGGACACAGCCCAGGATCCGGCCTCCCCCCGGGACAGGCAGAGGCCGGGAGGGCCCAGGACAGCGAGGACGCTCCTGCCCCAGCTGAGCAGATCAGCGGCCCCGCCCCGGAGCCTCCAGGCCCTGCAGACAGAGTTCCTGCCGGAGCTGAATCCAGGTTCCAGAGCTGCCCCGCCACTGGGGCTGTTCCTCCTGCGGCCTCACGGGGTAAACAACCCCCACTGAGCCCTGCACCAGGCAGGGGCACAGCAGCTCCCCCAACTGCTAACACCTGAAAACCAGCACAACAGGCCCCTCCCCCAGAACACCAGCTAGACTGACAACTTCCAGGAGAAGCCAAGGGACTTAAAGAACACAGAATCAGAAGATACTCCCGGTGGTTCTTTTTTTTTTTTTTTTTTTTTGGTGTTTTTTTTCTTTTTTTGTTTTTTGTTTTTTGTTTTTTGTTTGTTTTGTTTTGCTTTTTGATTTGTTTCCTTCCCCCACCCCCCCTTTTTTTTTCTCCTTTCTTTTTCTTTCTCTTTTTCTTCTTTTTTTTTCTCGTTTTTTTTCTCTTCCTTTTTTTTTCTCTTTCTCTTTTCTTTCCTTCTTTCTCTCCTCTCTTTTTCTCTTTTTCCCAATACAACTTGCTTTTGGCCACTCTGCACTGAGCAAAATGACTAGAAGGAAAACCTCACCTCAAAAGAAAGAATCAGAAACAGTCCTCTCTCCCACAGAGTTACAAAATCTGGATTACAATTCAATGTCAGAAAGCCAATTCAGAAGCACTATTATACAGCTACTGGTGGCTCTAGAAAAAAGTATAAAGGACTCAAGAGACTTCATGACTGCAGAATTTAGAGCTAATCAGGCAGAAATTAAAAATCAATAGAATGAGATGCAATCCAAACTAGAAGTCCTAACGACGAGGGTTAACGAGGTGGAAGAACGAGTGAGTGACATAGAAGACAAGTTGATAGCAAAGAGGGAAACTGAGGAAAAAAGAGACAAACAATTAAAAGACCATGAAGATAGATTAAGGGAAATAAACGACAGCCTGAGGAAGAAAAACCTACGTTTAATTGGGGTTCCCGAGGGCGCCGAAAGGGACAGAGGGCCAGAATATGTATTTGAACAAATTCTAGCTGAAAACTTTCCTAATCTGGGAAGGGAAACAGGCATTCAGATCCAGGAAATAGAGAGATCCCCCCCTAAAATCAATAAAAACCGTTCAACACCTCGACATTTAATTGTGAAGCTTGCAAATTCCAAAGATAAGGAGAAGATCCTTAAAGCAGCAAGAGACAAGAAATCCCTGACTTTTATGGGGAGGAGTATTAGGGTAACAGCAGACCTCTCCACAGAGACCTGGCAGGCCAGAAAGGGCTGGCAGGATATATTCAGGGTCCTAAATGAGAAGAACATGCAACCAAGAATACTTTATCCAGCAAGGCTCTCATTCAAAATGGAAGGAGAGATAAAGAGCTTCCAAGACAGGCAGCAACTAAAAGAATATGTGACCTCCAAACCAGCTCTGCAAGAAATTTTAAGGGGGACTCTTAAAATTCCCCTTTAAGAAGAAGTTCAGTGGAACAGTCCACAAAAACAAAGACTGAATAGATATCATGATGACACTAAACTCATATCTCTCAATAGTAACTCTGAATGTGAACGGGCTTAATGACCCCATCAAAAGGCGCAGGGTTTCAGACTGGATAAAAAAGCAGGACCCATCTATTTGCTGTCTACAAGAGACTCATTTTAGACAGAAGGACACCTACAGCCTGAAAACAAAAGGTTGGAGAACCATTTACCATTCGAATGGTCCTCAAAAGAAAGCAGGGGCAGCCATCCTTATATCAGATAAACTAAAATTTACCCCAAAGACTGTAGTGAGAGATGAAGAGGGACACTATATCATACTTAAAGGATCTATTCAACAAGAGGACTTAACAATCCTCAATATATATGCTCCGAATGTGGGAGCTGCCAAATATATAAATCAATTATTAACCAAAGTGAAGAAATACTTAGATAATAATACACTTATACTTGGTGACTTCAATCTAGCTCTTTCTATACTCGATAGGTCTTCTAAGCACAACATCTCCAAAGAAACGAGAGCTTTAAATGATACACTGGACCAGATGGATTTCACAGATATCTACAGAACTTTACATCCAAACTCAACTGAATACACATTCTTCTCAAGCGCACATGGAACTTTCTCCAGAATAGACCACATATTGGGACACAAATCGGGTCTGAACCGATACCAAAAGATTGGGATTGTCCCCTGCATATTCTCGGACCATAATGCCTTGAAATTAGAACTAAATCACAACAAGAAGTTTGGAAGGACCTCAAACACGTGGAGGTTAAGGACCATCCTGCTAAAAGATAAAAGGGTCAACCAGGAAATTAAGGAAGAATTAAAAAGATTCATGGAAACTAATGAGAATGAAGATACAACCGTTCAAAATCTTTGGGATGCAGCAAAAGCAGTCCTAAGGGGGAAATACATCGCAATAGAAGCATCCATTCAAAAACTGGAAAGAACTCAAATACAAAAGCTAACCTTACACATAAAGGAGCTAGAGAAAAAACAGCAAATAGATCCTACACCCAAGAGAAGAAGGGAGTTA	N	.	PASS	PRECISE;SVMETHOD=Snifflesv1.0.12;CHR2=chr1;END=102855118;STD_quant_start=4.260733;STD_quant_stop=2.401922;Kurtosis_quant_start=-2.099841;Kurtosis_quant_stop=-1.623982;SVTYPE=DEL;SUPTYPE=AL,SR;SVLEN=-3297;STRANDS=+-;STRANDS2=11,15,11,15;RE=26;REF_strand=44,46;Strandbias_pval=0.65732;AF=0.224138	GT:DR:DV	0/0:90:26
chr1	102892087	3893	N	ATAAAAAATATCCCTAAGAGGGAATCCCTGGGTGGCCCGCAGGGCGGTTTTTGGCGCCTGCCTTTGGCCCAGGGCGCGATCCTGGAGACCCAGGATCGAATCCAACTTTCGGGCTTCCGGTACATGGAGCCTGCTTCTCCCTCTGGCCTGTGGTTCTCTGCGCCTCTCCTCCTCTCTCTCTGTGGCATCATAAATAAATAAAGAAATAAAATAAATAAATAAATAAATATAAATAAAGAAAC	.	PASS	PRECISE;SVMETHOD=Snifflesv1.0.12;CHR2=chr1;END=102892097;STD_quant_start=1.701393;STD_quant_stop=5.433812;Kurtosis_quant_start=13.767153;Kurtosis_quant_stop=2.889095;SVTYPE=INS;SUPTYPE=AL;SVLEN=229;STRANDS=+-;STRANDS2=17,21,17,21;RE=38;REF_strand=42,41;Strandbias_pval=0.563738;AF=0.31405	GT:DR:DV	0/1:83:38
chr1	103012080	3894	N	GGAGGACAGAAACAGAAAGACAAAGGGGGAAAAAAGAGGAACGAGACACC	.	FAIL_NOTPRECISE	IMPRECISE;SVMETHOD=Snifflesv1.0.12;CHR2=chr1;END=103012104;STD_quant_start=12.045746;STD_quant_stop=23.695991;Kurtosis_quant_start=1.526565;Kurtosis_quant_stop=-1.011611;SVTYPE=INS;SUPTYPE=AL;SVLEN=50;STRANDS=+-;STRANDS2=1,18,1,18;RE=19;REF_strand=38,42;Strandbias_pval=0.000482898;AF=0.191919	GT:DR:DV	0/0:80:19
chr1	103028480	3895	N	TTTTTTTTTTTTAACATTATTTTTTTAAATTTATTTTGATAGGCACACAAGTGGAGAGATAGAGAGGCAAGACACCAGGGAGAGGAGCTCCATGCACCGGGAGCCCGATGTGTGGGTGTTTTCGACCACGGGTCTCCAGGTCGCGCCAGGGCCAGGAAGGCGCCAAACCGCTGCGGCCAGCACGCCAGGGATCCCCACACACATCCTTTTCTTAA	.	PASS	PRECISE;SVMETHOD=Snifflesv1.0.12;CHR2=chr1;END=103028488;STD_quant_start=3.816084;STD_quant_stop=6.442049;Kurtosis_quant_start=8.971599;Kurtosis_quant_stop=3.225936;SVTYPE=INS;SUPTYPE=AL;SVLEN=224;STRANDS=+-;STRANDS2=15,18,15,18;RE=33;REF_strand=44,42;Strandbias_pval=0.683001;AF=0.277311	GT:DR:DV	0/0:86:33
chr1	103032432	3896	N	ATATCATACTTTCTTCTTAGAACTTTCTTCTTTACCACTTTTTCCCCTGTTTCAACC	.	FAIL_NOTPRECISE	IMPRECISE;SVMETHOD=Snifflesv1.0.12;CHR2=chr1;END=103032443;STD_quant_start=16.442738;STD_quant_stop=38.167097;Kurtosis_quant_start=-0.319641;Kurtosis_quant_stop=2.089869;SVTYPE=INS;SUPTYPE=AL;SVLEN=68;STRANDS=+-;STRANDS2=20,2,20,2;RE=22;REF_strand=45,38;Strandbias_pval=0.00125747;AF=0.209524	GT:DR:DV	0/0:83:22
chr1	103054341	3897	N	AATTCAACATCCTCGAGCCCTGGGGTGAAAGCGGTTTAGCGCCTGGCCTTTGGCCCAAGGGCCGCGACCGGGAGACCACGGGGAGCGAATTCCCAAGTCAGGCTCCCCGTGCATGGAGCCTGGCTTCTTGCGTCTCCGCTCTGCCGTGTCGCTGCCTCTCTCTCGTCGTCAATCGTGACTATCATAAATAAAAAAAATTTAAAAAGAAAA	.	PASS	PRECISE;SVMETHOD=Snifflesv1.0.12;CHR2=chr1;END=103054343;STD_quant_start=0.000000;STD_quant_stop=6.508237;Kurtosis_quant_start=2.765017;Kurtosis_quant_stop=0.710982;SVTYPE=INS;SUPTYPE=AL;SVLEN=205;STRANDS=+-;STRANDS2=20,9,20,9;RE=29;REF_strand=40,36;Strandbias_pval=0.185553;AF=0.27619	GT:DR:DV	0/0:76:29
chr1	103054728	3898	TTGCAATGAGGGATCCCTGGGTGGCGCAGCGGTTTAGCGCCTGCCTTTGGCCCAGGGCGTGATCCTGGAGACCCGGGGATCGAATCCTACGTCGGGCTCCCGGTGCATGGAGCCTGCTTCTCCCTCTGCCTATGTCTCTGCCTCTCTCTCTCTCTGTGTGTGACTATCATAAATAAATAAAAATTAAAAAAAAAAAAGAGAT	N	.	PASS	PRECISE;SVMETHOD=Snifflesv1.0.12;CHR2=chr1;END=103054935;STD_quant_start=4.453463;STD_quant_stop=2.254625;Kurtosis_quant_start=-1.919631;Kurtosis_quant_stop=-1.820281;SVTYPE=DEL;SUPTYPE=AL;SVLEN=-207;STRANDS=+-;STRANDS2=14,10,14,10;RE=24;REF_strand=42,36;Strandbias_pval=0.815747;AF=0.235294	GT:DR:DV	0/0:78:24
chr1	103066837	3899	ATCCTCAAGCAGTTAAAGGAAGTTGTGACATTCATGATACAAGAAGGATTTAGTGGGAAAAAAGATGCTAAGAAATGTCATAAATAAAAACTCATTAGTTGAATAGGATTCCAAAGATCTATTCCATAATAGATATTAGATAGCTGATCATAAAATTGGAATTGAAAAATGGATTTTTAAAATGAAATTCAGGAATTATCCCAGAATGGAACTGAATATCATAAAAATAGAAACCAAAAGGATATAATCTGACACATGGAAAATAGAATAACTAGGTCCTAAGACACATTTGTCCTTCATTTTAGTGGAGGAAATGAGAGAATAATAAAGTGGCAGTAATCAGATATTGTTGTTAAGGGTTATTTTGGAAATGAAACCAGAGAAATGGTCAGCATGGGCTGTGACAGCCAAACTTACTGGGAACTGCATCCTCGAAAGCAGGTCAAAATGTCAGTACCTAGCCAGACTGATAACCTGCTCAAAGAAACAAAAATCCACATTCCCCAGAAGATTTTATCAGAACCCAGTGCCTTCTAACGTAATTAATTTTCAAAGAAACAGGAAAGTCTCAGTAATGATACTCAAAGGAAAAATAACAGACACCAACTCTGAGTTAACCAACAATTTAAAGCCAATTTTTAAAAGATTGATTGATTTATCTATTGGAGAGAGAGCGGGGTGAGGGTCAGAGGGAGAGAGAGAGAGAGAGAATCTCCAGCAGACTCCCCACTGAGCGCAGAGCCTGATGAGGGGTCTATCTCATGACCGTGAGATCATGACCTGAGCCAAAATCAAGAGTCAAATGCTGAACCAACCAAGCCACCAGGTGGCCCTAAAGCCATTTTTATAATCGAGCTTCATAAAATAAGTGCAAACACTATCGAAATAAATGGAAAAAATAGAATTCTCTCAGCAAAGAAATAAGAGGGAGAAAAAAAAGAAAATTTTAGAACTGAAAAATTCAGTAACTGAAATAAATTCCTTGTGTCTAATGACAGAATGAAGATGACAAAGGCAATCAACGAACTTGAAAACAGAACAAGGGAAATACAATCTGAACAGTAGAGAAAAAAAAGATTTCAAAAAATGAACACAGATTCAGGGATTTGTGAGATAACTTATATAATTGATCTGCCAGCAAAAGGAAAATGATATCAATAAAGAAAAAAGTTTGAAGAAATAAATAACTGTCCATTTCACAGATTTGTTGAAAGTCATACATTTACATGTCCAAGATGCTCAGCAAATGCAAAATAGGATAAGCTTTCAAAAGCCACCCACACACATAAACTAGTCAAAACCAAAAAAAAAAAAAAAAGAAAGTAGAGAAAATGCCACATTACATAAAGATGGAAAATGATTTGAGTGATAACAGATTTAATGTCAGAAATCATCAACTTTAAAGTTCTGAGAACCAACCTAGAATTCTTCTGGATATATTGTTCAGGAATGGAAGCAAAATAAAATCATTCTTAGAGGAAGAAGCACAGGGAGAATGTGTTGCCAGCAGCTCTGCTGTACAAGAGATGATAAGGTAAGTCTTCAGGCAGAAAGGAATTAATTCTGGAGGGAAACTGGGAAGAAAAAAGGTAAATATCTAGATAAATGTAATAGTATACTTCTGTCCTCTTACATTCATTAACATGTATGACTATTGAAAGCAAAACCAATAAGCTCTGGTGGGGTTTGAATGTATGTAGAGGTAACACATAGGACATCGGCAACATAAGGGGGTGAGGTTGAAGGCCCTATACACTTGTAAGGCTTCTATTTCTTCTGAAAGCGGTGAAATATTAACTCTATGTAGACTCTGAAATTAGGTATGTATAATACCTACAGTGGCCACTTTAAAAACAATATACAAAGAGTTATAGTTAAAACACCAATAGATAAGGGCACCTGGGAAACTCAGTCAGTTAAGCCTCCAGCTCTTGATTTTGGCCCAGGTCATGATCTCAGGGTCATGAGATCGAGCCCTGTGTTGGGCTCTGCACTGTGCATGGAGCCTGCTTCAGATGCTCTCTCTCCTTCTCCCTCTGCCCCTCCCTCCACCCTCCCCCTCCAAAAGAAGTTAAAATGGAATACTTAGAAATATTCTAGAAATCCAAAAGACGGCAGGAGAGGGAAAAGTGAAAAACAAACGATAAGTAAGAGGGAGACAAACAGAAAGTAAACAATAAGATGGTAAATGTAAAATCAATCTTATATCAGTAATTACACAATGTAAATAGGGAAAGCACAATTAAATGGCAGAGATTATAGGACTGGATTACTACCACCAAGACCCAACTCTGTGCAGTCTACAGGAGGTAAAGGTACTTAGTGTTATATGTTGGCAAATTGAATTTACATTTTAAAAATGTAAAAAAAAATAAATCTCATATAAAATTTAAAAAGAATATATTTTGCAAACATCAATCAAAAGGAAGCTTAAGTGGCTGTGTTAATTTCCTATGGTTGGTGTAACAAATTACCATAAACTTGGTGACTCAACAACAAAGATGTATTGTCTTACAGTTCTTGAGGTCACAAGTACAAAATCACTGGGTTGACACCGAGGCATCAGTAAGGCTGCTTGCTTTTGGTAGCTCTGCAGTGAGAATGTGTTTCCTTGCCTTTTCAGCTTCCAGAGACTGCATGCGGCATATGGCTCCCTACTCCTTCCTTCCATCACTGCAGCCTCTTGATTCTGTCTTCACCTCCCCTTCCATTGACTCTGATCCTTTGGCCCCCTCTAATAAGAAGACTCTGAATACACTGGGTTCACCCAAATAATAAGGGTAATGTTCCCATCTCAAGGTACTTACTTTAGTCACATTTACAAAGTCCCCTTAGCTTGTAAGGTAACATGCTCACAGGTTTCACGGATTAGGGCATTGACACCTTTGGGAATTGGGAGGTAGCAGCAGCTTTCCATCTACCACAGTGGCCATACTGTCCAAGACCATACAGTAAAAGATACCAGATCAAGTAGGTTTTTGAATAAGAAAGTTATTGGGAATAAAAAGGTCAATTCATCAAAAAGACATGGTATTCCTAAATGTGTATGAACAAAACCACAGAGCTTCAAAATACATAAAGCAAAAACTGTCAGAAATGAAAGGACAAATAGGTAAACAGTTATGGTCACGGACTTTAACACTCCTCTCTTGGTAAACGATAGAGCAAATAGATAGTAAATCAGCAAGGATATAGAAAACCTTAACTACACTATCTACCAACTTGACCTAATTGACACACAGAGAGCACCCAACCAACAGCAAAATACAGTCTTTTCAAGTGCACATGGATTATTGGCCAAGATAGCTTGTATCCTTGGTTACAAAACAAAGCTTAACACATTCAAAAGAATTAATATCCTACATCACTTCTTTCCAGAACCTAATGGAATTTACATTAAAATCTATTACTAGGGCAGCCCGGGTGGCTCAGTGGTTTATCACCTGCCTTCAGCCCAGGGCGTGATCCTGGAGACCCGGGATCGAGTCCCACATGGGGCTCCCTGCATGGAGCCTGCTTCTCCCTCTGCCTCTCTCTCTCTGTATCTCTCATGAATAAATAAATAAATAAAATCTTTAAAAAAATATTTAAAAAAAGAAAACATTGTGGCTTTGCATTTAGTTTTGTTGAATATCTATACAACTATCAGCTAATATTTTAAATAAAAATAACAATGTTTTCTAATTTATCTCTAATTTATCTAATTATTTTTCTCTCTAATTCTCTCTAATCTCTGTCTCTCATGAATAAATAAATAAAATCTTTTAAAAAAATCTATTATTAGGGCAGCCCCCGTGGTGCAGCGGTTTAGCACCGCCTGCAGCCTGGGGTGTGATCCTGGAGACCAGGGATCGAGTCCCATGTCAGGCTCCCTGCATGGAGCCTGCTTCTCCCTCTGCCTGTGTCTCTGCCTTTCTCTCTCTCTCTCTGTGTCTCTATCAATAAATAAAATATTTTTAAAAAATCTATTGCTAGAAAGATAATCTGGGAAATCTTCAGTTGTTT	N	.	FAIL_NOTPRECISE	IMPRECISE;SVMETHOD=Snifflesv1.0.12;CHR2=chr1;END=103070841;STD_quant_start=1.507557;STD_quant_stop=14.911862;Kurtosis_quant_start=4.268364;Kurtosis_quant_stop=-0.384004;SVTYPE=DEL;SUPTYPE=AL,SR;SVLEN=-4004;STRANDS=+-;STRANDS2=12,10,12,10;RE=22;REF_strand=54,45;Strandbias_pval=1;AF=0.181818	GT:DR:DV	0/0:99:22
chr1	103071928	3900	N	ACCTACTCTAACAAAAAAAAAAAAAAAAAAAATAAC	.	PASS	PRECISE;SVMETHOD=Snifflesv1.0.12;CHR2=chr1;END=103071928;STD_quant_start=5.665686;STD_quant_stop=5.916080;Kurtosis_quant_start=6.619163;Kurtosis_quant_stop=0.980035;SVTYPE=INS;SUPTYPE=AL;SVLEN=35;STRANDS=+-;STRANDS2=6,7,6,7;RE=13;REF_strand=49,34;Strandbias_pval=0.547884;AF=0.135417	GT:DR:DV	0/0:83:13
chr1	103073149	3901	AAAATACTAGGGATCCCTGGGTGGCGCAGCGGTTTGGCGCCTGCCTTTGGCCCAGGGCGCGATCCTGGAGACCCGGGATCGAATCCCACATCGGGCTCCCGGTGCATGGAGCCTGCTTCTCTCTCTGCCTGTGTCTCTGCCTCTCTCTCTCTCTCTCTCTGTGACTATCATAAATAAAAAAA	N	.	PASS	PRECISE;SVMETHOD=Snifflesv1.0.12;CHR2=chr1;END=103073330;STD_quant_start=2.467977;STD_quant_stop=1.348400;Kurtosis_quant_start=-1.569197;Kurtosis_quant_stop=-0.553802;SVTYPE=DEL;SUPTYPE=AL;SVLEN=-181;STRANDS=+-;STRANDS2=12,11,12,11;RE=23;REF_strand=49,42;Strandbias_pval=1;AF=0.201754	GT:DR:DV	0/0:91:23
chr1	103082368	3902	N	AGTAACAAAACGAACAAAAAAAAAACAAACCCAAAACAAAGGAGTGGAAAGGCTTATTTTTTTAACGGAAAGGAAAACGAAAAAAGGACGGGACCAAAAAA	.	FAIL_NOTPRECISE	IMPRECISE;SVMETHOD=Snifflesv1.0.12;CHR2=chr1;END=103082391;STD_quant_start=21.780725;STD_quant_stop=25.355473;Kurtosis_quant_start=-0.708760;Kurtosis_quant_stop=2.038632;SVTYPE=INS;SUPTYPE=AL;SVLEN=62;STRANDS=+-;STRANDS2=1,17,1,17;RE=18;REF_strand=32,35;Strandbias_pval=0.000839712;AF=0.211765	GT:DR:DV	0/0:67:18
chr1	103103843	3903	N	CCGGGGAGGGAAGGAGGAAGCATGGGGCCTGGTAATGACCTGCGTCCCTGAGAGGAGAGGGCTGGGGGCCTGGACCTCGCGGGTACATGGAGAGGAGGAAGGGAGCAAGGGGCCTGGGACTTTCCTGTTCTATAAGGGAGGAGGAAGCCAAGGGCCCTGGGCCCTCCCGGGGGCGGAGGGGAGGGGCTTTGGGGCCTGAGCCTCCTGGGTACTGAGGGAAACAAAAAAAAAAAAGAGGGG	.	FAIL_NOTPRECISE	IMPRECISE;SVMETHOD=Snifflesv1.0.12;CHR2=chr1;END=103103864;STD_quant_start=110.640409;STD_quant_stop=100.191317;Kurtosis_quant_start=-0.940102;Kurtosis_quant_stop=-0.871718;SVTYPE=INS;SUPTYPE=AL;SVLEN=184;STRANDS=+-;STRANDS2=5,5,5,5;RE=10;REF_strand=43,40;Strandbias_pval=1;AF=0.107527	GT:DR:DV	0/0:83:10
chr1	103141374	3904	TGGAATGGATGGTATTTTTTTTTTTTTTAATTTTTATTTATTTATGATAGTCACAGAGAGAGAGAGAGAGAGAGGCAGAGACATAGGCAGAGGGAGAAGCAGGCTCCATGCACCGGGAGCCCGATGTGGGATTCGATCCCGGGTCTCCAGGATCGCGCCCTGGGCCAAAGGCAGGCACTAAACCGCTGCGCCACCCAGGGATCC	N	.	PASS	PRECISE;SVMETHOD=Snifflesv1.0.12;CHR2=chr1;END=103141579;STD_quant_start=0.594089;STD_quant_stop=0.542326;Kurtosis_quant_start=10.518785;Kurtosis_quant_stop=1.217672;SVTYPE=DEL;SUPTYPE=AL;SVLEN=-205;STRANDS=+-;STRANDS2=20,15,20,15;RE=35;REF_strand=58,52;Strandbias_pval=0.70003;AF=0.241379	GT:DR:DV	0/0:110:35
chr1	103156787	3905	AAAATAAATTTTATTTTTTTTATTTTTATTTATTTATTTATTTATTTATGATAGTCACACAGAGAGAGAGAGAGAGAGGCGGAGACACAGGCAGAGGGAGAAGCAGGCTCCATGCACCGGGAGCCCGATGTGGGATTCGATCCTGGGTCTCCAGGATCGCGCCCTGGGCCAAAGGCAGGCGCCAAACCGCTGCGCCACCCAGGGATCCCCA	N	.	PASS	PRECISE;SVMETHOD=Snifflesv1.0.12;CHR2=chr1;END=103156996;STD_quant_start=2.345208;STD_quant_stop=3.619392;Kurtosis_quant_start=-0.324235;Kurtosis_quant_stop=-1.566302;SVTYPE=DEL;SUPTYPE=AL;SVLEN=-209;STRANDS=+-;STRANDS2=10,4,10,4;RE=14;REF_strand=44,37;Strandbias_pval=0.260617;AF=0.147368	GT:DR:DV	0/0:81:14
chr1	103158285	3906	N	AAAGGGAAGGAAATCAAAAAAAAAAAAAAAAAAAAAAAAAAAAGGAAGGAAATCAAAAAAAAAAAAAA	.	PASS	PRECISE;SVMETHOD=Snifflesv1.0.12;CHR2=chr1;END=103158294;STD_quant_start=0.603023;STD_quant_stop=4.451762;Kurtosis_quant_start=4.766985;Kurtosis_quant_stop=2.604104;SVTYPE=INS;SUPTYPE=AL;SVLEN=72;STRANDS=+-;STRANDS2=11,11,11,11;RE=22;REF_strand=43,43;Strandbias_pval=1;AF=0.203704	GT:DR:DV	0/0:86:22
chr1	103181282	3907	TAAAACTAGAACCCTGAAAAAAAATAAATAAATAAAA	N	.	PASS	PRECISE;SVMETHOD=Snifflesv1.0.12;CHR2=chr1;END=103181319;STD_quant_start=1.755942;STD_quant_stop=1.040833;Kurtosis_quant_start=-1.703135;Kurtosis_quant_stop=-1.707721;SVTYPE=DEL;SUPTYPE=AL;SVLEN=-37;STRANDS=+-;STRANDS2=12,13,12,13;RE=25;REF_strand=41,36;Strandbias_pval=0.81817;AF=0.245098	GT:DR:DV	0/0:77:25
chr1	103198770	3908	TAGGACTCTTTTTTTTTTTTTAATTTATTTTTTATTGGTGTTCAAGC	N	.	PASS	PRECISE;SVMETHOD=Snifflesv1.0.12;CHR2=chr1;END=103198817;STD_quant_start=2.576114;STD_quant_stop=1.809068;Kurtosis_quant_start=-1.174435;Kurtosis_quant_stop=-1.570671;SVTYPE=DEL;SUPTYPE=AL;SVLEN=-47;STRANDS=+-;STRANDS2=8,14,8,14;RE=22;REF_strand=46,46;Strandbias_pval=0.342451;AF=0.192982	GT:DR:DV	0/0:92:22
chr1	103204801	3909	N	<INV>	.	STRANDBIAS	PRECISE;SVMETHOD=Snifflesv1.0.12;CHR2=chr1;END=103247297;STD_quant_start=1.341641;STD_quant_stop=5.366563;Kurtosis_quant_start=0.672255;Kurtosis_quant_stop=0.880337;SVTYPE=INV;SUPTYPE=SR;SVLEN=42496;STRANDS=++;STRANDS2=11,0,0,11;RE=11;REF_strand=80,89;Strandbias_pval=0.000711205;AF=0.0611111	GT:DR:DV	0/0:169:11
chr1	103204803	3910	N	<INV>	.	FAIL_NOTPRECISE	IMPRECISE;SVMETHOD=Snifflesv1.0.12;CHR2=chr1;END=103244268;STD_quant_start=5.639149;STD_quant_stop=21.354157;Kurtosis_quant_start=4.120166;Kurtosis_quant_stop=-0.361426;SVTYPE=INV;SUPTYPE=SR;SVLEN=39465;STRANDS=--;STRANDS2=0,11,11,0;RE=11;REF_strand=85,82;Strandbias_pval=0.000792203;AF=0.0617978	GT:DR:DV	0/0:167:11
chr1	103209206	3911	N	TCTGTAACGCCCCCCCATAAGGTCCCCTTCCCCACCCCCCACTTACCTATCCCTGCCTTTTCTCATCTTCCTTATTTTTGCGAGACCGCCCCCTCCCCCTTTTCCCCCCCACTCTGCAGTACCTGGATGCATTGAGTTGCGACATTCCCTGTTCATATGCCAATAGCTGTGCCTTCCCCTCTTTTCCCGAAAACCTCACTATACCTGGTGCCCAGGGATGGCACATTGGCTTGTCCCATTTTCCCCGCGTCTCCTAGAACCAGCGCCCCCATTTGCCCCCCCACCATTCCCCTCCACTATGCCCCACCTTTTCTTTTCTCCGCTGTCCAAACCTTTCCCCTTCCTTTCCCCCCACCCACGCCACACCTCCACCTGCCCCCCCCCCGCATCCTTACCGCTTGCCCTCCCCCTATTCTGAGATTCCTGACGCTCTTTATCTCCTTGTATGAAGTAGGCTCTGAGGCTGCACTTTTGCGGCAGTCATAGATCTCAACACCCTCTGTTGCCTGCTATATTTCCCCGGTTGATTTCTCATCTATCCCCTGAAAGATCCTGTTTTTTAGGCCTATCCCTGACCTGTTCCTGGTTCCCATCGTGCTTCCTGTGCTCCTCCTTTCTTCGGCCACATGCTTCCCACTTACTTGCGTTCTTTGCCCCACCCGCATAATATTGTTAAGTTCACATGACCTGTTAAACCTGGATCTACGGGCAAGACTTTCTTCACCCCATATCATTGACCCTGCGTCGTCATCTTTAAACACCTGACTTATTAGTAAGACTTCAAAGACACAAGAAGAAGATGGCCCATGTATGAAAAACAACGCAGCACCGCATCCCCATGATGTTTCTCGCCACAAGCCCATGATTGTGTGGCTTGCTTCCCCCCCCCCAGAATGTCCCCCTGCCCCAAGAGCACGACGTTGGACGAGGACCTTTCTTCCTTTTTCGTTCGTTTTGCCCCATGAGAACAGTCTTGCCCGTCAACACCCCTCTTTTTTC	.	FAIL_NOTPRECISE	IMPRECISE;SVMETHOD=Snifflesv1.0.12;CHR2=chr1;END=103209864;STD_quant_start=350.318284;STD_quant_stop=281.679783;Kurtosis_quant_start=-1.861817;Kurtosis_quant_stop=-1.823981;SVTYPE=INS;SUPTYPE=AL;SVLEN=86;STRANDS=+-;STRANDS2=7,10,7,10;RE=17;REF_strand=63,58;Strandbias_pval=0.44626;AF=0.123188	GT:DR:DV	0/0:121:17
chr1	103324212	3912	N	GGGGTCATATAGAGAGGGGATCAGTGAAGGGTA	.	PASS	PRECISE;SVMETHOD=Snifflesv1.0.12;CHR2=chr1;END=103324212;STD_quant_start=0.433013;STD_quant_stop=1.369306;Kurtosis_quant_start=11.525247;Kurtosis_quant_stop=7.673294;SVTYPE=INS;SUPTYPE=AL;SVLEN=31;STRANDS=+-;STRANDS2=13,19,13,19;RE=32;REF_strand=40,42;Strandbias_pval=0.531816;AF=0.280702	GT:DR:DV	0/0:82:32
chr1	103371070	3913	N	AAAGCCAAGGGGGAGGAGACCGAGGAGGACCAGGT	.	PASS	PRECISE;SVMETHOD=Snifflesv1.0.12;CHR2=chr1;END=103371074;STD_quant_start=0.816497;STD_quant_stop=1.183216;Kurtosis_quant_start=11.983112;Kurtosis_quant_stop=9.975868;SVTYPE=INS;SUPTYPE=AL;SVLEN=31;STRANDS=+-;STRANDS2=12,19,12,19;RE=31;REF_strand=38,43;Strandbias_pval=0.525589;AF=0.276786	GT:DR:DV	0/0:81:31
chr1	103384452	3914	N	CTACGTCCAGTTTTTTTTTTAATATAAATTTTGTTTTTTTTATTGTTATTTATTTAATGAGGAGTCACAGAAGAGAGAGAGGCAGAGACACGGCAGAGGTAGAAGCAGTCCCATGCAAAAAACCGGGAAGCCCGACGTGGGATTCGAATCCCGGGTCTCCAGGATCGCCCCCCGGCCAAAGGCAGGCGCCAATACCAACCGCTGACGCAACCAGGGATCCCG	.	PASS	PRECISE;SVMETHOD=Snifflesv1.0.12;CHR2=chr1;END=103384462;STD_quant_start=4.549725;STD_quant_stop=8.240146;Kurtosis_quant_start=6.848563;Kurtosis_quant_stop=2.117565;SVTYPE=INS;SUPTYPE=AL;SVLEN=208;STRANDS=+-;STRANDS2=7,7,7,7;RE=14;REF_strand=46,51;Strandbias_pval=1;AF=0.126126	GT:DR:DV	0/0:97:14
chr1	103397095	3915	N	TTAGCATATCCTTTAACCTACGTGTTCCCCTGACTTTGTGGAGCTGCTCAAGCATTGAAAAGGAAACGCAGGGGAGCCCTGGTGGCGCAGCGGTTTGCGCCTGCTTTTGGCCCAGGGCGCGATCAGGGAGAGCCCGGGATCGACCACTCAGGCTTCCCGGTGCATGGACCTGCTTCCTCCTCTGCATGTGTCTCTGCTCTAGTCTCTCTCTCTCTCGGGGCTATCATAAA	.	PASS	PRECISE;SVMETHOD=Snifflesv1.0.12;CHR2=chr1;END=103397100;STD_quant_start=0.522233;STD_quant_stop=5.736645;Kurtosis_quant_start=2.518290;Kurtosis_quant_stop=1.747324;SVTYPE=INS;SUPTYPE=AL;SVLEN=239;STRANDS=+-;STRANDS2=15,7,15,7;RE=22;REF_strand=38,24;Strandbias_pval=0.616559;AF=0.261905	GT:DR:DV	0/0:62:22
chr1	103435063	3916	TGCTTCTCCCTCTGCCTGTGTCTCTGCCTCTCTCTCTCTCTCTCTCTCTCTCTCTCTGTGTGTCTTTCATGAATAAATAAATAAAAATCCTTTAAAAAAATAAATAAATAAAAGTGAGGAAGGGGGATCCCTGGGTGGTGCAGCGGTTTGGCGCCTGCCTTTGGCCCAGGGCGGGATCCTGGCGACACGGGATCGAATCCCACGTCGGGCTCCCTGCATGGA	N	.	PASS	PRECISE;SVMETHOD=Snifflesv1.0.12;CHR2=chr1;END=103435287;STD_quant_start=8.502941;STD_quant_stop=9.049862;Kurtosis_quant_start=-1.915243;Kurtosis_quant_stop=-1.958009;SVTYPE=DEL;SUPTYPE=AL;SVLEN=-224;STRANDS=+-;STRANDS2=7,13,7,13;RE=20;REF_strand=46,76;Strandbias_pval=1;AF=0.140845	GT:DR:DV	0/0:122:20
chr1	103439655	3917	TGCTGTTGTTTTTTTTTTTTTTTTTTTTTTTTTTAAGATTATTTATTTATTATTCAGAGAGAGCGAGAGGAGGCAGAGACACAGGCAGAGGGAGAAGCAGGCTCCACGCAGGAAGCCCGATGTGGGACTCGATCCTGGGTCTCCAGGATCACACCCCAGGCTGCAGGCGGCGCTAAACCGCTGCGCCACCGGGGCTGCCCCAATAAT	N	.	PASS	PRECISE;SVMETHOD=Snifflesv1.0.12;CHR2=chr1;END=103439855;STD_quant_start=3.911521;STD_quant_stop=3.872983;Kurtosis_quant_start=-1.874368;Kurtosis_quant_stop=-1.889370;SVTYPE=DEL;SUPTYPE=AL;SVLEN=-200;STRANDS=+-;STRANDS2=6,12,6,12;RE=18;REF_strand=40,48;Strandbias_pval=0.437434;AF=0.169811	GT:DR:DV	0/0:88:18
chr1	103446819	3918	N	ATAATAATAAAATCTTTTAAAAATTAAAAAAAAGGGATCCCTGGGTCGGTGCAGCGGTTTTTTAGCGCCCTGCCTTTGGCCCCAGGCACGATCCTGGAGCCCGGGGACGACATCCCCACGGTCGGGCTCCCAGTGCATGGAGCCTGCTTCTCCCTCTGCCTGTGTCTCTGCCTTCTCTCTCTATCTCTCTCTCTCTGGCACTAT	.	FAIL_NOTPRECISE	IMPRECISE;SVMETHOD=Snifflesv1.0.12;CHR2=chr1;END=103446819;STD_quant_start=6.637959;STD_quant_stop=16.761190;Kurtosis_quant_start=-1.441720;Kurtosis_quant_stop=7.304556;SVTYPE=INS;SUPTYPE=AL;SVLEN=209;STRANDS=+-;STRANDS2=15,17,15,17;RE=32;REF_strand=37,43;Strandbias_pval=1;AF=0.285714	GT:DR:DV	0/0:80:32
chr1	103453865	3919	GTCCCCCCTCCACCACCGTCCCCCCTCCACTCCCCCACCGTCACCCCTCCCCCACCGTCCACTCCCCCA	N	.	PASS	PRECISE;SVMETHOD=Snifflesv1.0.12;CHR2=chr1;END=103453934;STD_quant_start=7.713624;STD_quant_stop=7.422937;Kurtosis_quant_start=-0.788480;Kurtosis_quant_stop=-0.691710;SVTYPE=DEL;SUPTYPE=AL;SVLEN=-69;STRANDS=+-;STRANDS2=4,9,4,9;RE=13;REF_strand=25,49;Strandbias_pval=1;AF=0.149425	GT:DR:DV	0/0:74:13
chr1	103456247	3920	N	ATTATTATGATTCTTATGTTATTATGATCCTGATAATATCCTTCCTTCCTCCTCCTCCTACTCTCCTCCC	.	FAIL_NOTPRECISE	IMPRECISE;SVMETHOD=Snifflesv1.0.12;CHR2=chr1;END=103456251;STD_quant_start=9.874209;STD_quant_stop=26.851443;Kurtosis_quant_start=-0.465832;Kurtosis_quant_stop=1.278913;SVTYPE=INS;SUPTYPE=AL;SVLEN=70;STRANDS=+-;STRANDS2=9,10,9,10;RE=19;REF_strand=33,44;Strandbias_pval=0.79879;AF=0.197917	GT:DR:DV	0/0:77:19
chr1	103459051	3921	N	CCCACCATCCTTTTTTTTTTTTTCTTTTTTTTTTTTTTTCTTACTTTTATTATATTTATGCTAGTCACAAGCAGGAGAGAGAGAGAGGTAGAGACACATGTAGAAGCAGGCTCCCTTGCACCGGGAGCCCGACGTGGGATTCGATCCCGGGTTCTCCAGGATCACGCCCCTGGGCCAAAGGCATGCGGCCAAACCGCTGCGCCACCAAGCGATCCC	.	PASS	PRECISE;SVMETHOD=Snifflesv1.0.12;CHR2=chr1;END=103459057;STD_quant_start=2.049390;STD_quant_stop=4.505552;Kurtosis_quant_start=3.667134;Kurtosis_quant_stop=6.312601;SVTYPE=INS;SUPTYPE=AL;SVLEN=208;STRANDS=+-;STRANDS2=3,16,3,16;RE=18;REF_strand=28,41;Strandbias_pval=0.0585164;AF=0.206897	GT:DR:DV	0/0:69:18
chr1	103459503	3922	N	CGGGTCTGCCCGGAGCCGCCGCTGGGCCAAAGGCGAGCGCCAAAAACCGCGGCGCCACCCAAGGGATCCCTTTTTGAGTTTTTTTAAAAAATCAGTCGTAAAAAAAAAAAAAGAAAGAAAGAAAGAAAAAAAAAGGCGCCTGGGTGGTTTCAGGGGTTGACACTGCCTGTAGACCCAGGTCCAGGATCACCAGGGCCTTGATGCGAGTCCCATATCAGGACGCCCTGCAAGGAGCCGGCTTCTCTTTCGGCCGTGTCCTGCCTCTCTCTTGTGTCTCTCAGGAATAAAGAAAATCTTAGAAGAAAGAAGAAAAGAAATTCCTTCCGGTTTATGGCTGAACACATTACAATGACAACTGCCTGGATATATCACAGTTGTTTAGCACATGCAACTCTTTCACTAAAGGACAAGTGGGTTGCCTCCTACATTTGGCTATTTGAATAATTCTGGTAAACAATAGAGGTATGTCTTTTGCCTATGGTAACCAGAAGTTGAAAAGGATGGATCATGTGGTAATTTTAAAATTTTTTTGCGGAGCTGCCATATATTTTTTTCCCCAGCAGCCACTGGAACCATTTATGTTGTTGTTACCAACAGTGACATAAAGTTTCTGATTTTTTTTTTAAGATTTTATTTATTTATATCAGGAGAGACACAGAGAGAGAGAGAGAGAGGCAGAGACACAGTCAGAGGAGGAAGCAGGCTCCATGCGGGAGCCCCGAAGTGGGATTCGTCG	.	FAIL_NOTPRECISE	IMPRECISE;SVMETHOD=Snifflesv1.0.12;CHR2=chr1;END=103459520;STD_quant_start=14.287057;STD_quant_stop=30.806493;Kurtosis_quant_start=-1.783169;Kurtosis_quant_stop=0.801508;SVTYPE=INS;SUPTYPE=AL;SVLEN=763;STRANDS=+-;STRANDS2=21,30,21,30;RE=50;REF_strand=32,47;Strandbias_pval=1;AF=0.387597	GT:DR:DV	0/1:79:50
chr1	103469781	3923	N	TCCATGAAGGTATCCCTGGGTGGCGAGCGGTTGTGGCGCCTTGCCTGTGGCCCAGGGCGCGATACTGGAGACCCCGGATCGAGTCCCACAAGTCGGGCTCCCGGTCATGGAACCTGCTTCGCCCTCGGCCTGTGTCCCTTGCCTCTCTCTCCTCTGATGACTATCATAAAATAAAATAAAAATTTGAAAAAAATATGAAAAAAAAAAAGAAAAGT	.	PASS	PRECISE;SVMETHOD=Snifflesv1.0.12;CHR2=chr1;END=103469781;STD_quant_start=4.306443;STD_quant_stop=4.112067;Kurtosis_quant_start=-1.910388;Kurtosis_quant_stop=5.856633;SVTYPE=INS;SUPTYPE=AL;SVLEN=215;STRANDS=+-;STRANDS2=10,13,10,13;RE=23;REF_strand=42,28;Strandbias_pval=0.226608;AF=0.247312	GT:DR:DV	0/0:70:23
chr1	103472916	3924	N	AACAACCATATACTCTTAAAAAAAAAAAAAAAAAAACAGCCATACATTTTTGGGATTCCCTGGGTGGCGGGCAGGCGGTTGGCGCCTGCCTTTGGGCCCAGGGCGCGATCCGGGAGACCTGGGATCGAATCGCAACACGGGCGCCCCGTTGCGGGAGGCCTGCTTCCCCCGCTGCCCTGTGTCTCTGCTTACTCGCTCTCTCGCTCTGTGACTATCATAAATAAATAAAGAAAAAAGTAAAAAAA	.	PASS	PRECISE;SVMETHOD=Snifflesv1.0.12;CHR2=chr1;END=103472922;STD_quant_start=1.000000;STD_quant_stop=4.203173;Kurtosis_quant_start=8.260344;Kurtosis_quant_stop=8.068479;SVTYPE=INS;SUPTYPE=AL;SVLEN=239;STRANDS=+-;STRANDS2=22,15,22,15;RE=37;REF_strand=40,33;Strandbias_pval=0.687792;AF=0.336364	GT:DR:DV	0/1:73:37
chr1	103473843	3925	AATCCTCCAAATGCGGGATCCCTGGGTGGCGCAGCGGTTTGGCGCCTGCCTTGGCCCAGGGCGCGATCCTGGAGACCCCGGATCGAATCCCACATCGGGCTCCCGGTGCATGGAGCCTGCTTCTCCCTCTGCCTGTGTCTCTGCCTCTCTCTCTCTCTGTGACTATCATGAAAATAAAAAAATCTTAAAAAAAAA	N	.	PASS	PRECISE;SVMETHOD=Snifflesv1.0.12;CHR2=chr1;END=103474038;STD_quant_start=3.000000;STD_quant_stop=1.848423;Kurtosis_quant_start=0.216865;Kurtosis_quant_stop=-0.128543;SVTYPE=DEL;SUPTYPE=AL;SVLEN=-195;STRANDS=+-;STRANDS2=10,14,10,14;RE=24;REF_strand=36,33;Strandbias_pval=0.478454;AF=0.258065	GT:DR:DV	0/0:69:24
chr1	103479156	3926	N	GGAGATGGGATCCCTGGGTGGCGGCAGCGGTTTGGCGTCCTGCCTTTAGCCCAGGCAACGATCCCTGGAGACCGATCGAATCCCACGTCAGGCTCCGGTGCAATGGAGCCTGCTTCGCCCTCTTGCCTATGTCTTCCTGCCTCTCTCTCCTCTCTCTCGTCTTTGATTATCATAAATAAATAAAAATGAAAAAAAAAAAAAAAAAAGAAAGAGAG	.	PASS	PRECISE;SVMETHOD=Snifflesv1.0.12;CHR2=chr1;END=103479161;STD_quant_start=3.751923;STD_quant_stop=5.298766;Kurtosis_quant_start=8.379047;Kurtosis_quant_stop=1.109306;SVTYPE=INS;SUPTYPE=AL;SVLEN=214;STRANDS=+-;STRANDS2=14,13,14,13;RE=27;REF_strand=52,35;Strandbias_pval=0.508404;AF=0.236842	GT:DR:DV	0/0:87:27
chr1	103483031	3927	N	CGTTTCTTGATGATCTTCCTTTTTTTTTTTTTTTTTTTTTTTTTTTCTTTTTTTTTTGTTACAATGTTTGGTTTTTCACACTTTCAGTTCTTTGCAGATTAGTTTTTTAATTTCTTTTTAAGCTTTTATTATTTATTCATGATAGACTTCGAGGAGAGAGAGAGGCAGAGAGACACATGCAGCGGCCGAAAGAAGCCAGGCTCCCTTAACCGGCAGCCCGACGTGGACTCGATCCCCGGGACTCAAGGATTGCGCCCTGGTCCAGCGGCAGGCGCTAAACCGGCTGTGCGCACCCCAGGGATCCCC	.	PASS	PRECISE;SVMETHOD=Snifflesv1.0.12;CHR2=chr1;END=103483033;STD_quant_start=2.955221;STD_quant_stop=6.976150;Kurtosis_quant_start=7.769912;Kurtosis_quant_stop=3.192990;SVTYPE=INS;SUPTYPE=AL;SVLEN=304;STRANDS=+-;STRANDS2=19,11,19,11;RE=30;REF_strand=55,39;Strandbias_pval=0.675119;AF=0.241935	GT:DR:DV	0/0:94:30
chr1	103526005	3928	N	GGTAGTTATTCTTATTTATTTATTTATTTCTGTTTACTTATTTTTATTATGTCCAGTAAGGACTTCCTTCGTA	.	FAIL_NOTPRECISE	IMPRECISE;SVMETHOD=Snifflesv1.0.12;CHR2=chr1;END=103526005;STD_quant_start=24.834452;STD_quant_stop=25.290809;Kurtosis_quant_start=9.652513;Kurtosis_quant_stop=0.698205;SVTYPE=INS;SUPTYPE=AL;SVLEN=74;STRANDS=+-;STRANDS2=13,20,13,20;RE=32;REF_strand=42,41;Strandbias_pval=0.30816;AF=0.278261	GT:DR:DV	0/0:83:32
chr1	103526784	3929	TTCTTTCTTTCTTTCTTTCTTTCTTTCTTTTTTTC	N	.	FAIL_NOTPRECISE	IMPRECISE;SVMETHOD=Snifflesv1.0.12;CHR2=chr1;END=103526827;STD_quant_start=20.990474;STD_quant_stop=20.755722;Kurtosis_quant_start=-0.443650;Kurtosis_quant_stop=-0.657323;SVTYPE=DEL;SUPTYPE=AL;SVLEN=-43;STRANDS=+-;STRANDS2=3,8,3,8;RE=11;REF_strand=25,44;Strandbias_pval=0.738564;AF=0.1375	GT:DR:DV	0/0:69:11
chr1	103526835	3930	N	TTTTCGTCTCTTTCTTCCTTCTTTACTTTCTGGTCTTCTTTCTTTCTTTTATTCTTTTTCTTTGTCCCTTTTTACTTCTT	.	FAIL_NOTPRECISE	IMPRECISE;SVMETHOD=Snifflesv1.0.12;CHR2=chr1;END=103526904;STD_quant_start=49.937962;STD_quant_stop=61.848201;Kurtosis_quant_start=-0.012285;Kurtosis_quant_stop=-1.336677;SVTYPE=INS;SUPTYPE=AL;SVLEN=57;STRANDS=+-;STRANDS2=11,4,11,4;RE=15;REF_strand=25,44;Strandbias_pval=0.0107898;AF=0.178571	GT:DR:DV	0/0:69:15
chr1	103541483	3931	N	TTAATAAATATACATAACTAATCACAATAAATAT	.	FAIL_NOTPRECISE	IMPRECISE;SVMETHOD=Snifflesv1.0.12;CHR2=chr1;END=103541487;STD_quant_start=11.013628;STD_quant_stop=12.373358;Kurtosis_quant_start=6.438915;Kurtosis_quant_stop=0.470951;SVTYPE=INS;SUPTYPE=AL;SVLEN=34;STRANDS=+-;STRANDS2=3,11,3,11;RE=14;REF_strand=34,44;Strandbias_pval=0.147382;AF=0.152174	GT:DR:DV	0/0:78:14
chr1	103569901	3932	N	GTTTCCTCTTCTTTTTTTTTTTTTAGGTTTTTTTTTTTAATTTTTCATTTATGATAGAGAGAGAGAGAGACGAGAGAGGCGAAGAGGAAACAGGCGAGGGAGAAGCAGTCGCTCAATGCACCAGGAGCCCGACGTCGGGATTCGATCCCGGGTCTCCAGGATCGCCCGGCCCTGGGCCAAAGTGCAGGCGCCAACCGCTGTCCATCCGCCACCCCCAGGTCGATCC	.	PASS	PRECISE;SVMETHOD=Snifflesv1.0.12;CHR2=chr1;END=103569914;STD_quant_start=1.708801;STD_quant_stop=3.908964;Kurtosis_quant_start=12.319805;Kurtosis_quant_stop=19.671604;SVTYPE=INS;SUPTYPE=AL;SVLEN=213;STRANDS=+-;STRANDS2=25,26,25,26;RE=51;REF_strand=41,43;Strandbias_pval=1;AF=0.377778	GT:DR:DV	0/1:84:51
chr1	103575048	3933	N	TTTTTTTTTTTTATTGTATTTTTATTTTTTCTTTTTATTTATTTTTTTTAGAAACTTTGGC	.	PASS	PRECISE;SVMETHOD=Snifflesv1.0.12;CHR2=chr1;END=103575048;STD_quant_start=2.850439;STD_quant_stop=3.051639;Kurtosis_quant_start=3.174605;Kurtosis_quant_stop=0.447407;SVTYPE=INS;SUPTYPE=AL;SVLEN=61;STRANDS=+-;STRANDS2=13,20,13,20;RE=33;REF_strand=36,38;Strandbias_pval=0.407571;AF=0.308411	GT:DR:DV	0/1:74:33
chr1	103695019	3934	N	AAGAAAAGAAGAAAGAAGAAGAAGAAGAAACGAAAAAGAGAAACGAAGAAAGAAAGAAAGAAAAACGCAGAAAAGGAAAAAAC	.	FAIL_NOTPRECISE	IMPRECISE;SVMETHOD=Snifflesv1.0.12;CHR2=chr1;END=103695019;STD_quant_start=17.395402;STD_quant_stop=26.233566;Kurtosis_quant_start=-0.090901;Kurtosis_quant_stop=0.067725;SVTYPE=INS;SUPTYPE=AL;SVLEN=78;STRANDS=+-;STRANDS2=2,13,2,13;RE=15;REF_strand=38,42;Strandbias_pval=0.0205859;AF=0.157895	GT:DR:DV	0/0:80:15
chr1	103699575	3935	N	<INV>	.	FAIL_NOTPRECISE	IMPRECISE;SVMETHOD=Snifflesv1.0.12;CHR2=chr1;END=103886311;STD_quant_start=23.502280;STD_quant_stop=10.583005;Kurtosis_quant_start=-1.003998;Kurtosis_quant_stop=3.981551;SVTYPE=INV;SUPTYPE=SR;SVLEN=186736;STRANDS=--;STRANDS2=0,28,28,0;RE=28;REF_strand=97,99;Strandbias_pval=3.57727e-08;AF=0.125	GT:DR:DV	0/0:196:28
chr1	103699608	3936	N	<INV>	.	FAIL_NOTPRECISE	IMPRECISE;SVMETHOD=Snifflesv1.0.12;CHR2=chr1;END=103837377;STD_quant_start=21.045189;STD_quant_stop=0.707107;Kurtosis_quant_start=-1.163272;Kurtosis_quant_stop=1.587582;SVTYPE=INV;SUPTYPE=SR;SVLEN=137769;STRANDS=--;STRANDS2=0,15,15,0;RE=15;REF_strand=52,46;Strandbias_pval=4.14492e-05;AF=0.132743	GT:DR:DV	0/0:98:15
chr1	103701787	3937	N	<INV>	.	FAIL_NOTPRECISE	IMPRECISE;SVMETHOD=Snifflesv1.0.12;CHR2=chr1;END=103702274;STD_quant_start=0.547723;STD_quant_stop=121.181682;Kurtosis_quant_start=5.614575;Kurtosis_quant_stop=-1.966523;SVTYPE=INV;SUPTYPE=SR;SVLEN=487;STRANDS=--;STRANDS2=8,10,10,8;RE=18;REF_strand=73,73;Strandbias_pval=0.803757;AF=0.109756	GT:DR:DV	0/0:146:18
chr1	103701786	3938	TTAAAGGGCAGCCCGAGTGGCTCAGCAGTTTAACGCTGCCTTCAGCCCAGGGTATGATCCTGGAGACCCTGGATCGAGTCCCACATCAGGCTCCCTGGATGGAGCCTGCATCTCTCTCTCTCTCTCTCTCTCTCTCTCTCTCTCTCTCACTCTCATAAATAAATAAAATCTTTAAAATTTAAAAAAAAAATAAAAATC	N	.	FAIL_NOTPRECISE	IMPRECISE;SVMETHOD=Snifflesv1.0.12;CHR2=chr1;END=103701978;STD_quant_start=45.790829;STD_quant_stop=5.089204;Kurtosis_quant_start=-0.866885;Kurtosis_quant_stop=4.901852;SVTYPE=DEL;SUPTYPE=AL;SVLEN=-192;STRANDS=+-;STRANDS2=6,7,6,7;RE=13;REF_strand=60,70;Strandbias_pval=1;AF=0.0909091	GT:DR:DV	0/0:130:13
chr1	103702890	3939	N	<DEL>	.	PASS	PRECISE;SVMETHOD=Snifflesv1.0.12;CHR2=chr1;END=103703517;STD_quant_start=2.345208;STD_quant_stop=3.974921;Kurtosis_quant_start=6.997092;Kurtosis_quant_stop=6.693352;SVTYPE=DEL;SUPTYPE=SR;SVLEN=-627;STRANDS=+-;STRANDS2=6,5,6,5;RE=11;REF_strand=45,50;Strandbias_pval=0.755036;AF=0.103774	GT:DR:DV	0/0:95:11
chr1	103704601	3940	N	GTGGGGGAATCCCTGGGTGGCGCAGCGGTTGGAGGCCGCCTCCTTTGGCAGGGCGAGATCCTGGGACCCGGGATAGAATCCCACATCGGGGCTCCCCGGTGCCTGGAGCCATGCTTTCCCTCTGCCTATGTCTTGCCTCTCCTCTCTCTGTGGACTATCATAAATAAATAAAAAAACTTAATAAAAAAAAAAAACA	.	FAIL_NOTPRECISE	IMPRECISE;SVMETHOD=Snifflesv1.0.12;CHR2=chr1;END=103704601;STD_quant_start=42.874235;STD_quant_stop=84.543480;Kurtosis_quant_start=1.741512;Kurtosis_quant_stop=2.808624;SVTYPE=INS;SUPTYPE=AL;SVLEN=188;STRANDS=+-;STRANDS2=4,6,4,6;RE=10;REF_strand=81,79;Strandbias_pval=0.537595;AF=0.0588235	GT:DR:DV	0/0:160:10
chr1	103706276	3941	N	AAGAAGGCACATACAGGGATTGAAATGCCTCA	.	PASS	PRECISE;SVMETHOD=Snifflesv1.0.12;CHR2=chr1;END=103706277;STD_quant_start=7.943551;STD_quant_stop=8.602325;Kurtosis_quant_start=2.717788;Kurtosis_quant_stop=2.333606;SVTYPE=INS;SUPTYPE=AL;SVLEN=32;STRANDS=+-;STRANDS2=7,7,7,7;RE=14;REF_strand=49,53;Strandbias_pval=1;AF=0.12069	GT:DR:DV	0/0:102:14
chr1	103706780	3942	N	ATTATCATAAATCAATTAAAACCAAAAAAAAAAAGAA	.	PASS	PRECISE;SVMETHOD=Snifflesv1.0.12;CHR2=chr1;END=103706780;STD_quant_start=0.000000;STD_quant_stop=1.656708;Kurtosis_quant_start=0.269168;Kurtosis_quant_stop=1.977136;SVTYPE=INS;SUPTYPE=AL;SVLEN=37;STRANDS=+-;STRANDS2=46,48,46,48;RE=94;REF_strand=58,57;Strandbias_pval=0.889673;AF=0.449761	GT:DR:DV	0/1:115:94
chr1	103707832	3943	AAAATATTTTTATTTATTTTTATTTTATTTTAATATTTATTTATTCATGATACACATATAGAGGCAGAGACACAGGCAGAGGGAGAAGCAGGCTCCATGTCGGGAGCCCGAGACAAGACTCGATCTTGGGACTCCAGGATCGCGCCCTGGGCCAAAGCCAGGCGCTAAACCGCTGAGCCACCCAGGGATCCCCA	N	.	PASS	PRECISE;SVMETHOD=Snifflesv1.0.12;CHR2=chr1;END=103708025;STD_quant_start=0.365148;STD_quant_stop=0.516398;Kurtosis_quant_start=11.473660;Kurtosis_quant_stop=11.562111;SVTYPE=DEL;SUPTYPE=AL;SVLEN=-193;STRANDS=+-;STRANDS2=18,13,18,13;RE=31;REF_strand=81,78;Strandbias_pval=0.556863;AF=0.163158	GT:DR:DV	0/0:159:31
chr1	103709139	3944	AGGGATCCCTGGGTGTCGCAGCGGTTTGGCGCCTGCCTTTGGCCCAGGGCGCGATCTTGGAGACCCGGGATCGAATCCCACGTCGGGCTCCCGGTGCATGGAGCCTGCTTCTCCCTCTGCCTATGTCTCTGCCTCTCTCTCTCTCTCTCTCTCTGTGACTATCATAAATAAATAAAATAAAATAAAAAAATTTAAAAAAAGATATATCAC	N	.	PASS	PRECISE;SVMETHOD=Snifflesv1.0.12;CHR2=chr1;END=103709349;STD_quant_start=0.242536;STD_quant_stop=0.000000;Kurtosis_quant_start=12.090345;Kurtosis_quant_stop=13.945520;SVTYPE=DEL;SUPTYPE=AL;SVLEN=-210;STRANDS=+-;STRANDS2=20,14,20,14;RE=34;REF_strand=83,85;Strandbias_pval=0.351069;AF=0.168317	GT:DR:DV	0/0:168:34
chr1	103710245	3945	CATGGGATCCCTGAGTGGCTCAGCGGCTTAGCGCCTTCCTTCAGCCCAGGGTGTGATCCTGGAGTCCCCGGATTGAGTCCCACATCAGGCTCCCTGTGGGAAGCCTGCTTCTGCCTCTGCTTATGTCTCTGCCTCTCTCTCTCTCATTCTGTGTCTCTCATGAATAAATAAAAATAAAATCTTTAAAAAAATCCTGTTC	N	.	PASS	PRECISE;SVMETHOD=Snifflesv1.0.12;CHR2=chr1;END=103710444;STD_quant_start=0.679366;STD_quant_stop=1.519109;Kurtosis_quant_start=-0.603583;Kurtosis_quant_stop=3.320825;SVTYPE=DEL;SUPTYPE=AL;SVLEN=-199;STRANDS=+-;STRANDS2=14,13,14,13;RE=27;REF_strand=73,79;Strandbias_pval=0.835057;AF=0.150838	GT:DR:DV	0/0:152:27
chr1	103712165	3946	N	<INV>	.	STRANDBIAS	PRECISE;SVMETHOD=Snifflesv1.0.12;CHR2=chr1;END=103833350;STD_quant_start=2.656845;STD_quant_stop=0.485071;Kurtosis_quant_start=14.509901;Kurtosis_quant_stop=18.676977;SVTYPE=INV;SUPTYPE=SR;SVLEN=121185;STRANDS=++;STRANDS2=68,0,0,68;RE=68;REF_strand=32,42;Strandbias_pval=6.82505e-16;AF=0.478873	GT:DR:DV	0/1:74:68
chr1	103728279	3947	TACTTCTTTGTATTTTCTTTTTTTTTTTTTTTTTTTTTTAATTTTTATTTATTTATGATAGTCACAGAGAGAGAGAGAGAGGCAGAGACACAGGCAGAGGGAGAAGCAGGCTCCATGCACCGGGAGCCCGACGTGGGATTCGATCCTGGGTCTCCAGGATCGCGCCCTGGGCCAAAGGCAGGCGCCAAACCGCTGCGCCACCCAGGGATCCC	N	.	PASS	PRECISE;SVMETHOD=Snifflesv1.0.12;CHR2=chr1;END=103728491;STD_quant_start=1.140175;STD_quant_stop=0.547723;Kurtosis_quant_start=-1.683834;Kurtosis_quant_stop=-1.753762;SVTYPE=DEL;SUPTYPE=AL;SVLEN=-212;STRANDS=+-;STRANDS2=11,9,11,9;RE=20;REF_strand=32,43;Strandbias_pval=0.448875;AF=0.210526	GT:DR:DV	0/0:75:20
chr1	103742015	3948	N	AAGAAGTAAGAGGGGATCCCGGGGTGGCGCAGTGGTTTGGGCGCCTGCCTGTGGCCCAGAGCGCATCCGGGGAGACACGGGAATCGAATCCCGCACGTCGGGCTCCCGGTGCAATGGAGGCCTGCTTCTCTTCTCCCTCTGCATGTGTCTCTGCCGCGCCTCTCTCTCGTCTGTGACTATCAGAATAAATAAAGACAAGTTTAAAAAAAAAAAAAAAAA	.	PASS	PRECISE;SVMETHOD=Snifflesv1.0.12;CHR2=chr1;END=103742022;STD_quant_start=0.000000;STD_quant_stop=3.281651;Kurtosis_quant_start=9.214740;Kurtosis_quant_stop=9.147082;SVTYPE=INS;SUPTYPE=AL;SVLEN=210;STRANDS=+-;STRANDS2=11,16,11,16;RE=27;REF_strand=25,29;Strandbias_pval=0.812831;AF=0.333333	GT:DR:DV	0/1:54:27
chr1	103743408	3949	N	ATTCTTCTGGACGTTCTTTTTTTTTTTAATTTTTTTTCTTCTTATTTATGATTTTGTCACCGTAGAGACAGAGCGAGTGCCGAGCACATAGGCAGAGGGAGACGCCGGCTCCATGCACCTTGCGCGCCCCTGAGTGGGATCGATCCCGGGTCTCCCGGATCGCCTGGTCCTTGGCCAAAGGAGGCGCCTTCACCCGCTGCCGCCAACCCAGCGATCC	.	FAIL_NOTPRECISE	IMPRECISE;SVMETHOD=Snifflesv1.0.12;CHR2=chr1;END=103743408;STD_quant_start=0.866025;STD_quant_stop=11.276820;Kurtosis_quant_start=1.312946;Kurtosis_quant_stop=1.561546;SVTYPE=INS;SUPTYPE=AL;SVLEN=217;STRANDS=+-;STRANDS2=9,16,9,16;RE=25;REF_strand=24,28;Strandbias_pval=0.466154;AF=0.324675	GT:DR:DV	0/1:52:25
chr1	103754122	3950	AGACATATAGATGTGTTCTCGTGTTTACCTAGCTTTTTGCTATTTTACAATTCCCCCTCCCTAATTTTCCGCTTTAACTATATTTTATTCCAAATGTAAATATAATGTATTCACTGTTCGAAGGTATCATAGCTATTTTCCATGTGATCCATGGGTAAAATCTCCTCATTTTAATTCTGGTGACAAATTGTAAGAATATTAATTCTAGG	N	.	PASS	PRECISE;SVMETHOD=Snifflesv1.0.12;CHR2=chr1;END=103754335;STD_quant_start=1.348400;STD_quant_stop=4.757769;Kurtosis_quant_start=2.150308;Kurtosis_quant_stop=0.170812;SVTYPE=DEL;SUPTYPE=AL;SVLEN=-213;STRANDS=+-;STRANDS2=8,14,8,14;RE=22;REF_strand=26,32;Strandbias_pval=0.614599;AF=0.275	GT:DR:DV	0/0:58:22
chr1	103754099	3951	N	ACCCCGCCCCCTCCCCTTCGACCAGCCCTAG	.	FAIL_NOTPRECISE	IMPRECISE;SVMETHOD=Snifflesv1.0.12;CHR2=chr1;END=103754099;STD_quant_start=10.751744;STD_quant_stop=11.532563;Kurtosis_quant_start=-0.694115;Kurtosis_quant_stop=-0.295890;SVTYPE=INS;SUPTYPE=AL;SVLEN=70;STRANDS=+-;STRANDS2=9,8,9,8;RE=17;REF_strand=26,32;Strandbias_pval=0.591028;AF=0.226667	GT:DR:DV	0/0:58:17
chr1	103754379	3952	N	TTTTAAGTACGTGGAACAATTTAAACTTTAAATCTACAAAAATTATCCTATAGATATGGATGTGAAAAATT	.	PASS	PRECISE;SVMETHOD=Snifflesv1.0.12;CHR2=chr1;END=103754379;STD_quant_start=2.017778;STD_quant_stop=3.433033;Kurtosis_quant_start=0.547879;Kurtosis_quant_stop=1.064035;SVTYPE=INS;SUPTYPE=AL;SVLEN=68;STRANDS=+-;STRANDS2=16,13,16,13;RE=29;REF_strand=26,32;Strandbias_pval=0.374913;AF=0.333333	GT:DR:DV	0/1:58:29
chr1	103808306	3953	N	TCCCCCCCCCCCCCCCCCCCACCCCCCCCCCCC	.	FAIL_NOTPRECISE	IMPRECISE;SVMETHOD=Snifflesv1.0.12;CHR2=chr1;END=103808310;STD_quant_start=2.000000;STD_quant_stop=15.588457;Kurtosis_quant_start=0.772806;Kurtosis_quant_stop=2.118818;SVTYPE=INS;SUPTYPE=AL;SVLEN=53;STRANDS=+-;STRANDS2=9,9,9,9;RE=18;REF_strand=47,23;Strandbias_pval=0.271346;AF=0.204545	GT:DR:DV	0/0:70:18
chr1	103837377	3954	N	<DUP>	.	PASS	PRECISE;SVMETHOD=Snifflesv1.0.12;CHR2=chr1;END=103889575;STD_quant_start=0.000000;STD_quant_stop=0.000000;Kurtosis_quant_start=7.787088;Kurtosis_quant_stop=14.249805;SVTYPE=DUP;SUPTYPE=SR;SVLEN=52198;STRANDS=-+;STRANDS2=23,13,23,13;RE=36;REF_strand=50,61;Strandbias_pval=0.0567999;AF=0.244898	GT:DR:DV	0/0:111:36
chr1	103843006	3955	N	AGGTCCCCGCAAACGTTTTTGTTGTTTTTTTTTTGTTTTGAAAAGATGTTATTGTATTTATTCATGATAGTCCAACAGAGAGAGAGAGAGAGAGAGGCAGAGGACACAGGCAGAGGGGAGAGCAGGCTCCAATGCAGACCGGATCACGGATGTGGGGATTCGGGATCAACCGGGTCTCCATGGATCACGCCCCGGCCAAAGGCGAAGGCGCCAAACCGCTGCGCCACCCAGGGATCCCT	.	PASS	PRECISE;SVMETHOD=Snifflesv1.0.12;CHR2=chr1;END=103843011;STD_quant_start=2.275186;STD_quant_stop=4.419209;Kurtosis_quant_start=9.509415;Kurtosis_quant_stop=7.036801;SVTYPE=INS;SUPTYPE=AL;SVLEN=223;STRANDS=+-;STRANDS2=18,16,18,16;RE=34;REF_strand=49,38;Strandbias_pval=0.839311;AF=0.280992	GT:DR:DV	0/0:87:34
chr1	103872013	3956	N	CTGGGAGGGATCGGAGGAAGGAAGGAAGGAAGGC	.	PASS	PRECISE;SVMETHOD=Snifflesv1.0.12;CHR2=chr1;END=103872019;STD_quant_start=4.663690;STD_quant_stop=5.163978;Kurtosis_quant_start=0.506482;Kurtosis_quant_stop=0.107071;SVTYPE=INS;SUPTYPE=AL;SVLEN=33;STRANDS=+-;STRANDS2=8,16,8,16;RE=24;REF_strand=22,35;Strandbias_pval=0.802121;AF=0.296296	GT:DR:DV	0/0:57:24
chr1	103872744	3957	N	TTAATTTTTTATTTATTTCTGCCCACGTCACCAGGCAGTAGAGAGAGAAGCGGAGGCCGAGACCCATGGCAGAGGGAGAAGAACTGGTCCATGTCCCGGTGAGCCCACGTGGCGACTCGCATCCCCGTGCTCAGGTATCACGCCCTTGGCCCAAGGCGGCCGCTAAACCGCTGCGCCCCCTAGGATCGCTCACCTTTTTCTC	.	PASS	PRECISE;SVMETHOD=Snifflesv1.0.12;CHR2=chr1;END=103872748;STD_quant_start=1.069045;STD_quant_stop=7.191265;Kurtosis_quant_start=8.258438;Kurtosis_quant_stop=-0.713800;SVTYPE=INS;SUPTYPE=AL;SVLEN=209;STRANDS=+-;STRANDS2=11,18,11,18;RE=29;REF_strand=20,33;Strandbias_pval=1;AF=0.353659	GT:DR:DV	0/1:53:29
chr1	103875632	3958	AAACCTCTTAAAGCAAAAAAATAAAAAATAAAAAAAAATAA	N	.	PASS	PRECISE;SVMETHOD=Snifflesv1.0.12;CHR2=chr1;END=103875671;STD_quant_start=0.908893;STD_quant_stop=0.834058;Kurtosis_quant_start=-1.413996;Kurtosis_quant_stop=-1.146653;SVTYPE=DEL;SUPTYPE=AL;SVLEN=-39;STRANDS=+-;STRANDS2=21,25,21,25;RE=46;REF_strand=38,40;Strandbias_pval=0.852623;AF=0.370968	GT:DR:DV	0/1:78:46
chr1	103882669	3959	TTTTTATTTCTGATTTTTATTTATTTATTTATTTTTTTT	N	.	PASS	PRECISE;SVMETHOD=Snifflesv1.0.12;CHR2=chr1;END=103882713;STD_quant_start=3.478042;STD_quant_stop=4.012079;Kurtosis_quant_start=-1.813457;Kurtosis_quant_stop=-1.789023;SVTYPE=DEL;SUPTYPE=AL;SVLEN=-44;STRANDS=+-;STRANDS2=35,27,35,27;RE=62;REF_strand=54,47;Strandbias_pval=0.747735;AF=0.380368	GT:DR:DV	0/1:101:62
chr1	103897636	3960	CATTATAGTGTTTTTATTTTTTTTTTTTTAATTTTTTTTTAATTTTTATTTATTTATGATAGTCACACACAGAGAGAGAGAGAGAGGCAGAGACACAGGCAGAGGGAGAAGCAGGCTCCATGCACCGGGAGCCCGACATGGGATTCGATCCCGGGTCTCCAGGATCACGCCCTGGGCCAAAGGCAGGCGCCAAACCGCTGCGCCACCCAGGGATCCCC	N	.	PASS	PRECISE;SVMETHOD=Snifflesv1.0.12;CHR2=chr1;END=103897853;STD_quant_start=2.746004;STD_quant_stop=1.993232;Kurtosis_quant_start=23.366629;Kurtosis_quant_stop=-1.378902;SVTYPE=DEL;SUPTYPE=AL;SVLEN=-217;STRANDS=+-;STRANDS2=34,40,34,40;RE=74;REF_strand=50,56;Strandbias_pval=0.880613;AF=0.411111	GT:DR:DV	0/1:106:74
chr1	103917442	3961	TTCCTAATGGGTTTGGGGATCCCTGGGTGGCGCAGAGGTTTGGCGCCTGCCTTTGGCCCAGGGCGTGATCCTGGAGACCCGGGATCGAATCCCACATCGGGCTCCCGGTGCATGGAGCCTGCTTCTCCCTCTGCCTGTGTCTCTGCGCCTCTCTCTCTCTCTGTGACTATCATAAATAAATAAAAATTAAAAAAAAAAAAATACTTTAT	N	.	PASS	PRECISE;SVMETHOD=Snifflesv1.0.12;CHR2=chr1;END=103917635;STD_quant_start=5.954959;STD_quant_stop=2.660249;Kurtosis_quant_start=-2.025142;Kurtosis_quant_stop=-1.811769;SVTYPE=DEL;SUPTYPE=AL;SVLEN=-193;STRANDS=+-;STRANDS2=17,10,17,10;RE=27;REF_strand=45,34;Strandbias_pval=0.655064;AF=0.254717	GT:DR:DV	0/0:79:27
chr1	103919186	3962	N	TGATTCCCTGGATGTTAATTGTTTTTTTTTTTTTTT	.	PASS	PRECISE;SVMETHOD=Snifflesv1.0.12;CHR2=chr1;END=103919199;STD_quant_start=6.145668;STD_quant_stop=2.526780;Kurtosis_quant_start=5.127502;Kurtosis_quant_stop=8.990704;SVTYPE=INS;SUPTYPE=AL;SVLEN=34;STRANDS=+-;STRANDS2=17,9,17,9;RE=26;REF_strand=40,33;Strandbias_pval=0.367983;AF=0.262626	GT:DR:DV	0/0:73:26
chr1	103937954	3963	N	AGAAAAAGAAAGACAGAAAGAGAAAGAATACAGACATGAAAAGAAAGCAGAAAAGGAAAGACAAGAAGAAACGAACGAAAGAAAAGAAGAAAGAAGAAGAAACGATCAGAAAAAGAAGAAAG	.	FAIL_NOTPRECISE	IMPRECISE;SVMETHOD=Snifflesv1.0.12;CHR2=chr1;END=103937968;STD_quant_start=14.425672;STD_quant_stop=36.803532;Kurtosis_quant_start=-1.886861;Kurtosis_quant_stop=-1.756568;SVTYPE=INS;SUPTYPE=AL;SVLEN=100;STRANDS=+-;STRANDS2=0,16,0,16;RE=16;REF_strand=30,42;Strandbias_pval=0.000833038;AF=0.181818	GT:DR:DV	0/0:72:16
chr1	103938366	3964	ATAGGAAAAAAAATAAAAAATAAAAAAAAATAAATAAATTCC	N	.	PASS	PRECISE;SVMETHOD=Snifflesv1.0.12;CHR2=chr1;END=103938409;STD_quant_start=2.966479;STD_quant_stop=3.178050;Kurtosis_quant_start=-1.968315;Kurtosis_quant_stop=-2.057046;SVTYPE=DEL;SUPTYPE=AL;SVLEN=-43;STRANDS=+-;STRANDS2=5,13,5,13;RE=18;REF_strand=30,45;Strandbias_pval=0.42237;AF=0.193548	GT:DR:DV	0/0:75:18
chr1	103946596	3965	N	TCGGGCAGCTCGGGAGTAGGGAGCTAGGGAGATAGGGAGCTATGGGACTCGGAAGCTCGGGAGCCTCGGG	.	FAIL_NOTPRECISE	IMPRECISE;SVMETHOD=Snifflesv1.0.12;CHR2=chr1;END=103946598;STD_quant_start=13.757643;STD_quant_stop=10.326488;Kurtosis_quant_start=0.538767;Kurtosis_quant_stop=3.041421;SVTYPE=INS;SUPTYPE=AL;SVLEN=69;STRANDS=+-;STRANDS2=11,12,11,12;RE=23;REF_strand=37,44;Strandbias_pval=1;AF=0.221154	GT:DR:DV	0/0:81:23
chr1	103950705	3966	N	CCTTCCTTGTCCGTTTCCTTTTCCTTTTTGCCGTTTTCCTTTCCTTGCATTTCCTGG	.	PASS	PRECISE;SVMETHOD=Snifflesv1.0.12;CHR2=chr1;END=103950715;STD_quant_start=4.367085;STD_quant_stop=7.596992;Kurtosis_quant_start=2.207018;Kurtosis_quant_stop=1.455337;SVTYPE=INS;SUPTYPE=AL;SVLEN=39;STRANDS=+-;STRANDS2=15,13,15,13;RE=28;REF_strand=33,45;Strandbias_pval=0.377513;AF=0.264151	GT:DR:DV	0/0:78:28
chr1	103951839	3967	N	<DUP>	.	FAIL_NOTPRECISE	IMPRECISE;SVMETHOD=Snifflesv1.0.12;CHR2=chr1;END=104023595;STD_quant_start=4.381780;STD_quant_stop=16.795833;Kurtosis_quant_start=1.730648;Kurtosis_quant_stop=1.166201;SVTYPE=DUP;SUPTYPE=SR;SVLEN=71756;STRANDS=-+;STRANDS2=11,7,11,7;RE=18;REF_strand=216,233;Strandbias_pval=0.339595;AF=0.0385439	GT:DR:DV	0/0:449:18
chr1	103953706	3968	GGAATCACGGGACCATGCCCTGAGCCAAAGGCAGAGGCTCAACCGCTGAGCCACCCAGGCATCCCTAGCTTCGCCTTCCGTTGTTTTTTTTTTTTTTTTTTTTTTTAAGATTTTATTTATTTATTCATGAGAGGCAGAGAGAGAGCGGGGGGGGGGGGGCAGAGACACAGGCAGAGGGAAAAGCAGGCTCCATGCAGGGAGCCCGATGTGGGACTTGATTCCA	N	.	PASS	PRECISE;SVMETHOD=Snifflesv1.0.12;CHR2=chr1;END=103953928;STD_quant_start=6.755738;STD_quant_stop=6.505382;Kurtosis_quant_start=0.991579;Kurtosis_quant_stop=-1.899859;SVTYPE=DEL;SUPTYPE=AL;SVLEN=-222;STRANDS=+-;STRANDS2=28,23,28,23;RE=51;REF_strand=107,102;Strandbias_pval=0.643347;AF=0.196154	GT:DR:DV	0/0:209:51
chr1	103954483	3969	N	<DUP>	.	PASS	PRECISE;SVMETHOD=Snifflesv1.0.12;CHR2=chr1;END=104131643;STD_quant_start=2.685942;STD_quant_stop=0.654654;Kurtosis_quant_start=1.306293;Kurtosis_quant_stop=10.671258;SVTYPE=DUP;SUPTYPE=SR;SVLEN=177160;STRANDS=-+;STRANDS2=15,13,15,13;RE=28;REF_strand=161,149;Strandbias_pval=1;AF=0.0828402	GT:DR:DV	0/0:310:28
chr1	103955161	3970	N	GGATACTGGTAGCACGCGGTTTGCGCCTGCCTTTGGCCCGGGGCTCAACCCTGGAACCCCAGGATCTAATCCAAGGTCGGGCTCCCTGCATGGGCCCGCTTCTCCCTCTGCCTGTGTCTCTGCCGCGCTGTCTCTCTCTGTGTGACTATCATGAATAAATAAATAAAATCTTTAAAAATTATGAAAAAAAAAGGAAAATCTAATCC	.	PASS	PRECISE;SVMETHOD=Snifflesv1.0.12;CHR2=chr1;END=103955161;STD_quant_start=6.330634;STD_quant_stop=4.739361;Kurtosis_quant_start=-2.076852;Kurtosis_quant_stop=3.364386;SVTYPE=INS;SUPTYPE=AL;SVLEN=218;STRANDS=+-;STRANDS2=28,25,28,25;RE=53;REF_strand=133,140;Strandbias_pval=0.653187;AF=0.162577	GT:DR:DV	0/0:273:53
chr1	103956288	3971	N	<DEL>	.	FAIL_NOTPRECISE	IMPRECISE;SVMETHOD=Snifflesv1.0.12;CHR2=chr1;END=104036231;STD_quant_start=14.035669;STD_quant_stop=3.316625;Kurtosis_quant_start=-1.107641;Kurtosis_quant_stop=2.244133;SVTYPE=DEL;SUPTYPE=SR;SVLEN=-79943;STRANDS=+-;STRANDS2=8,13,8,13;RE=21;REF_strand=270,243;Strandbias_pval=0.265037;AF=0.0393258	GT:DR:DV	0/0:513:21
chr1	103956294	3972	N	GGGGACTCATTCAATTCTGGGACTCCGGACAAGCCCTTCCTGAGGCAGTCGGCGAACTGGTGAGCCACCCAGGAATCAACCCGTATTTTTAATGGATTTATGTTTAGGTAGCTTTTCTCGAGGGTAAATTTTGTCTTCTTCCTGTTGGTCAGGCCATAACAATTTACTTCCTTTGTCTCGGACTTTTCCACTACATTAGGTTAGTTGTGTTTTGGTTTATTGTGTATTTGAGTGTAGCAACAAAGGGACGCATGTTCTTTTTTCTGTTATTTTTTCCCATAAGATTTGGTTAATGCTTTCTTTTCGAGAGAGAGAAAGAGCAATGAGGCAGAGCTCGGGGAGGACCAGCGAGCAGAGGAGAGCCGAGTTCTTGCGGCCCCCCCCCCCCTGGAAGCCGCGGGGAGTCTGACCTGGCTCATCCCGGAACCCTGGATCAGGTGTGGCGGAAGGCAGAACGCAAACCGACTGAGGGCCATCCAGTGCCCCAGGCAGACAGTTTTTTCAAGTTAGAAGTTCAGAGAACCATGTGAATGATCGGACCATGATTGAACCGAATTAGAGTCGCGATCTAATAGTTGATTCCTTCCGCTGGCTTCGCTCTGTAAGTCTCTTTCTTGTTTGAACAAACACTCACGCCTTTTGTCTGAGCACGAGCCACCACAGTGTAAGAGGTGCTGTCAGTGGCCCTCGCCGCATGGTCAGCGTGAAGAAACAAGTCCCTTGCAGCAGCCAAATCCAGATCCTAAACCATGATCAGGTCACTCTTGCTGCTTGCTCCATGGAGGAGAGGTAGCGATTTTTTCAACAGGGTGGCGCTTCATGTGTAGGGCGGGTGGAGCAGCTGCGGTTGTGGCAGTGTAAGAATTTTCTTAGTGTCTTGATGTGCTCTCTTGACTCTGACATCTTTTTCAAATGTTTACTGGTATTGTGCCTATTTTTGCTGTTGGGTATTTTGTTTCTTCAGGCTTATAGATCTAAATATATGTATTATGAGATGGGTCACTTTTTCGCTTCTCGCCAATGCTATTACTGTCTCTTTAGCTTATTGCAAGAGAAGTTCGTAATGTATCCATTGTCTTTCAACTTACGGTTGGTGGTGTTTACTTTTTAGAAATTTTCTCTAGACGAGACACAGAGATAGAATCCGGTGTTTTTCTAAAGATCAAATGAGTAATAATCAATCAAGATGTATTCAGAGTCCCCCCCCCCCCCCCCCCCCCCCCCCCCCCCCCCCAAAAATTTTTGGGCCCCCTTCCCCCCACCCCTTGTTTGTAGTACTGAGGTTTTCAATAATTGTGTCTTGTTTCTCAACAAGGCGAACCAATTGAACAAGTATATCGGAAAGTTCAATTAGGTTCTTTTCATTGGGCTTTCATTAGTCAGTTCGGGCAAGCCCCGGGGCGGGCAAGAAGGTATTATCGGCGTCATGCAGCCCTGGGGTTTGAACCGGGGACCCTGGAGTGAGTCCCACGGCGGGCTCCCTGCTGAGCCTGGATTCTCCCCTGCCTGTGTCCTCTGTGGCTCTCTCTCTCTGTGTCTCTCAGGAATAAAAAATAAATCTTAAAAAAAAAAAAAAGGTTTGATAATCTATCAAATGAAGTGTGCTTTATGGACCATGTTGTTTCCTTGGTACCATGGAGTGAGCTGGTGATCTGGACCAGCAATTCCATGATTTTCACCGACTCGAAGGCACAAGCAGGTAGTGCAGGCTGTATTCAATAATAAGATCGAACTTTCTCGCAACATCTTCACCTCATTCAGAGCACCAAAGAACTTTGCCTTGTGATCACCTGTTTCATTACTGGTCTCGTCAGTCTATCTTGTTCCTTTTTCTTTTAATTTAATGTTTTTATTTTTTAATTTTTAATAGTTTTTATTGCATGACCGACACCACAGAGGGAGAGAGAGAGGCAGAGCAGGGCAGAGGGAAGCAGGCCCATGCAGTAGGCCCCGAGC	.	FAIL_NOTPRECISE	IMPRECISE;SVMETHOD=Snifflesv1.0.12;CHR2=chr1;END=103956302;STD_quant_start=17.096783;STD_quant_stop=63.341140;Kurtosis_quant_start=0.890403;Kurtosis_quant_stop=-0.752609;SVTYPE=INS;SUPTYPE=AL,SR;SVLEN=2000;STRANDS=+-;STRANDS2=6,9,6,9;RE=15;REF_strand=85,80;Strandbias_pval=0.430639;AF=0.0833333	GT:DR:DV	0/0:165:15
chr1	103956189	3973	N	<DEL>	.	PASS	PRECISE;SVMETHOD=Snifflesv1.0.12;CHR2=chr1;END=104029844;STD_quant_start=0.000000;STD_quant_stop=0.258199;Kurtosis_quant_start=4.849101;Kurtosis_quant_stop=11.723640;SVTYPE=DEL;SUPTYPE=SR;SVLEN=-73655;STRANDS=+-;STRANDS2=16,14,16,14;RE=30;REF_strand=147,149;Strandbias_pval=0.707235;AF=0.0920245	GT:DR:DV	0/0:296:30
chr1	103956222	3974	N	AGTTATTTATTTAGTCATGCATTCATTATTCATTCATTC	.	PASS	PRECISE;SVMETHOD=Snifflesv1.0.12;CHR2=chr1;END=103956222;STD_quant_start=0.447214;STD_quant_stop=1.516575;Kurtosis_quant_start=6.896629;Kurtosis_quant_stop=6.713063;SVTYPE=INS;SUPTYPE=AL;SVLEN=40;STRANDS=+-;STRANDS2=17,8,17,8;RE=19;REF_strand=83,81;Strandbias_pval=0.132946;AF=0.103825	GT:DR:DV	0/0:164:19
chr1	103956652	3975	N	GTTTCCTTTCTTGTTTAACTTTTTTTTTTTAATTTTTCTGTTATTTAGGAGAGTACAGAGAGAGAGAGAGGCGAGAAGGCAGAGACAAACAGGCAGAGGGAAGAAGGGCTCCATGCACCCAGGAGCCCGAACGTGGGAATTCGATCACCGGGGGTCGCTCAGATCTGCGACCCTTGGCCAAGTTGCATGCCGGCAACCGCTGCAAACACCACCCCAGGGATCCCTCTCAG	.	FAIL_NOTPRECISE	IMPRECISE;SVMETHOD=Snifflesv1.0.12;CHR2=chr1;END=103956674;STD_quant_start=5.364492;STD_quant_stop=25.553865;Kurtosis_quant_start=-1.647812;Kurtosis_quant_stop=-1.557575;SVTYPE=INS;SUPTYPE=AL;SVLEN=210;STRANDS=+-;STRANDS2=29,26,29,26;RE=55;REF_strand=87,90;Strandbias_pval=0.757713;AF=0.237069	GT:DR:DV	0/0:177:55
chr1	103958507	3976	N	AACAAGCTAGCATATTTGTTCTCTGCTACGATGTTTATCCT	.	FAIL_NOTPRECISE	IMPRECISE;SVMETHOD=Snifflesv1.0.12;CHR2=chr1;END=103958507;STD_quant_start=6.655825;STD_quant_stop=10.483320;Kurtosis_quant_start=-1.035492;Kurtosis_quant_stop=-1.029351;SVTYPE=INS;SUPTYPE=AL;SVLEN=44;STRANDS=+-;STRANDS2=5,12,5,12;RE=17;REF_strand=106,110;Strandbias_pval=0.13641;AF=0.0729614	GT:DR:DV	0/0:216:17
chr1	103959122	3977	N	GTTTCGCCTTGACTTTTTTTTTTTTTTTTTTTTTTT	.	FAIL_NOTPRECISE	IMPRECISE;SVMETHOD=Snifflesv1.0.12;CHR2=chr1;END=103959138;STD_quant_start=8.415824;STD_quant_stop=12.509127;Kurtosis_quant_start=-0.011125;Kurtosis_quant_stop=6.311126;SVTYPE=INS;SUPTYPE=AL;SVLEN=31;STRANDS=+-;STRANDS2=21,25,21,25;RE=46;REF_strand=109,115;Strandbias_pval=0.747927;AF=0.17037	GT:DR:DV	0/0:224:46
chr1	103960199	3978	N	ATAACATCTTTAAATAGGGATTCCCTGGGTGCGCGCCAGCGTGTTTGGCGCCTGCCTTCGGCCATCGGCGCGGATCCTGGAGGACCCAGCGATCGATCCCCATCGGGCCCTCCCCGTTGCATGGAGCCTGCTTTCTCCCTCTTCCGTGTTCTGCCGCTCTCTCTCTCTCTCTCTCTCTGTGAATCATAAATAAAATACTAAATTAAAAAAAAT	.	FAIL_NOTPRECISE	IMPRECISE;SVMETHOD=Snifflesv1.0.12;CHR2=chr1;END=103960208;STD_quant_start=85.075261;STD_quant_stop=72.311133;Kurtosis_quant_start=-1.506325;Kurtosis_quant_stop=-1.436927;SVTYPE=INS;SUPTYPE=AL;SVLEN=189;STRANDS=+-;STRANDS2=5,10,5,10;RE=15;REF_strand=120,128;Strandbias_pval=0.296808;AF=0.0570342	GT:DR:DV	0/0:248:15
chr1	103960199	3979	N	TCCATCGCAGAGAGGCCAGATGTGTGCTTGATACCTATCCAGGAAAACACACCCTGGGCTCGAAGGCCGCCCGCCAAACCACTGGCACCCGTGCTGCCTGATATTTTCCA	.	FAIL_NOTPRECISE	IMPRECISE;SVMETHOD=Snifflesv1.0.12;CHR2=chr1;END=103960612;STD_quant_start=179.647124;STD_quant_stop=10.005356;Kurtosis_quant_start=-2.122618;Kurtosis_quant_stop=-1.736894;SVTYPE=INS;SUPTYPE=AL;SVLEN=107;STRANDS=+-;STRANDS2=57,55,57,55;RE=112;REF_strand=123,129;Strandbias_pval=0.734373;AF=0.307692	GT:DR:DV	0/1:252:112
chr1	103960612	3980	TCTTGATAATTTCCTTTTTTCTTTTTTTAGTTTTTATTTATTTATTCATGAGAGAGAGAGAGAGAGAGAGAGAGAAAGGGAGGCAGACAGAGGCCAAGGGGGGGGGAGAGAGAGAGAGAGAGAGGCAGACAGAGGCCAAGGGAGAAGCAGCCTCCA	N	.	PASS	PRECISE;SVMETHOD=Snifflesv1.0.12;CHR2=chr1;END=103960763;STD_quant_start=3.394464;STD_quant_stop=2.611684;Kurtosis_quant_start=-1.861732;Kurtosis_quant_stop=-1.745512;SVTYPE=DEL;SUPTYPE=AL;SVLEN=-151;STRANDS=+-;STRANDS2=71,63,71,63;RE=134;REF_strand=120,128;Strandbias_pval=0.453015;AF=0.350785	GT:DR:DV	0/1:248:134
chr1	103962308	3981	AACAGGCACTCAAGTCTTACTCTACATTCCAGAATTCATAATGGAGAAAAACCTTACAAATGTGAAGAATGTGGCAAGGCC	N	.	FAIL_NOTPRECISE	IMPRECISE;SVMETHOD=Snifflesv1.0.12;CHR2=chr1;END=103962379;STD_quant_start=26.832816;STD_quant_stop=17.047445;Kurtosis_quant_start=-1.757558;Kurtosis_quant_stop=-1.566813;SVTYPE=DEL;SUPTYPE=AL;SVLEN=-71;STRANDS=+-;STRANDS2=12,14,12,14;RE=26;REF_strand=153,155;Strandbias_pval=0.838944;AF=0.0778443	GT:DR:DV	0/0:308:26
chr1	103962689	3982	N	ACCCTTATCAACAGCACAGCATGCAGACTGATGAAAACCTAAAACAAATGTAGGAATCTGTTCAAGCTGTCAAT	.	FAIL_NOTPRECISE	IMPRECISE;SVMETHOD=Snifflesv1.0.12;CHR2=chr1;END=103962733;STD_quant_start=56.401161;STD_quant_stop=20.151697;Kurtosis_quant_start=-1.504191;Kurtosis_quant_stop=-0.784269;SVTYPE=INS;SUPTYPE=AL;SVLEN=82;STRANDS=+-;STRANDS2=12,10,12,10;RE=22;REF_strand=161,159;Strandbias_pval=0.826413;AF=0.0643275	GT:DR:DV	0/0:320:22
chr1	103963194	3983	AACCCTATAAATGTAAAGATTGTGGCAAGGCCTTTAACCAGCACTCAAGACTTACTCGACATTACAGAATTCATACTGGAG	N	.	FAIL_NOTPRECISE	IMPRECISE;SVMETHOD=Snifflesv1.0.12;CHR2=chr1;END=103963284;STD_quant_start=28.701380;STD_quant_stop=27.224141;Kurtosis_quant_start=-1.904869;Kurtosis_quant_stop=-1.812287;SVTYPE=DEL;SUPTYPE=AL;SVLEN=-90;STRANDS=+-;STRANDS2=16,11,16,11;RE=27;REF_strand=159,162;Strandbias_pval=0.423563;AF=0.0775862	GT:DR:DV	0/0:321:27
chr1	103963656	3984	N	GTGAGGACCGAGAAAATTAAGGCCATTCCACCGTAGTCAACGTTTAGCAGAGTGGAGCCATCTCAGGCCCATGTGAATAGAGCGTGAATGTTAACCTTACACGTCGGTACAGGTTAAAAACAGCTTCAGCTTAAGCCCGAAAGTCCCAGAACAGAATGAGAAACAGAGATTAATGCCTTTAATCTACATATCAGAATGTATACAGAAGTGAGAAAGTTCCTCGCACCCCTGCGGGAGGTCACCAGACCGTCTATAACTAAGGCTGGAAACCCCCTCAGGGTCAAGTCCCTGCGCCGGTGTCGAGCCACTTGAACCCAACTCAACATTGATAATAGACCTTCGTTGTTTGATATAAGTATTGGGCTTCCTTGGTGGTTTCTGCTTGATACGTACTTGGCACAATATTCA	.	FAIL_NOTPRECISE	IMPRECISE;SVMETHOD=Snifflesv1.0.12;CHR2=chr1;END=103964038;STD_quant_start=35.155369;STD_quant_stop=30.420388;Kurtosis_quant_start=-1.559455;Kurtosis_quant_stop=-1.475225;SVTYPE=INS;SUPTYPE=AL;SVLEN=31;STRANDS=+-;STRANDS2=13,7,13,7;RE=20;REF_strand=168,168;Strandbias_pval=0.250775;AF=0.0561798	GT:DR:DV	0/0:336:20
chr1	103965116	3985	N	CAGTTTTTTTTTAAAGGAGTTTATTGAGTCATGGAGAGGACAAGAGAGAGGCAGAGACACAGCAGAAGGAAAGAAGGACTCCAATGCAAGAGAGCCTGATGTGGGACACTCGATCCCCGGTCCCCAGGATCACGACCCTGGGCTGCGGCGGCGCGAACCGATGCGCGACCGGGGCTGCCCGGTGACTAG	.	FAIL_NOTPRECISE	IMPRECISE;SVMETHOD=Snifflesv1.0.12;CHR2=chr1;END=103965116;STD_quant_start=11.670890;STD_quant_stop=21.530174;Kurtosis_quant_start=2.674191;Kurtosis_quant_stop=6.435498;SVTYPE=INS;SUPTYPE=AL;SVLEN=206;STRANDS=+-;STRANDS2=66,59,66,59;RE=125;REF_strand=142,128;Strandbias_pval=1;AF=0.316456	GT:DR:DV	0/1:270:125
chr1	103965938	3986	N	<DEL>	.	PASS	PRECISE;SVMETHOD=Snifflesv1.0.12;CHR2=chr1;END=103975734;STD_quant_start=1.897367;STD_quant_stop=0.000000;Kurtosis_quant_start=17.175559;Kurtosis_quant_stop=1.674403;SVTYPE=DEL;SUPTYPE=SR;SVLEN=-9796;STRANDS=+-;STRANDS2=47,43,47,43;RE=90;REF_strand=9,15;Strandbias_pval=0.252638;AF=0.789474	GT:DR:DV	0/1:24:90
chr1	103965931	3987	N	<DEL>	.	FAIL_NOTPRECISE	IMPRECISE;SVMETHOD=Snifflesv1.0.12;CHR2=chr1;END=104106458;STD_quant_start=3.437758;STD_quant_stop=10.335288;Kurtosis_quant_start=3.320290;Kurtosis_quant_stop=-0.301930;SVTYPE=DEL;SUPTYPE=SR;SVLEN=-140527;STRANDS=+-;STRANDS2=14,9,14,9;RE=23;REF_strand=175,176;Strandbias_pval=0.390427;AF=0.0614973	GT:DR:DV	0/0:351:23
chr1	103965938	3988	N	<DEL>	.	PASS	PRECISE;SVMETHOD=Snifflesv1.0.12;CHR2=chr1;END=104046816;STD_quant_start=1.762709;STD_quant_stop=1.224745;Kurtosis_quant_start=11.639103;Kurtosis_quant_stop=2.464017;SVTYPE=DEL;SUPTYPE=SR;SVLEN=-80878;STRANDS=+-;STRANDS2=24,33,24,33;RE=57;REF_strand=124,117;Strandbias_pval=0.239261;AF=0.191275	GT:DR:DV	0/0:241:57
chr1	103965938	3989	N	<DEL>	.	FAIL_NOTPRECISE	IMPRECISE;SVMETHOD=Snifflesv1.0.12;CHR2=chr1;END=104104708;STD_quant_start=1.378405;STD_quant_stop=220.736721;Kurtosis_quant_start=4.683996;Kurtosis_quant_stop=-1.002298;SVTYPE=DEL;SUPTYPE=SR;SVLEN=-138770;STRANDS=+-;STRANDS2=8,6,8,6;RE=14;REF_strand=122,105;Strandbias_pval=1;AF=0.0580913	GT:DR:DV	0/0:227:14
chr1	103969091	3990	N	<DEL>	.	PASS	PRECISE;SVMETHOD=Snifflesv1.0.12;CHR2=chr1;END=104131085;STD_quant_start=0.856349;STD_quant_stop=1.140175;Kurtosis_quant_start=22.336059;Kurtosis_quant_stop=6.641895;SVTYPE=DEL;SUPTYPE=SR;SVLEN=-161994;STRANDS=+-;STRANDS2=34,26,34,26;RE=60;REF_strand=72,78;Strandbias_pval=0.286736;AF=0.285714	GT:DR:DV	0/0:150:60
chr1	103975701	3991	CCCTAACNNNNNNNNNNNNNNNNNNNNNNNNNTTCCTTCAGTCTTAAGAAAACACTCAGACAGAAAGTGCAGGTGTGAAAAAAGATATACCATGCAAATAGAAACCAGATGAAATGGGATGGGTATGCTTACATCAATCAAGTGACTTTAAGTCAAAGACTAGTAAGACACTGCACGGGTCATTATAAAATAAGGGGTTACATCGTGCAGTGTTTTTATTTGGTGCATTTGGGAAAAAAGATTTCCCCCATTCTAGTTTTGGTAGGACTCAAACAGTGTGTTTATAACTCACGTAATACCCCTATGAAAACAATGTACTTTCCCATAAATTTTGTGGTGTTTTTCAGGTAAATCAATTATCGTTATTTAATGTTTATGAACATCTATATCTCTTGTCCCCTAAATGGCTAGTCAATATTCAAAAACCTACTCCTGTGCTTCGAGGTTGGGAAAAGAGAACACTAAATGACAATTTGAGAAGGAGTTACTGCTTCCAGATTTTGATGTGTGTGGAAAATATTGTTGCAATGATAATCTTGCTATTCTGAAGAAGTAGCCAATGATTCATTGAAACCAACTAGTATGGGCTAATCAATCTTTCCCCACAGTAGTCAGTTTTCTAATCTCTGGCTATTATACATTGCAGATTTTTTCACATGCAATTAATTTTATGTTCTATGCTATTTAAAGCTCCAAATAAATTATGTCTTCTGGTAGGTTATCATAAACCCCTTCGTAAGATTCCTGATATTATTCCTGGGCAGCTTTCTTTATATACAGTGAAATGACAGGCTTTGTTGGGTCACCTTTACAGTGCTTCTGATTGTGGCTTTAGTTCAAGTTGGATTCTTTTGAAATGTACATCTTCACATAAGAAACCTTACATTATGCTTTGATTTTTAGACTAACTAATACATGTGACTAAAGGTTTTATACACTATATGTGCATTTATTGAATATAAAACATTTACTCATTTATTTTTGGCAAAAGTGGTTAAGCACATGTACTTACAAGTTTGTATTAAAGCTGTAGTTTTTTGTATTTATTTAGTGTCTGTATTAAGAGGACATTATTCTGATTATTGCTTTTTGCTCCTTGAGCCATAATACTGTTTGTGCTTACGTTGGTGTCGATTTGGTCAAAAGTTGGATACATAGGAGTCACCTACTTTTAAAAACGAATTTTATTTGATACGTAGTAATCTTTCACACGTTTTCAAATCAATTAACCTACTTTCCCTGAATAAATAAAATGAAGGAGTTAATTCGACAAAAGGATGTAATCTGAATATTGTGTACCCAACATAAAGTACCACCTATTAGCAACATGAACGAGAACGAAAGAGACAGCCTACGAGCAGGGGACTTCATTGTGCACCTTCAATTGGGACAGATATCATAAGGAAGTACCAGGCCTCAATGATATTTAGGCATTGACTTACAACGTTCCCCAACAGCAACCACTTGTTCTCACTGCCTGACATTCTCCCCAATATGTTTTTTAGGCCACACGTTTCTAATTTGATTGAAATCGTATCCGCATTTTCCTACGACAGTGCCATGAAGGAGTCAGGTACAGACAAAACTGAGAATATGACGTGAAATAGAACGGCAGTAGCTTCTCCTCATAGCCAGGCTCTGTGAACTTGTGTCTCTTGTCGATGAGTAGATTCTGGTGGTTATATTCGTTTGGCTTCATCCATTCCCTCATATCTGCTCATCTAAAATCTCTGCCCTAAAAAGCTCCTCTATCTATTATGCTTATCCCCACACCCAATTTGTGAAACGGTCCGTGAGTATCCGTCCGCTATAACGACTGTTGATGTTGTCAATAGATCCTCTTTTGTTTTTCTTATTCCCTAATTCTACCTTTTCCACTTTCTAATTCCATGTCCTGTCAGGTGCAAGAAACTGGCCCCGAAATGCAAGTATGCTTGATATGAGGCTAAAAGAATGAGAGTGGTGCACAGCTAAAGGTGTGGCAAGTTTCTTAGGAGGTTA	N	.	PASS	PRECISE;SVMETHOD=Snifflesv1.0.12;CHR2=chr1;END=103977699;STD_quant_start=0.721110;STD_quant_stop=1.148913;Kurtosis_quant_start=0.594482;Kurtosis_quant_stop=5.298428;SVTYPE=DEL;SUPTYPE=AL,SR;SVLEN=-1998;STRANDS=+-;STRANDS2=21,29,21,29;RE=50;REF_strand=9,15;Strandbias_pval=0.80297;AF=0.675676	GT:DR:DV	0/1:24:50
chr1	103977387	3992	N	<DEL>	.	PASS	PRECISE;SVMETHOD=Snifflesv1.0.12;CHR2=chr1;END=104046816;STD_quant_start=9.577172;STD_quant_stop=0.471405;Kurtosis_quant_start=1.265168;Kurtosis_quant_stop=2.498792;SVTYPE=DEL;SUPTYPE=SR;SVLEN=-69429;STRANDS=+-;STRANDS2=39,33,39,33;RE=72;REF_strand=134,132;Strandbias_pval=0.596905;AF=0.213018	GT:DR:DV	0/0:266:72
chr1	103981830	3993	N	AAAAAAAAAAAAAAAAAAAACAAACAATCTGACTCA	.	PASS	PRECISE;SVMETHOD=Snifflesv1.0.12;CHR2=chr1;END=103981831;STD_quant_start=0.316228;STD_quant_stop=3.794733;Kurtosis_quant_start=4.466365;Kurtosis_quant_stop=2.667228;SVTYPE=INS;SUPTYPE=AL;SVLEN=35;STRANDS=+-;STRANDS2=9,10,9,10;RE=19;REF_strand=39,30;Strandbias_pval=0.604268;AF=0.215909	GT:DR:DV	0/0:69:19
chr1	103992553	3994	N	AAGAAAAAGAAAAAGAAGAAAGGAAAAGAGAAAGAAAAAGAAAGAAGGAAAGAAGAAGAAAGAAAGAAAGAAAGAAGAAAGAAAGAAAGAAAGAAAGAAGAAAGAAAGAAAGAAAGAAAGAAAGAAGAAAGAACGAAAGA	.	FAIL_NOTPRECISE	IMPRECISE;SVMETHOD=Snifflesv1.0.12;CHR2=chr1;END=103992553;STD_quant_start=17.961497;STD_quant_stop=15.659846;Kurtosis_quant_start=1.745375;Kurtosis_quant_stop=-1.253420;SVTYPE=INS;SUPTYPE=AL;SVLEN=140;STRANDS=+-;STRANDS2=16,12,16,12;RE=27;REF_strand=46,43;Strandbias_pval=0.668301;AF=0.232759	GT:DR:DV	0/0:89:27
chr1	103993158	3995	TGAATGTTTTTTTATTTTTTAAAGATTTTATTTATTTATTCATGAGAAACAGAGAGAGGAGAGAGAGAGGCAGAGACACAGGCAGAAGGAGAAGAAGGCTCGATGCAGGGAGCCTGACGTGGTATTCGATCCTGGGTCTTCAGGATCACACTCTGGGCTGAAGGCAGCGCTAAACCGCTGAGCCACCTGGGCTGT	N	.	PASS	PRECISE;SVMETHOD=Snifflesv1.0.12;CHR2=chr1;END=103993353;STD_quant_start=0.000000;STD_quant_stop=0.000000;Kurtosis_quant_start=5.372204;Kurtosis_quant_stop=2.930010;SVTYPE=DEL;SUPTYPE=AL;SVLEN=-195;STRANDS=+-;STRANDS2=15,7,15,7;RE=22;REF_strand=63,54;Strandbias_pval=0.248268;AF=0.158273	GT:DR:DV	0/0:117:22
chr1	103993606	3996	CCACATTCTTTACATTTATAAGGTTTATCACCAGTATGCATTCTGTGATGCTGAGTAAGGCCTGAATGATGGATAAAGGCCTT	N	.	FAIL_NOTPRECISE	IMPRECISE;SVMETHOD=Snifflesv1.0.12;CHR2=chr1;END=103993682;STD_quant_start=11.544381;STD_quant_stop=9.317627;Kurtosis_quant_start=0.848225;Kurtosis_quant_stop=0.764767;SVTYPE=DEL;SUPTYPE=AL;SVLEN=-76;STRANDS=+-;STRANDS2=14,8,14,8;RE=22;REF_strand=64,60;Strandbias_pval=0.357675;AF=0.150685	GT:DR:DV	0/0:124:22
chr1	103994872	3997	TTTACATTTATACGATTTCTCTCTAGTATGAATTTTGTGATGTCGAGTAAGGTTTGATTGCTGGTTAAAGACTTTGCCACATTCTTTACATTTGTAAGGTTTCTCTCCAGTATGAATTTTATGATGTTTAGTAAGGTTTGATTGCAAGTTAAAGGCCTTGCCACATTGTTTACATTCATAAGGTTTCTCTCCAGTATGAATCCTGTGATGTTGACTAAAGCTTGAGTGGTAATTAAAGGCCTTGCCACATT	N	.	PASS	PRECISE;SVMETHOD=Snifflesv1.0.12;CHR2=chr1;END=103995123;STD_quant_start=3.386826;STD_quant_stop=3.985267;Kurtosis_quant_start=7.475213;Kurtosis_quant_stop=0.441137;SVTYPE=DEL;SUPTYPE=AL,SR;SVLEN=-251;STRANDS=+-;STRANDS2=22,12,22,12;RE=34;REF_strand=83,77;Strandbias_pval=0.189545;AF=0.175258	GT:DR:DV	0/0:160:34
chr1	103997048	3998	N	TTTTTTTTTTTTTGGTTTTTTTTTTTTTTTTTTTTTGACAGTCATTTG	.	PASS	PRECISE;SVMETHOD=Snifflesv1.0.12;CHR2=chr1;END=103997048;STD_quant_start=3.807887;STD_quant_stop=9.874209;Kurtosis_quant_start=3.803203;Kurtosis_quant_stop=-1.389284;SVTYPE=INS;SUPTYPE=AL;SVLEN=46;STRANDS=+-;STRANDS2=21,19,21,19;RE=40;REF_strand=96,89;Strandbias_pval=1;AF=0.177778	GT:DR:DV	0/0:185:40
chr1	103998698	3999	N	AAACAATATAAACGAGGATCCTGGGTGGCGCAGCGTTGTTAGCGCCTGCCTGTTGGCCCAGGCGCGATCCGGGAGACCCAGGGATCGAAATCCCACGTCATTCCTCCCGGTGCATGAGACTGCTTCTCCCTCTGCTAGGTCGCTGCCTCTTTCTCTCTCTGTGTGAACTATCCGACAGAATTAAAAAAATTATAAAAAA	.	PASS	PRECISE;SVMETHOD=Snifflesv1.0.12;CHR2=chr1;END=103998707;STD_quant_start=3.966969;STD_quant_stop=7.000000;Kurtosis_quant_start=9.412090;Kurtosis_quant_stop=0.314801;SVTYPE=INS;SUPTYPE=AL;SVLEN=198;STRANDS=+-;STRANDS2=24,15,24,15;RE=39;REF_strand=114,111;Strandbias_pval=0.228229;AF=0.147727	GT:DR:DV	0/0:225:39
chr1	104001302	4000	N	TAATGGTAGCATTAGGGATCCCGGGTGGCGCAGCGGTTTTGGGCCTGCCTTTGGCACAAGGCCACGATCCTGGAGACCTGGGAATCGAATCTCACAATCGGGCTCCCGGTGCATGGAGCCGCTTCCCCTCCCTCTGCACTGTGTGCGGGCCTCTCTCTCTCTCTTAACTAAGCATAAATAAAATAAAAATTAAAAAAAAAAAAAAAGAGGAAACAGTCAAGCGTCATGAAAAAAAAAAAAGAAA	.	PASS	PRECISE;SVMETHOD=Snifflesv1.0.12;CHR2=chr1;END=104001307;STD_quant_start=3.698300;STD_quant_stop=5.633998;Kurtosis_quant_start=8.288141;Kurtosis_quant_stop=8.243691;SVTYPE=INS;SUPTYPE=AL;SVLEN=244;STRANDS=+-;STRANDS2=35,27,35,27;RE=62;REF_strand=129,111;Strandbias_pval=0.775399;AF=0.205298	GT:DR:DV	0/0:240:62
chr1	104003555	4001	TGCCTAGGTGGCTCAGTCTATTAACTGTCTACCTTTGGCTCAGGTCATGATCCCAGGGTCCTGAGATCGAGCCCAAATCTGCTCTCCCTCTCCCTCTACTGCTCCCCCTGCATATTCTCTCTCTTTCTCTCATTAAAGAAAAAAAGTCAATGAATATACATGTTATTTTACAGATGATAATACTACAACAAAGGATGCTCAAAAAAAGACAATATTAAGAAGAGCGAGACAACGAGAAATTGACTATGTTACAATACTGTACTATAAATAAATCTCACTATAAGTAGACCTACACAGTGTTCAAACTCACATAGCACAAAGGTCAAGTATACTTTGTGTTCCTGTCTCTTTACCTACAACCTTGATGAAGTTGGGGCAGGCTATGGTTGGTATGGGATAAAACTTCAATCCAGGGCAGAGCCCAGTGGCTCAGCGGATTACCACTACCTTTGGCCCAGGGCATGATCCTGAAGACCCGGGATCCAGTTCCCACATTGGACTTCCTGCAGGGAGCCTGCTTCACCCTCTGCCTGTGCCTCTGCCTCGTCTTTCTCTCTGTCTCTGTTCTCTGTCTCTCTCTGTGGTGTTTTCATGATTGAATAATAAATCCTTAAAAAAAAAAAAAAAAAAACTTCATCAGGATCAGTCCCACATCGATCCTCCGAGAGGTTCTAATTAACATATATTTCATGCCTCTAAAGACCACGCCCCGTCCATGATTTAGCAATACCTTATAAGATCAGAACCATCTGCCAGAAAGTATTCTGTTAGCTTTTTTTTTTTTTAAAGATTTATTTATTTATCAAGAGACACAGAGAAGAGAAGAACAAGGGGAGACACAGGCTCATGCAGAGCCCAAGTGGACTCGATCCCGGCCAGATCAGCCTTGCGAAGGCAGCGCTAAACCCTGAGCCCCTGGCTGCCCATATCTTTAACTTAATTAACACTTTGATTCTGTGGATACCAACCCTAAATGTTTCTTCTCTATGCTCACCCCATAAACAAGAAAATAGCGATCAAAATCTAATATGGCTAATATAGTGATTGACTTTCATAACATTTTATAACCCCTGCAGAATAGCAAGTTAATAAAAGAAAACAAGAAAGGGAAATAAATTTACTACTCATAGTACTGAGATGTAAATAATATGCTTAAACAGCATGAATCAAATTACTCAGAGAAAAATACAAGAAGTGGGGCAATGGAGTTCGAGTAGGTTGGAGGCTTTCGTTCCTGGGCAAATTAAAATGAAATAAAAAAAGAAGAAATGTGCAGAAACTTCAAGGAGAGCAAAACGAGAGACACTTTTGACAACACAAGGGAAGTGATCAAAAGTCCAGCTGTGTGACTGGGGAGGGCCCTAGTGTATTGCACTGGGTAGACTGGGTGTTAAAGCATCAGGCATTGACTATACAAAAGATTCCAAAACATTATAAAAACATTTAGCCAACGCCAAAATACATCTTATATTTATTTAAAAAACATGAGTGACCGAGATGCTGAAAGGATGATTCCCAACACAGCTCACCATGAGGAGACATGGGATAGCCCTAGATGTCCCTGCTTAGACAGGGAGTCTGCTTATCTCACTGAGCCACCCGGTGCTCCTTGTAAATATAAATAAAATCTTAACAAAAATTAAACATCATCTCTTTACAGTATTATATAAGAGAGAACAACAAAAGGAAAAAAAAAAGGGAGCCGGGGGGAGAGTGACTCCTGCGTGCCAGTGGACTCATCCGGTCTCAGATCAGGGAGCCAACAGTGTGATGAACTGCTGCCACCCGGCTGCCTCCATTTTTTTTTGTTTTTATTAATAATAAAATTTTTTAAACATTTTATTTATTTAGACACACAGAGAGAGAGAGAGGCAGAGACAAGGCAGAGGGAGAAGCAGGCTCCATGCCAGAGCCCACGTGGGATTGATCCGGGTCTCCAGATCAGCCCTGTGCCAAAAGCGCCAAACCGCTG	N	.	PASS	PRECISE;SVMETHOD=Snifflesv1.0.12;CHR2=chr1;END=104005527;STD_quant_start=0.371391;STD_quant_stop=0.454859;Kurtosis_quant_start=-0.664791;Kurtosis_quant_stop=-0.812554;SVTYPE=DEL;SUPTYPE=AL,SR;SVLEN=-1972;STRANDS=+-;STRANDS2=28,31,28,31;RE=59;REF_strand=141,106;Strandbias_pval=0.192458;AF=0.19281	GT:DR:DV	0/0:247:59
chr1	104003499	4002	ACTCTCTATTACACTTACTTTAATAGCTCCTGTTGACCAGAAACCTAATCAAAAACAGTCCATTAAAGATGCCTAGGTGGCTCAGTCTATTAACTGTCTACCTTTGGCTCAGGTCATGATCCCAGGGTCCTGAGATCGAGCCCAAATCTGCTCTCCCTCTCCCTCTACTGCTCCCCCTGCATATTCTCTCTCTTTCTCTCATTAAAGAAAAAAAGTCAATGAATATACATGTTATTTTACAGATGATAATACTACAACAAAGGATGCTCAAAAAAAGACAATATTAAGAAGAGCGAGACAACGAGAAATTGACTATGTTACAATACTGTACTATAAATAAATCTCACTATAAGTAGACCTACACAGTGTTCAAACTCACATAGCACAAAGGTCAAGTATACTTTGTGTTCCTGTCTCTTTACCTACAACCT	N	.	FAIL_NOTPRECISE	IMPRECISE;SVMETHOD=Snifflesv1.0.12;CHR2=chr1;END=104003934;STD_quant_start=210.252943;STD_quant_stop=184.438608;Kurtosis_quant_start=-1.114206;Kurtosis_quant_stop=0.870466;SVTYPE=DEL;SUPTYPE=AL;SVLEN=-435;STRANDS=+-;STRANDS2=3,7,3,7;RE=10;REF_strand=113,92;Strandbias_pval=0.192434;AF=0.0465116	GT:DR:DV	0/0:205:10
chr1	104004501	4003	N	GAGACCAGGTGGCAGCCCTGGTGGCCCAGCAGTTAGCGCCCCTTGCCGCCGGGGTGTGATCCCTGGAGGACTGGGATCGAGTCCAGTC	.	FAIL_NOTPRECISE	IMPRECISE;SVMETHOD=Snifflesv1.0.12;CHR2=chr1;END=104004501;STD_quant_start=91.121485;STD_quant_stop=88.220958;Kurtosis_quant_start=-1.307898;Kurtosis_quant_stop=-1.620587;SVTYPE=INS;SUPTYPE=AL;SVLEN=223;STRANDS=+-;STRANDS2=38,27,38,27;RE=65;REF_strand=56,49;Strandbias_pval=0.529908;AF=0.382353	GT:DR:DV	0/1:105:65
chr1	104005225	4004	GAGAGAACAACAAAAGGAAAAAAAAAAGGGAGCCGGGGGGAGAGTGACTCCTGCGTGCCAGTGGACTCATCCGGTCTCAGATCAGGGAGCCAACAGTGTGATGAACTGCTGCCACCCGGCTGCC	N	.	PASS	PRECISE;SVMETHOD=Snifflesv1.0.12;CHR2=chr1;END=104005349;STD_quant_start=3.271085;STD_quant_stop=1.000000;Kurtosis_quant_start=-1.999563;Kurtosis_quant_stop=-0.560867;SVTYPE=DEL;SUPTYPE=AL;SVLEN=-124;STRANDS=+-;STRANDS2=6,14,6,14;RE=20;REF_strand=73,59;Strandbias_pval=0.0529597;AF=0.131579	GT:DR:DV	0/0:132:20
chr1	104007478	4005	N	TGTTTTGCCACATTCGTTTTTTTTTGTTTTTGTTTTGTTTGTTG	.	PASS	PRECISE;SVMETHOD=Snifflesv1.0.12;CHR2=chr1;END=104007479;STD_quant_start=2.016878;STD_quant_stop=2.963049;Kurtosis_quant_start=22.865485;Kurtosis_quant_stop=19.865628;SVTYPE=INS;SUPTYPE=AL;SVLEN=43;STRANDS=+-;STRANDS2=64,55,64,55;RE=119;REF_strand=143,109;Strandbias_pval=0.654357;AF=0.320755	GT:DR:DV	0/1:252:119
chr1	104007722	4006	N	TGAAGACCAGTTTATTTTTTTTATTTTTATTTTTTTAATTTTTATTTTATTTATGATAGTCACAGAGAGAAGAGCGAGACGAGACAACAGGCAGACGGAGGAAGCAGGCTATGCCACCGGGGACCCCGCTGTGGGATTCGATCCGGGTCTCCAGTGATTCGTGCCCTGGGCCAAACGGCAGGCGCCCAAAACCGCTTCTGCGCCACCCAGGGCCTCCC	.	PASS	PRECISE;SVMETHOD=Snifflesv1.0.12;CHR2=chr1;END=104007732;STD_quant_start=4.266146;STD_quant_stop=5.167204;Kurtosis_quant_start=2.912944;Kurtosis_quant_stop=1.635982;SVTYPE=INS;SUPTYPE=AL;SVLEN=215;STRANDS=+-;STRANDS2=13,8,13,8;RE=21;REF_strand=143,115;Strandbias_pval=0.651342;AF=0.0752688	GT:DR:DV	0/0:258:21
chr1	104010084	4007	N	AGAAAACTGGGATCCGCTGGGCCCGGTGGCGCAGCGTTTGGGCCGGGCCTGCCTTGGCCAGGGGCCGAAAAAAATTCCCCCTGGGAGACCGGATCGAGCCCACGTCGGCTCCTCTGGTGCATGGGCCTGCTTCGCCCCCTGCCGTGTTCTGCCTCTCTCACGTTCTGTCCTGTGTTGTGTGTGTGACTATCATGATAAATAAATAAATCTTTAAAGAAAAAAGAAAAA	.	PASS	PRECISE;SVMETHOD=Snifflesv1.0.12;CHR2=chr1;END=104010086;STD_quant_start=1.693123;STD_quant_stop=4.396969;Kurtosis_quant_start=8.119841;Kurtosis_quant_stop=8.063941;SVTYPE=INS;SUPTYPE=AL;SVLEN=220;STRANDS=+-;STRANDS2=38,23,38,23;RE=61;REF_strand=143,108;Strandbias_pval=0.473183;AF=0.195513	GT:DR:DV	0/0:251:61
chr1	104011897	4008	TGTCTCTTATAAATAATAATAAATAAATAAATAAATAAATA	N	.	PASS	PRECISE;SVMETHOD=Snifflesv1.0.12;CHR2=chr1;END=104011928;STD_quant_start=0.774597;STD_quant_stop=0.447214;Kurtosis_quant_start=-1.407007;Kurtosis_quant_stop=-0.789808;SVTYPE=DEL;SUPTYPE=AL;SVLEN=-31;STRANDS=+-;STRANDS2=14,7,14,7;RE=21;REF_strand=132,101;Strandbias_pval=0.49084;AF=0.0826772	GT:DR:DV	0/0:233:21
chr1	104012157	4009	N	TCTTTTAAAAAAAAGAGATTAGGCGAAGTAAAATTATGCGATAACGCAAAACATTTTTTCAATAGGGATTTTAAAACTATCTACTTCACTTCTTTATAAAGCACATACATGCCCATGTACATATCAGAACTTTTGAATC	.	PASS	PRECISE;SVMETHOD=Snifflesv1.0.12;CHR2=chr1;END=104012159;STD_quant_start=0.213201;STD_quant_stop=5.393599;Kurtosis_quant_start=7.508402;Kurtosis_quant_stop=4.278292;SVTYPE=INS;SUPTYPE=AL;SVLEN=123;STRANDS=+-;STRANDS2=30,15,30,15;RE=45;REF_strand=125,97;Strandbias_pval=0.246605;AF=0.168539	GT:DR:DV	0/0:222:45
chr1	104012344	4010	AATTTAAAAAATAAATAAATAAAACTTAAAAAATAAATCTTTTAAAAAAAGAATTATTCGAAGTAAAATTATTCTATACGCAAAACATTTTTTCAATATGGGAATTTTACTATCTACTTCACTTCTTACAAAGCACATACATGCCCATGTCATATC	N	.	PASS	PRECISE;SVMETHOD=Snifflesv1.0.12;CHR2=chr1;END=104012498;STD_quant_start=0.632456;STD_quant_stop=0.000000;Kurtosis_quant_start=-0.229767;Kurtosis_quant_stop=-0.032136;SVTYPE=DEL;SUPTYPE=AL;SVLEN=-154;STRANDS=+-;STRANDS2=12,4,12,4;RE=16;REF_strand=127,101;Strandbias_pval=0.191364;AF=0.0655738	GT:DR:DV	0/0:228:16
chr1	104014150	4011	N	TCCTAAAAACCCCAACTTATTTTTAAATTTTAAAAAAAAAATTTTTTTTTTAATTTATTTATGATAGTCACAGGTGAGAGAGAGAGAAAGGCCAGAGACCAGGCAGCGGGAGAAGCAGGCCTCAGCACCGGGAGGGGCCCGATGTGGATTCGATCCCGGGTCTTCCAGGATCGCGCCTGCGGCCCAAAGGCAGCCGCCAAACCGCTGCCCGCCCCACCCAGGCG	.	PASS	PRECISE;SVMETHOD=Snifflesv1.0.12;CHR2=chr1;END=104014166;STD_quant_start=6.094494;STD_quant_stop=7.692761;Kurtosis_quant_start=1.307771;Kurtosis_quant_stop=2.276674;SVTYPE=INS;SUPTYPE=AL;SVLEN=208;STRANDS=+-;STRANDS2=32,24,32,24;RE=56;REF_strand=138,122;Strandbias_pval=0.658171;AF=0.177215	GT:DR:DV	0/0:260:56
chr1	104015093	4012	N	GGATCCACTGGGTGGCGCAGCGGTTTGGCGGCCTGCCGTTGGCCCAGGGCGCGATCCGAAGACGCTGGGATCGAGTCCCACATCGGGCTTCCCGGTGCAGGGGGCCTGCTTCTCTCCCTCTGCCTGATGTCTCTGCCCTCTCAGTTCTCTCTCTGTGACTATCATTAATAAATAAAAATTAAAAAAAAAAAAAGAACTAGTTCTA	.	PASS	PRECISE;SVMETHOD=Snifflesv1.0.12;CHR2=chr1;END=104015093;STD_quant_start=7.905694;STD_quant_stop=9.423375;Kurtosis_quant_start=2.146155;Kurtosis_quant_stop=1.276601;SVTYPE=INS;SUPTYPE=AL;SVLEN=205;STRANDS=+-;STRANDS2=12,3,12,3;RE=15;REF_strand=130,109;Strandbias_pval=0.0626888;AF=0.0590551	GT:DR:DV	0/0:239:15
chr1	104015093	4013	N	TTTTTTTTTTTTGTAAACATTTTTCATTTATTTTGATAGTCAGAGAGAGTAGAGAGAGCGAGGCAGAGACACAGGCAGAGGGAGATGCAGGCTCCATGCGTGAGCCCGACGTGGGGATTCGATCCGGGGTCTCCAGGCATGCGCCTGGGCCCAAAGGCAGGCCGCTAAAACCGCTGCGGCCACCCCGGGATCCCTTT	.	FAIL_NOTPRECISE	IMPRECISE;SVMETHOD=Snifflesv1.0.12;CHR2=chr1;END=104015566;STD_quant_start=270.577099;STD_quant_stop=9.712535;Kurtosis_quant_start=-2.134450;Kurtosis_quant_stop=-1.624040;SVTYPE=INS;SUPTYPE=AL;SVLEN=195;STRANDS=+-;STRANDS2=34,27,34,27;RE=61;REF_strand=137,128;Strandbias_pval=0.669952;AF=0.187117	GT:DR:DV	0/0:265:61
chr1	104017723	4014	N	AAAAACTTCAAAAAAAAAACCAAAAACAAAACAAAAAATA	.	PASS	PRECISE;SVMETHOD=Snifflesv1.0.12;CHR2=chr1;END=104017723;STD_quant_start=1.558387;STD_quant_stop=2.874945;Kurtosis_quant_start=-1.018850;Kurtosis_quant_stop=-0.924717;SVTYPE=INS;SUPTYPE=AL;SVLEN=39;STRANDS=+-;STRANDS2=48,50,48,50;RE=98;REF_strand=134,121;Strandbias_pval=0.554709;AF=0.27762	GT:DR:DV	0/0:255:98
chr1	104018435	4015	GACCTGATCTTGGGGATCCCTGGGTGGCGCAGCGGTTTAGCGCCTGTCTTTGGCCCAGGGCGCGATCCTGGAGACCCGGGATCGAATCCCACATCGGGCTCCCGGTGCATGGAGCCTGCTTCTCCCTCTGCCTGTGTCTCTGCCTCTCTCTCTCTCTCTCTCTGTGTGTGACAATCATAAATAAATAAAAATTAAAAAAAAAAAAAAG	N	.	PASS	PRECISE;SVMETHOD=Snifflesv1.0.12;CHR2=chr1;END=104018643;STD_quant_start=1.882248;STD_quant_stop=1.719635;Kurtosis_quant_start=10.049616;Kurtosis_quant_stop=2.043247;SVTYPE=DEL;SUPTYPE=AL;SVLEN=-208;STRANDS=+-;STRANDS2=72,69,72,69;RE=141;REF_strand=129,119;Strandbias_pval=0.916014;AF=0.362468	GT:DR:DV	0/1:248:141
chr1	104019012	4016	N	CGCTGGAGGACCGAATCTTTGTTTTTTTATATAATTTTTAAAAAAACAAGTTTGAATTTATAGAGTCCCCCACACAGAAGAGAGAGGCAGAGAGAGAAGCCGGCCCCCGATGCACCGGGAGCACGACGTGGGATTAGATCCAGGGTCCTCCAGGAGCGCGCCCTGGGCCAAAGGCGAGGCGGCAAATCGCGGCGCGCCCAGGGATCC	.	PASS	PRECISE;SVMETHOD=Snifflesv1.0.12;CHR2=chr1;END=104019016;STD_quant_start=2.677822;STD_quant_stop=5.967391;Kurtosis_quant_start=11.011488;Kurtosis_quant_stop=3.121534;SVTYPE=INS;SUPTYPE=AL,SR;SVLEN=205;STRANDS=+-;STRANDS2=40,43,40,43;RE=83;REF_strand=120,118;Strandbias_pval=0.798977;AF=0.258567	GT:DR:DV	0/0:238:83
chr1	104019723	4017	N	TAAAATAAGAAATAAAGAAAATGAAATGAAATGAAATAATGAAATGAAAATGAAGATAGAAATG	.	FAIL_NOTPRECISE	IMPRECISE;SVMETHOD=Snifflesv1.0.12;CHR2=chr1;END=104019740;STD_quant_start=6.768046;STD_quant_stop=10.846435;Kurtosis_quant_start=3.572150;Kurtosis_quant_stop=1.192998;SVTYPE=INS;SUPTYPE=AL;SVLEN=47;STRANDS=+-;STRANDS2=30,33,30,33;RE=63;REF_strand=122,127;Strandbias_pval=0.888344;AF=0.201923	GT:DR:DV	0/0:249:63
chr1	104020065	4018	N	TAAACGAAAATAAGGTAAATAAGGGATCCCCTTGGGGTGGCGCAGGGCGGTTTTTTGCGCCTGCCTTTTGGGCTCCGGGCGCGCGGCTCCTGGATAGCACCCGGGGATGAAAATCCCACGTTCAGGCTCTCCCGGTTGCATGGAGCCTGCTTCTACCTTGCCTGGTCTCTTTGCCTTCTCTCTCTCTCTCTCTCTTCTCTCTCTCTTCTGTGACGATTTCATAAATAACATTTTAAAAAAAAATTTTAAAAAAACAGAAATAATGTAGGGGAGCCTGGGTTTGGCGCAGCGGTTTATTTGGCGCCTTTGGCCTTTTGGCCCCAGGCGCGATTCCGGAGTCCCCGGGGATTCGACTATTCCACGCTATCTCGGGCCCCGTACCCCGCGAGGACATGGAGTGTCTTCTCCCTCTGCCTGCGCCGTCTCTGCCTCTCTCTCTCTCTTTCTGGTGATATCATGAAATAACTAAATAAAATTCTTTAAAAAAATATAAAAAAAAACAAAAAAAAAAAAAAAAAAAAAAAAAAAAAAAAAAACAAAAAAAAAAAA	.	PASS	PRECISE;SVMETHOD=Snifflesv1.0.12;CHR2=chr1;END=104020076;STD_quant_start=6.204837;STD_quant_stop=7.437237;Kurtosis_quant_start=5.536248;Kurtosis_quant_stop=-0.617104;SVTYPE=INS;SUPTYPE=AL;SVLEN=423;STRANDS=+-;STRANDS2=15,17,15,17;RE=32;REF_strand=123,118;Strandbias_pval=0.70919;AF=0.117216	GT:DR:DV	0/0:241:32
chr1	104020473	4019	TTTAAGATTTTATTTATTGGGGATCCCTGGGTGGCGCAGCGGTTTAGCGCCTGCCTTTGTCCCAGGGCGCAATCCTGGAGACCCGGGATCGAATCCCACGTCGGGCTCCCGGTGCATGGAGCCTGTTTCTCCCTCTGCCTGTGTCTCTGCCTCTCTCTCTCACACTGTGTGCCTATCATAAATAAATAAAATTAAAAAAAAAAA	N	.	PASS	PRECISE;SVMETHOD=Snifflesv1.0.12;CHR2=chr1;END=104020677;STD_quant_start=1.918136;STD_quant_stop=0.739709;Kurtosis_quant_start=-0.502274;Kurtosis_quant_stop=40.255515;SVTYPE=DEL;SUPTYPE=AL;SVLEN=-204;STRANDS=+-;STRANDS2=54,53,54,53;RE=107;REF_strand=123,110;Strandbias_pval=0.726556;AF=0.314706	GT:DR:DV	0/1:233:107
chr1	104022708	4020	N	<DUP>	.	PASS	PRECISE;SVMETHOD=Snifflesv1.0.12;CHR2=chr1;END=104125805;STD_quant_start=0.427425;STD_quant_stop=1.118034;Kurtosis_quant_start=38.753436;Kurtosis_quant_stop=0.117382;SVTYPE=DUP;SUPTYPE=SR;SVLEN=103097;STRANDS=-+;STRANDS2=96,112,96,112;RE=208;REF_strand=62,53;Strandbias_pval=0.201736;AF=0.643963	GT:DR:DV	0/1:115:208
chr1	104023614	4021	N	<DEL>	.	FAIL_NOTPRECISE	IMPRECISE;SVMETHOD=Snifflesv1.0.12;CHR2=chr1;END=104029843;STD_quant_start=33.812720;STD_quant_stop=6.774954;Kurtosis_quant_start=1.842463;Kurtosis_quant_stop=6.243311;SVTYPE=DEL;SUPTYPE=SR;SVLEN=-6229;STRANDS=+-;STRANDS2=7,3,7,3;RE=10;REF_strand=156,148;Strandbias_pval=0.339478;AF=0.0318471	GT:DR:DV	0/0:304:10
chr1	104023614	4022	AAAATAAAATAAAGATTGTTTTTATTCTTTCATGAGAGCCACAGAGAGAAAGGCAGAGAAATAGGTAGAGGGAGAAGCAGGTTCCATGTGGGGAGCCCGATGTGGGACTTGATCCCGGGATCACGACCTCAGCTGAAGGCAGACATCCAACCGCTGAGCCACCCAGGCATCCCAACAGTTGTACTTTAAATTACAGTTCTGCAAGCTTTGAAAATGTACCCTTGCTGACAGATCCCTAGAGAAGACATTGAGTCCAACATTCCTGGTGGTGATGGGATCCTGGGATAGCAGCCGAGGAAAGCACTTGCCCTTTAGTGGCCACCTGGATGCTTTATCAGCTCTGTGTGGGCCAGGAGTAGGAAAATGCACCAATAAATGCTATAGATATATAAGGTCCAGGATAACTCAGAA	N	.	PASS	PRECISE;SVMETHOD=Snifflesv1.0.12;CHR2=chr1;END=104025001;STD_quant_start=7.112007;STD_quant_stop=0.647576;Kurtosis_quant_start=3.635631;Kurtosis_quant_stop=-0.782443;SVTYPE=DEL;SUPTYPE=AL,SR;SVLEN=-1387;STRANDS=+-;STRANDS2=34,28,34,28;RE=62;REF_strand=166,180;Strandbias_pval=0.337059;AF=0.151961	GT:DR:DV	0/0:346:62
chr1	104023614	4023	N	<DEL>	.	PASS	PRECISE;SVMETHOD=Snifflesv1.0.12;CHR2=chr1;END=104128936;STD_quant_start=5.165995;STD_quant_stop=0.000000;Kurtosis_quant_start=0.356990;Kurtosis_quant_stop=5.666801;SVTYPE=DEL;SUPTYPE=SR;SVLEN=-105322;STRANDS=+-;STRANDS2=15,17,15,17;RE=32;REF_strand=159,157;Strandbias_pval=0.715799;AF=0.091954	GT:DR:DV	0/0:316:32
chr1	104025459	4024	TTTATTTATTTATTTATTTATTTATTTTAATTTATTTATGATAGTCACAGAGAGAGAGGCAGAGACACAGGCAGAGGGAGAAGCAGGCTCCATGCACCGGGAGCCCGACGTGGGATTCGATCCCGGGTCGCCCAGGGCCAAAGGCAGGCGCCAAACCGCTGCGCCACCCAGGGATCCCACTAT	N	.	PASS	PRECISE;SVMETHOD=Snifflesv1.0.12;CHR2=chr1;END=104025637;STD_quant_start=4.309458;STD_quant_stop=3.338092;Kurtosis_quant_start=1.550349;Kurtosis_quant_stop=1.646597;SVTYPE=DEL;SUPTYPE=AL;SVLEN=-178;STRANDS=+-;STRANDS2=11,18,11,18;RE=29;REF_strand=131,140;Strandbias_pval=0.331088;AF=0.0966667	GT:DR:DV	0/0:271:29
chr1	104025460	4025	N	<INV>	.	PASS	PRECISE;SVMETHOD=Snifflesv1.0.12;CHR2=chr1;END=104025649;STD_quant_start=0.000000;STD_quant_stop=0.000000;Kurtosis_quant_start=1.373199;Kurtosis_quant_stop=-1.501089;SVTYPE=INV;SUPTYPE=SR;SVLEN=189;STRANDS=--;STRANDS2=8,15,15,8;RE=23;REF_strand=131,145;Strandbias_pval=0.281274;AF=0.0769231	GT:DR:DV	0/0:276:23
chr1	104025937	4026	AGAATACACGGAGAGGAGAGAGAGAGGCAGAGACACAGGCAGAGGGAAAAGCAGGCTCCACGCAGGGAGCTGACCTGGGACTGGATCCTGAGTCTCCAGGATCACGCCCTGGGCTGAAGGAGGCGCTAAACCGCTGAGCCACCGGAGCTGCCCA	N	.	FAIL_NOTPRECISE	IMPRECISE;SVMETHOD=Snifflesv1.0.12;CHR2=chr1;END=104026090;STD_quant_start=17.169741;STD_quant_stop=1.371131;Kurtosis_quant_start=12.931163;Kurtosis_quant_stop=40.194510;SVTYPE=DEL;SUPTYPE=AL;SVLEN=-153;STRANDS=+-;STRANDS2=46,54,46,54;RE=100;REF_strand=106,128;Strandbias_pval=0.905215;AF=0.299401	GT:DR:DV	0/0:234:100
chr1	104026487	4027	N	<DEL>	.	PASS	PRECISE;SVMETHOD=Snifflesv1.0.12;CHR2=chr1;END=104029843;STD_quant_start=1.870829;STD_quant_stop=4.335897;Kurtosis_quant_start=1.999157;Kurtosis_quant_stop=-1.297166;SVTYPE=DEL;SUPTYPE=SR;SVLEN=-3356;STRANDS=+-;STRANDS2=8,6,8,6;RE=14;REF_strand=123,146;Strandbias_pval=0.424646;AF=0.04947	GT:DR:DV	0/0:269:14
chr1	104026564	4028	N	TTTATTCCTCATTTACTTCTATTTATTTTTTTTTTTTTTTATTTATTAGGTGCACAAAGAGAGAGAGAGAGAGGCCGAGAGCACATGCAGGGGCTAAGAGTGGCAGAGAGGGAGAAGCGGCTCCTGCACCGGGAGCCGTGTGGGATTCGATCCGGGCTCCCTGGATCGCGCCTGGGCCAAAGGAAGGCGCCACAACCGCTCACACCCAGTGGATCCCTACTTCTATTCTTTC	.	FAIL_NOTPRECISE	IMPRECISE;SVMETHOD=Snifflesv1.0.12;CHR2=chr1;END=104026575;STD_quant_start=4.620046;STD_quant_stop=10.760720;Kurtosis_quant_start=12.103941;Kurtosis_quant_stop=5.673010;SVTYPE=INS;SUPTYPE=AL;SVLEN=224;STRANDS=+-;STRANDS2=23,35,23,35;RE=58;REF_strand=102,119;Strandbias_pval=0.458497;AF=0.207885	GT:DR:DV	0/0:221:58
chr1	104027433	4029	N	GGGGAACATCAAGTGCGAGAGACACTCGGAGCGTGGTGGCATGTCCTCCC	.	FAIL_NOTPRECISE	IMPRECISE;SVMETHOD=Snifflesv1.0.12;CHR2=chr1;END=104027500;STD_quant_start=43.080158;STD_quant_stop=73.193579;Kurtosis_quant_start=0.350109;Kurtosis_quant_stop=-0.522828;SVTYPE=INS;SUPTYPE=AL;SVLEN=67;STRANDS=+-;STRANDS2=9,3,9,3;RE=12;REF_strand=121,138;Strandbias_pval=0.0756255;AF=0.0442804	GT:DR:DV	0/0:259:12
chr1	104029660	4030	N	AAGTCCTTGAGAATAAGCATCTGGGGGGTCGCCCAGGTGGACATCAAGCAGTTTATCGCCGCCTTTCGCCCCGTGGCCTGATCCTGGAGACCTGGGAGAGTCCCGTGTGGGCTCCCTCATGGAGCCTGTTTCTCCCTCTGCCTGTTTTCGTTGGCCTCTCTCTGGTGTCTCTCATGACTTAAATCAAACTTTATTATATATATATTT	.	FAIL_NOTPRECISE	IMPRECISE;SVMETHOD=Snifflesv1.0.12;CHR2=chr1;END=104029669;STD_quant_start=9.852483;STD_quant_stop=87.329835;Kurtosis_quant_start=0.555425;Kurtosis_quant_stop=-1.676751;SVTYPE=INS;SUPTYPE=AL;SVLEN=203;STRANDS=+-;STRANDS2=13,15,13,15;RE=28;REF_strand=66,63;Strandbias_pval=0.68158;AF=0.178344	GT:DR:DV	0/0:129:28
chr1	104029843	4031	N	CTAACTACATCTAAATTACAAAAAAATAAAAAAACAGCAATACCGCATATGTGGTTTTTTTTTTTTGGGCATGATTTATTTCTTTATTCTTCATGATAGCTGAGGAAGAGAGAGGCAGAGACACAGGCAGAGGGAACGCAGGATCCATGCCGGGAGCCCCATGTGGGATGTGGACTGAATTCTAGGACTCCCGGATACACCCTGGCCCTGAGGCGGACGCTAAACTGCTGAGCCACCAGGAATCATGTATTTAATGCATCTTATTTTAAGTAGCTTTTCTATGGTTCAATTTTGTCTTATTCTGCTTTGTGTTAATTCTCATTAACACTGTTGCTTCCTTTGTCTGGGATTTTCTCCACTAACTTAGTTAGTTGTGGTTTTGGTTTTACTTGTGGATTAGGTACACCATGACCCCTTTCTCTTTCTTGAAATTTTTCCATAACGATTTTTTATCTATTCATTGCGAGCGACAGACAAGCAACTGAGAAGCATAGCACAGGGGAGGCCCAGCGGGAAACCGGCGAAGCCAGATTTCGCGCGAGAGGGCGCTGCCCTGGGCTCAATCCCAGTGACCCTGGGATCAGGATGTGAGCTGAACAGACGACACAGACCCGACTGAGCCATCCAGGTTGCCCCAAGGAGACAGTTTTCAAGTACAGTCGTTCAGAGACCATCTGAGACTTGGACCATGATCTGGCCCGAAATTAGAGTCTCTGATGCCTAACATGATTTCCTTTCCTGCTTCGCTCTGTTAGTCTCTTCTTGTTTGAACCCACACCCACCCCTTTGTCCTGAGCAGCCACGACGATGCATACAGGAGGGTGCTGTCGTTACCTCTGCCTCCATGTCATGCGTTGCCTCTCAGGCAGCAGCCAAGAATCAGATACCTGCACCTACAGGTCACTTTTCTCTCTGAGGAGAGGTACGAGTTTTTTCACAGGTTGGCCTTTCGTGTTTAAGGGAGGGGTGAGCTGATGCTGTTGTGGGCAAGTGTCAAAAACTTTCTTAGTGTCTTTGATGGGCTCTTCTTTCATTGACCTGCCTGGGCGGTGCTGTGTTTCCTCACTGGCTTTCTGGAGCACTGGAAAAAGGTCATTTCTGTCCATTTTTGTTGTCATGGCAAGAGCAATCCTGGTGGTTCCTATTCTCCCGTTCAGCTGAAGTGCTATACTGGTTATTCAGTTTACAATTAGACTTTAACATATATACATGTGCGTTCACTAAGTGGGATGTCTTCGTTTTTTAAATCCTTTTAGTTGTGGCAGCTGCCTGGGTGGCCCTCCGCGTTGAGCGCCTGCCTTCAGCCCCGGGCATGATTCCTGAATCCCGCGGGATCGAGTCCCCCATTTGCTCCTGAAGGATTGCCTGCTTTCCCTCTGCCTGTGTCTCTGGCCTCTCTCCTATCTCTGTGTGTCTTCATGAATAAATAAGTACAATCTTACAAAAATGATACTAATCTTTTAATTGTGTCTTTCCTAACTTCCAGGGTTTGGCCACGACCAGGGAACAAGATTATTCCATCGTAGAGGGATCGGGGAGGATGTGGTACTCTGTGTTCCTAAGTTTTTATACTTAATGAAGACTGCGGAAAGGATGGGGTTCATGGCAGGGCAGGAGGGAGCTTATGATGAATACAGATCCTGGGACAGTTCTTTTTTTTTTTTGCCCATAAATGGATTTCTTCACTGCCAGAAGAGATCCGAGATATAAAACAATGTTGAGAATCCCACTTAATTCTGTTATATTTTCCCAGAATATGTCTTGATGTGCAAGGACCCACATCCACTTTAAACCTCTTATTTTCGAACGGACTTTTTGGAACATTTGGAAATGGACCTAGATCCAAAGTAAAGAAATTACTTTGAATGCAAAACTACATTTCAAACCATTGACCTCTAAAGTTGGATCAATCATGCACTGAAACTATTTCGGAACGTCACACCACTTACACCTTAATATGACATTTCTAAACGTGTATTGATTTGAGAACTCCTTTCAGTGGATTCATTGTTTCTCCACCAGCATTAATCCCTCCTTTATCTAAAGTCTCTTAATTTTGATCAACACAGGATGCCGTCTTTATCCACATATCACTGTACAGTAGTGCCAACATCACTACATAAGTTGATACAAGTATTTCATGTGTTCAGAACTTTGGAAGCTCTCAGTGAGGACTTTATCTTCCATAATACAGAGGTTTTATTTATTTATTTTCTTTTATATTTTTATTTTATTTTATTTTATTTTATTTTCATATTATTTATTTGTTTTTTTTTTTTTTACAGAGGTATTTCTTTTTTTTAAAAAGCCATTACTTATTTGCGACCAGAGCGCACGAGCACAAGCAGGCAGGAGCGTGTGCGTAGGGCATGCCTGACAGAGAGGAAGAAGGGAGACTCCCTCAGAGCAGGAAGACTGGCGTCAGGCTTGATTTCCGGACTGGATCCTGACCTACCTGAAGGAGATGCTTAAACACTGAGCCACCCGGTGCCCTTACATAGAACCAGTATAAAAGTAATAAAGGTGGTGGAGGGACGTCTAATAAAGCTCCAACTCCTTGTATATCTGTCCTCGCTTG	.	FAIL_NOTPRECISE	IMPRECISE;SVMETHOD=Snifflesv1.0.12;CHR2=chr1;END=104029843;STD_quant_start=98.380275;STD_quant_stop=228.762275;Kurtosis_quant_start=-2.132143;Kurtosis_quant_stop=-2.125363;SVTYPE=INS;SUPTYPE=AL,SR;SVLEN=3337;STRANDS=+-;STRANDS2=23,33,23,33;RE=56;REF_strand=66,61;Strandbias_pval=0.20067;AF=0.306011	GT:DR:DV	0/1:127:56
chr1	104031687	4032	N	GACAGAAAATAAATAAATAATAAATAAAGTAACT	.	PASS	PRECISE;SVMETHOD=Snifflesv1.0.12;CHR2=chr1;END=104031695;STD_quant_start=3.023716;STD_quant_stop=3.958114;Kurtosis_quant_start=1.863094;Kurtosis_quant_stop=2.080921;SVTYPE=INS;SUPTYPE=AL;SVLEN=34;STRANDS=+-;STRANDS2=22,21,22,21;RE=43;REF_strand=194,217;Strandbias_pval=0.634022;AF=0.0947137	GT:DR:DV	0/0:411:43
chr1	104031728	4033	N	CTTTTGCATTTAAAAATTTTTTTAAAAATTTATTCTGATAGTCACAGAGAGAGAGAGAGAGCGCAGAGACCATTGGCAGAGGGACAGTGAGCATGCGCCATGCACCGTGAGTCCCGCTGTGGGATCGATCCGGGCGTTCCCAGGATCGCACCTCGGGTCAAAGGCCGACACTAAACACTGGGTAACCCAGGGATCCAAA	.	PASS	PRECISE;SVMETHOD=Snifflesv1.0.12;CHR2=chr1;END=104031731;STD_quant_start=1.741977;STD_quant_stop=3.718546;Kurtosis_quant_start=9.602595;Kurtosis_quant_stop=4.069539;SVTYPE=INS;SUPTYPE=AL,SR;SVLEN=202;STRANDS=+-;STRANDS2=27,31,27,31;RE=58;REF_strand=189,209;Strandbias_pval=1;AF=0.127193	GT:DR:DV	0/0:398:58
chr1	104032402	4034	N	GAGGAGCGGAGAAGTGAGAGAGCGGGGAGAGAGGAG	.	PASS	PRECISE;SVMETHOD=Snifflesv1.0.12;CHR2=chr1;END=104032402;STD_quant_start=3.847077;STD_quant_stop=4.024922;Kurtosis_quant_start=-1.010196;Kurtosis_quant_stop=-0.314502;SVTYPE=INS;SUPTYPE=AL;SVLEN=41;STRANDS=+-;STRANDS2=5,15,5,15;RE=20;REF_strand=197,207;Strandbias_pval=0.0410762;AF=0.0471698	GT:DR:DV	0/0:404:20
chr1	104032818	4035	N	CGGGATCCCTGGTTGGGCGCAGTGGTTGTGCCTGCCATTTGCGCACCAAGGGCGCCTGATCTGAGTACCCGGGATAGATCCCATGTGGGGCTACAGGCATGGAGGCCTGCTTCTCCCTCGCCTCTGTCTTGCCTCTCTCTCTATCTCTCTTGTGACTATCATAAATAAATAAAATAAAATTAAAACAATAAAAAAATGGATCCCAGTT	.	FAIL_NOTPRECISE	IMPRECISE;SVMETHOD=Snifflesv1.0.12;CHR2=chr1;END=104032824;STD_quant_start=10.576704;STD_quant_stop=14.184499;Kurtosis_quant_start=-0.751014;Kurtosis_quant_stop=-0.045390;SVTYPE=INS;SUPTYPE=AL;SVLEN=201;STRANDS=+-;STRANDS2=12,19,12,19;RE=31;REF_strand=196,215;Strandbias_pval=0.357195;AF=0.0701357	GT:DR:DV	0/0:411:31
chr1	104032983	4036	TTGTGGTCAGACTGAAATTGTTCCTCTTACCCTTCTAATGTCCCCCTTGTCTCTGTGGTCCAAGGGGTGATTCAGTCTCACTCTTGAGTACTGAGAGTTGCCTAGTGATGTCTATCTCAGAAGTACTGAGGTGGAACTACCTGCTTCACCATGTTGATGATGTCATCCCTCTGTGATAAGTATTTTTTTTTT	N	.	PASS	PRECISE;SVMETHOD=Snifflesv1.0.12;CHR2=chr1;END=104033176;STD_quant_start=0.000000;STD_quant_stop=0.000000;Kurtosis_quant_start=1.486369;Kurtosis_quant_stop=2.910240;SVTYPE=DEL;SUPTYPE=AL;SVLEN=-193;STRANDS=+-;STRANDS2=16,22,16,22;RE=38;REF_strand=200,214;Strandbias_pval=0.500904;AF=0.0840708	GT:DR:DV	0/0:414:38
chr1	104033755	4037	N	CTTCTAGTTCCTTCCTACATTCTTTTTTTCTTTTCTTTTTAATAATTATTACTTTATTTATTCGATCGTCACAGAGAGAGAGAGAGCGAGAGGCCGCGACACAGGGCCGCGGGAGAAACAGGCTCCATGCACCGGGAGCCCGATTTGTACGACGGTGCTCTCCTGCGATCGCGCCACGGGCCAAAGGCAGGCGCCAACCGTGCGCACCCAGGG	.	FAIL_NOTPRECISE	IMPRECISE;SVMETHOD=Snifflesv1.0.12;CHR2=chr1;END=104033755;STD_quant_start=15.105511;STD_quant_stop=34.433226;Kurtosis_quant_start=-1.646863;Kurtosis_quant_stop=-1.833838;SVTYPE=INS;SUPTYPE=AL;SVLEN=198;STRANDS=+-;STRANDS2=12,23,12,23;RE=35;REF_strand=197,211;Strandbias_pval=0.116694;AF=0.0790068	GT:DR:DV	0/0:408:35
chr1	104033756	4038	N	CTCGTCCTTCCTACATTTTTTTATTTTTATTTTTTAATAATTATTTATTTATTTATGATAGTTCACAGAGCGAGAGGGGGAGAAAAAAAAAAGAGGGGCACGAGACACAGGCAGAGGGAGACGAAACAGGCTCATGCACCGGGGAGCCCGATGTGCGGATTCGATCCCGTGGTCTCCAGTATCCGCGCCCTGGGCCAAAGGCAGGCGCCAAACGCTGTCGCCACCCAGGGATCC	.	FAIL_NOTPRECISE	IMPRECISE;SVMETHOD=Snifflesv1.0.12;CHR2=chr1;END=104033784;STD_quant_start=6.523910;STD_quant_stop=12.650498;Kurtosis_quant_start=-0.700475;Kurtosis_quant_stop=2.477687;SVTYPE=INS;SUPTYPE=AL;SVLEN=209;STRANDS=+-;STRANDS2=57,57,57,57;RE=114;REF_strand=202,215;Strandbias_pval=0.832653;AF=0.214689	GT:DR:DV	0/0:417:114
chr1	104034999	4039	GGTCATTTTATCTGCTTTTTTGTTACTGTTACTATGGAGTTGGGCATTAACCTTTTGATAATCTTTTTTTCAAAGTATCTGCTGGGTTATTGAGCCTATTTTTTCTGTTTTGGTATTTTTTTCTTTAGGCTATATATATATATATTATGAGAATGAGTCCTTTTTTCCTTCTCTCACTCTATTTCTCTCTCTTGAGCTTATGATGCAGAGAAGTTCTTAATGTAATCCAATTTTTGATTTCAACATTTATGGTTGGTGGTTTTTATCATTTTTAGAAATTTTCTCATATACTCAGACAACAGAGATAGACCCTTTGTGTTTTTCTGAAAACATCATAATGATCTATATAATATCAATCAGAAACGTATTAAGAGTCATTGTTCTCTAGTTTGTGTAGTGACTGAGGTTTTCTGGTTTTTCCTTTTTTCTCAACATGGCTAACAAATTGAAGTGTATTCTGAAAGTGTTTTATTGTGGTTTCTTTTCATTTGCTTTAATTAGTCATTTCTTCACATGAATTAATAGCACCACACTCTTGGAGCACACTGCCACTGTACTCTTTCTCCATCTTTTCCTGGCTTTGGGTATGTTTAGCAATCTCAGACAACCACAGAA	N	.	PASS	PRECISE;SVMETHOD=Snifflesv1.0.12;CHR2=chr1;END=104035619;STD_quant_start=0.534522;STD_quant_stop=0.487950;Kurtosis_quant_start=5.543746;Kurtosis_quant_stop=17.629815;SVTYPE=DEL;SUPTYPE=AL,SR;SVLEN=-620;STRANDS=+-;STRANDS2=22,21,22,21;RE=43;REF_strand=180,208;Strandbias_pval=0.629727;AF=0.099768	GT:DR:DV	0/0:388:43
chr1	104035507	4040	N	<DEL>	.	PASS	PRECISE;SVMETHOD=Snifflesv1.0.12;CHR2=chr1;END=104096474;STD_quant_start=1.000000;STD_quant_stop=0.000000;Kurtosis_quant_start=11.538477;Kurtosis_quant_stop=15.935118;SVTYPE=DEL;SUPTYPE=SR;SVLEN=-60967;STRANDS=+-;STRANDS2=18,20,18,20;RE=38;REF_strand=156,156;Strandbias_pval=0.863915;AF=0.108571	GT:DR:DV	0/0:312:38
chr1	104035706	4041	N	CGGCTTTTTAAAAGATTTATTATTATTTATTTATGTTTTTTCTTTTCACTGTTTTATAAACTTCATTAATTTTCGC	.	PASS	PRECISE;SVMETHOD=Snifflesv1.0.12;CHR2=chr1;END=104035711;STD_quant_start=2.285637;STD_quant_stop=3.347670;Kurtosis_quant_start=18.277800;Kurtosis_quant_stop=23.365776;SVTYPE=INS;SUPTYPE=AL;SVLEN=74;STRANDS=+-;STRANDS2=66,50,66,50;RE=116;REF_strand=168,154;Strandbias_pval=0.387878;AF=0.26484	GT:DR:DV	0/0:322:116
chr1	104036627	4042	TGGGTTTCTTTTTTAATTTAATTTTTTTATTTTTAAATATTTTATTTATTTATTCATGACAGACACACACTTTCTTAAGGGAGAGAGAGAAGCAGAGGCAGAGGCAGAGGGAGAAGCAGGCTCCATTTTGGTAGCCCGCCATGGGACTTGATCCTGTGTTTCCAGGATCCAGCCCTCGGCTGTAGGCAGCGCTAAACCGCTGAGACACCCAGGTTGCCCTGTTCA	N	.	PASS	PRECISE;SVMETHOD=Snifflesv1.0.12;CHR2=chr1;END=104036853;STD_quant_start=0.242536;STD_quant_stop=0.874475;Kurtosis_quant_start=6.806809;Kurtosis_quant_stop=0.889382;SVTYPE=DEL;SUPTYPE=AL;SVLEN=-226;STRANDS=+-;STRANDS2=32,37,32,37;RE=69;REF_strand=204,176;Strandbias_pval=0.295296;AF=0.153675	GT:DR:DV	0/0:380:69
chr1	104037031	4043	N	TCTTTTTTTTTTTTTTTTTTTTTTTTTTTCTTCCTA	.	STRANDBIAS	PRECISE;SVMETHOD=Snifflesv1.0.12;CHR2=chr1;END=104037040;STD_quant_start=4.449719;STD_quant_stop=4.494441;Kurtosis_quant_start=-0.136432;Kurtosis_quant_stop=-0.150627;SVTYPE=INS;SUPTYPE=AL;SVLEN=32;STRANDS=+-;STRANDS2=19,1,19,1;RE=20;REF_strand=205,175;Strandbias_pval=0.000129152;AF=0.05	GT:DR:DV	0/0:380:20
chr1	104037437	4044	N	CCAGGGGATTCCCTGGGGTGGCGCAGCGGTTTTGGGGGCGCATGCCGTAGGCCCAGGGGCGTCGATCCTGGAGACACGGGAGCGAATCCCACATCGGGCTCCCAGGTGGCATGGAGGCCTGCCTTCTCCCTCGGCCGGTGTCTGCTGCCTCTAGCTCTCGCAGCTCTCTCTCTCTCTCTCTGGGACTATCATAAATAAATAAATTAAAAAAAAAATAAAATAAAATAAAAAA	.	PASS	PRECISE;SVMETHOD=Snifflesv1.0.12;CHR2=chr1;END=104037437;STD_quant_start=2.600607;STD_quant_stop=8.342977;Kurtosis_quant_start=-0.339938;Kurtosis_quant_stop=7.440559;SVTYPE=INS;SUPTYPE=AL;SVLEN=219;STRANDS=+-;STRANDS2=39,38,39,38;RE=77;REF_strand=209,169;Strandbias_pval=0.530387;AF=0.169231	GT:DR:DV	0/0:378:77
chr1	104038985	4045	N	AAACAATCTAGACCTTTTGTTCTTGTACGATTGTTTATCCTGCTT	.	FAIL_NOTPRECISE	IMPRECISE;SVMETHOD=Snifflesv1.0.12;CHR2=chr1;END=104038985;STD_quant_start=22.049845;STD_quant_stop=25.568748;Kurtosis_quant_start=-0.174256;Kurtosis_quant_stop=-1.971972;SVTYPE=INS;SUPTYPE=AL;SVLEN=45;STRANDS=+-;STRANDS2=52,40,52,40;RE=92;REF_strand=195,149;Strandbias_pval=1;AF=0.211009	GT:DR:DV	0/0:344:92
chr1	104039047	4046	N	CTTTTTGGGAGGGGGGGGATTTTCCCTTGGGTGGCGCAAGCAGTTTGGCCGTGCCTGCTTTTGGCCCGGGGGCGTTATTCGGGGAGACCGGGATCGAGTCCCAGTTCGGGCTTCCCGGTGCAGGAGGCCTGGGCCTTCCTCCCCTCTGCCGGTCTTCAGCCTCTCTCTCTCTCTCTCTGTGTGACTCTCAATAAAAATAAAATACCATAAACTCTCAATAATTAAAATAAAATAACAAAAATGTAAGAT	.	FAIL_NOTPRECISE	IMPRECISE;SVMETHOD=Snifflesv1.0.12;CHR2=chr1;END=104039063;STD_quant_start=7.169379;STD_quant_stop=14.791890;Kurtosis_quant_start=3.212172;Kurtosis_quant_stop=6.274601;SVTYPE=INS;SUPTYPE=AL;SVLEN=233;STRANDS=+-;STRANDS2=5,8,5,8;RE=13;REF_strand=193,149;Strandbias_pval=0.258;AF=0.0366197	GT:DR:DV	0/0:342:13
chr1	104039374	4047	N	TTAGAATTCTCTCTTTTTTTTTTTCTTTTCTTTTTTTTTTTTTATTGATTGTCACACCCGAGAGAGAGAGAGGCCAGAGACAAGGCAGCTGGAGAAGCAGGCTCCATGCACCCGGCGAGAGCCCGACGTGGGATTCGATCCCGGGTCTCCAGGATACGTGCCCTGTGGCCAAAGGCACGCGCCAAAACCGCTGCGCACCCAGGGATCCC	.	PASS	PRECISE;SVMETHOD=Snifflesv1.0.12;CHR2=chr1;END=104039379;STD_quant_start=6.292853;STD_quant_stop=8.374565;Kurtosis_quant_start=-0.400054;Kurtosis_quant_stop=-1.382962;SVTYPE=INS;SUPTYPE=AL;SVLEN=204;STRANDS=+-;STRANDS2=20,11,20,11;RE=31;REF_strand=180,146;Strandbias_pval=0.349477;AF=0.0868347	GT:DR:DV	0/0:326:31
chr1	104040065	4048	ATTTCAGGGCAGCCCTGGTGGCGCAGCGGTTTAGCGCCACCTACAACCCAGGGTGTGATCCTGGAGACCCTGGATCGAGTCCCACATCAGGCTCTCTGCATGGAGCCTGCTTCTCCCTCTGCCTGTGTCTCTGCTTCTCTCTCTTTCTGTTTCTATGAATAAATAAAATCTTTAAAAAAAAAAAAAAAAAAAGAATATGTTAGA	N	.	PASS	PRECISE;SVMETHOD=Snifflesv1.0.12;CHR2=chr1;END=104040274;STD_quant_start=3.132491;STD_quant_stop=3.152380;Kurtosis_quant_start=52.629232;Kurtosis_quant_stop=60.305332;SVTYPE=DEL;SUPTYPE=AL,SR;SVLEN=-209;STRANDS=+-;STRANDS2=85,75,85,75;RE=160;REF_strand=161,132;Strandbias_pval=0.767328;AF=0.353201	GT:DR:DV	0/1:293:160
chr1	104040899	4049	N	AAAGAAAAGAAAACAAGAAGTACTTTTACATTAAAATCTGAAATTATCCAGTGAATTCATATGAATAAAACTTTTCTTTGTTGGGAAGTTTTTGCTG	.	PASS	PRECISE;SVMETHOD=Snifflesv1.0.12;CHR2=chr1;END=104040899;STD_quant_start=0.353553;STD_quant_stop=3.960745;Kurtosis_quant_start=4.664862;Kurtosis_quant_stop=1.094341;SVTYPE=INS;SUPTYPE=AL;SVLEN=100;STRANDS=+-;STRANDS2=13,19,13,19;RE=32;REF_strand=107,91;Strandbias_pval=0.184078;AF=0.13913	GT:DR:DV	0/0:198:32
chr1	104041153	4050	TTTTCTTTTTCTTTCTTTTTTTTTTTTTTTTTTGAATAAGTCTTTT	N	.	PASS	PRECISE;SVMETHOD=Snifflesv1.0.12;CHR2=chr1;END=104041199;STD_quant_start=2.129163;STD_quant_stop=1.782632;Kurtosis_quant_start=-0.661979;Kurtosis_quant_stop=-1.136119;SVTYPE=DEL;SUPTYPE=AL;SVLEN=-46;STRANDS=+-;STRANDS2=45,45,45,45;RE=90;REF_strand=108,93;Strandbias_pval=0.611921;AF=0.309278	GT:DR:DV	0/1:201:90
chr1	104041552	4051	N	CCATGCAGCGAGCTCAGATGTGGGAACTTTGATTACCGAGTCCAGGAAAACACACCCTGGGTGAAGGCAGCGCCAAACCACTGAGCCACCCGTGTC	.	FAIL_NOTPRECISE	IMPRECISE;SVMETHOD=Snifflesv1.0.12;CHR2=chr1;END=104041552;STD_quant_start=15.397757;STD_quant_stop=6.480741;Kurtosis_quant_start=0.400192;Kurtosis_quant_stop=0.860939;SVTYPE=INS;SUPTYPE=AL;SVLEN=90;STRANDS=+-;STRANDS2=6,17,6,17;RE=23;REF_strand=96,92;Strandbias_pval=0.0274559;AF=0.109005	GT:DR:DV	0/0:188:23
chr1	104041716	4052	N	<DEL>	.	FAIL_NOTPRECISE	IMPRECISE;SVMETHOD=Snifflesv1.0.12;CHR2=chr1;END=104097564;STD_quant_start=61.974188;STD_quant_stop=2.167948;Kurtosis_quant_start=-0.568984;Kurtosis_quant_stop=6.877093;SVTYPE=DEL;SUPTYPE=SR;SVLEN=-55848;STRANDS=+-;STRANDS2=7,7,7,7;RE=14;REF_strand=112,118;Strandbias_pval=1;AF=0.057377	GT:DR:DV	0/0:230:14
chr1	104041940	4053	AATAAAGTCCTGATGAGGGGATCCCTGGGTGGCGCAGCGGTTTGGCGCCTGCCTTTGGCCCAGGGCGCGATCCTGGAGACCCGGGATCGAATCCCACATCAGGCTTCTGGTGCATGGAGCCTGCTTCTCCCTCTGCCTGTGTCTCTGCCTCTCTCTCTTTCTCTCTCTGTGACTATCATAAATAAATAAACATTTAAAAAATAAATAAATAAACTGAGCCATACAAAAAAAAAAAA	N	.	PASS	PRECISE;SVMETHOD=Snifflesv1.0.12;CHR2=chr1;END=104042178;STD_quant_start=1.426353;STD_quant_stop=0.719195;Kurtosis_quant_start=10.513311;Kurtosis_quant_stop=-0.869677;SVTYPE=DEL;SUPTYPE=AL,SR;SVLEN=-238;STRANDS=+-;STRANDS2=25,34,25,34;RE=59;REF_strand=84,77;Strandbias_pval=0.224791;AF=0.268182	GT:DR:DV	0/0:161:59
chr1	104041854	4054	N	<INV>	.	FAIL_NOTPRECISE	IMPRECISE;SVMETHOD=Snifflesv1.0.12;CHR2=chr1;END=104042141;STD_quant_start=106.157430;STD_quant_stop=23.687549;Kurtosis_quant_start=-2.090426;Kurtosis_quant_stop=-1.257655;SVTYPE=INV;SUPTYPE=SR;SVLEN=287;STRANDS=++;STRANDS2=8,4,4,8;RE=12;REF_strand=86,79;Strandbias_pval=0.382601;AF=0.0677966	GT:DR:DV	0/0:165:12
chr1	104046815	4055	N	CGGGATCCCAACTTTGTGGCTAGTGTTTCAATAAAAATGCTTTGCTCGTTGGTCTTTAAGGAAAACGAGATGGCAGGTTCCTGTAAAATACTGATGAATCTGGATAATAGGCAATGGTTATAAGTGGATCTCCACATAGGTGATGCTGGTTCCCACTGAGGGGAAATCTGTACAAAAACCACAAAGAGAGAGATAGTCTCCCTATTGATGGGCATTCCAGTGGAAATTCTATTTCTTAAGAGTTCTCTCAAGCTGAAAAGGTTTTATCTCCTTCTTTTCTTTTTCCCTTTTCTTTTGGAAATTTAAGCGTTTAACAAGTTAAAATCAACTGTTAAATAGGTTTCTTTAAGCTCCTTCTGTAACCAGAGTAAAAAAACCTATATTCCCTACCATAATAGCTAGGGAGAAACTAATGGAAGTATTACACCCACAGAAATCACCAATCCAAAAGATAAATAGCAACTGAAGAAGACGGCACATATTTCTGACATATGTGTACGTAAGCCAGATTTTCTTTTTTTAGTAAGCAGATTATTGATTCGCTATGAGAATAAGAAGTGAGAGTGGTGACAGCTACGAGTGTGACGTTTCTTAGAGGTAATGCAATGTTCTAGAATTGGACAATGGTTGCTTATATCTAATGTGACTTGTGTTAAGAAGCTCTCAATTTTACAGTTCGGGGATAAAATTA	.	FAIL_NOTPRECISE	IMPRECISE;SVMETHOD=Snifflesv1.0.12;CHR2=chr1;END=104047287;STD_quant_start=66.334310;STD_quant_stop=28.791074;Kurtosis_quant_start=-1.890807;Kurtosis_quant_stop=-0.704520;SVTYPE=INS;SUPTYPE=AL,SR;SVLEN=212;STRANDS=+-;STRANDS2=58,51,58,51;RE=108;REF_strand=297,264;Strandbias_pval=1;AF=0.161435	GT:DR:DV	0/0:561:108
chr1	104046815	4056	N	<DUP>	.	FAIL_NOTPRECISE	IMPRECISE;SVMETHOD=Snifflesv1.0.12;CHR2=chr1;END=104109015;STD_quant_start=28.192873;STD_quant_stop=0.507093;Kurtosis_quant_start=0.644444;Kurtosis_quant_stop=-0.200433;SVTYPE=DUP;SUPTYPE=SR;SVLEN=62200;STRANDS=-+;STRANDS2=110,101,110,101;RE=211;REF_strand=155,150;Strandbias_pval=0.788615;AF=0.408915	GT:DR:DV	0/1:305:211
chr1	104047397	4057	N	TGGCAAGTTTGTATTTTTATTTATTTATTTTATTTTGTT	.	PASS	PRECISE;SVMETHOD=Snifflesv1.0.12;CHR2=chr1;END=104047397;STD_quant_start=1.401058;STD_quant_stop=2.560382;Kurtosis_quant_start=3.593128;Kurtosis_quant_stop=3.298837;SVTYPE=INS;SUPTYPE=AL;SVLEN=41;STRANDS=+-;STRANDS2=34,21,34,21;RE=55;REF_strand=299,268;Strandbias_pval=0.206031;AF=0.0884244	GT:DR:DV	0/0:567:55
chr1	104048009	4058	N	CCCGGATCCTGGGTGGCGCGCGTTTGGCGGCCTGCCCTTTGGCCCGGGGCGCGATCCTGGAGACCCGGATCGAATCACCACGTCGGGGCTCCGGTGCATGGGCCTGCTTCTCTCCTCTGCCTGTGTCTCGGCCTCTCTCTCTCTCTCTCTCTGTGACTAGAATAAATAAATAAAAATAAAAAAAAAAAAAAAGAAGTCATATG	.	FAIL_NOTPRECISE	IMPRECISE;SVMETHOD=Snifflesv1.0.12;CHR2=chr1;END=104048009;STD_quant_start=57.194338;STD_quant_stop=19.816466;Kurtosis_quant_start=-1.340833;Kurtosis_quant_stop=-0.913067;SVTYPE=INS;SUPTYPE=AL;SVLEN=191;STRANDS=+-;STRANDS2=18,35,18,35;RE=52;REF_strand=303,272;Strandbias_pval=0.00973042;AF=0.0829346	GT:DR:DV	0/0:575:52
chr1	104049041	4059	N	GGGAAGTTTTTTTTTTTTTTTTTCAACTTCTATTTCATTTATGATAGTCAAGAGAGAGAGAGAGAGAGGCAGAGACACATGCAGAGGGAGCAGCAGCTCATGCACTGTGAGCCCTGACGTGGGATTCGATCCCGGGTCTTTTTTTTTTTTTTTTTTTTTTTTTTTTTTTTTTTTTTTAAATGTTTATTTATTTCTGATATTTCACAGAAGGAACGGAGAGAAAGAGAGATGGCAGAAAACCCAGGCAGAGGGGGAAAGGCAGGCTCCATGCACGGGAGCCTGACTTGGATCGATCCCAGGTCTCCCGGATCGCGCCCCTGGGGCAAAGGCAGGCACAACCCGTCTGCACCACCCAGGGATCCC	.	FAIL_NOTPRECISE	IMPRECISE;SVMETHOD=Snifflesv1.0.12;CHR2=chr1;END=104049041;STD_quant_start=80.059353;STD_quant_stop=54.195941;Kurtosis_quant_start=-1.390338;Kurtosis_quant_stop=0.623746;SVTYPE=INS;SUPTYPE=AL,SR;SVLEN=363;STRANDS=+-;STRANDS2=9,6,9,6;RE=15;REF_strand=303,255;Strandbias_pval=0.795033;AF=0.026178	GT:DR:DV	0/0:558:15
chr1	104049729	4060	N	ATAAATGCCTAAGAAAAAAATAAAAAAAAATAAAAAATAAA	.	PASS	PRECISE;SVMETHOD=Snifflesv1.0.12;CHR2=chr1;END=104049734;STD_quant_start=1.069045;STD_quant_stop=3.207135;Kurtosis_quant_start=2.025369;Kurtosis_quant_stop=2.067932;SVTYPE=INS;SUPTYPE=AL;SVLEN=37;STRANDS=+-;STRANDS2=18,11,18,11;RE=29;REF_strand=289,265;Strandbias_pval=0.34323;AF=0.0497427	GT:DR:DV	0/0:554:29
chr1	104050266	4061	N	TAAATTAAAAAACAAAATAAATTCAAAAACAGAATTTCCGTTTTTAGGACCTCCCGTAAACTTGCAATTCGGGTAAGTAGCCGTAGAAACATACACGTAGGCATATCATCAATGGTATAATGCAGAAAATATCTAAATAAAGTTT	.	PASS	PRECISE;SVMETHOD=Snifflesv1.0.12;CHR2=chr1;END=104050266;STD_quant_start=0.639602;STD_quant_stop=4.666126;Kurtosis_quant_start=1.045350;Kurtosis_quant_stop=0.850178;SVTYPE=INS;SUPTYPE=AL,SR;SVLEN=151;STRANDS=+-;STRANDS2=22,22,22,22;RE=44;REF_strand=247,228;Strandbias_pval=0.875096;AF=0.0847784	GT:DR:DV	0/0:475:44
chr1	104050520	4062	AGCGGCGGAATATAAAACATATTCCACAGTGATTGTAAGCACAACACCCTTGTGCAAACACTCTTCCTTCTACGGTTACAAAATTGAATGTATCTGCCTCCTGTTACACACATCATGAAATATAGATCTTTGATTTGTACACATGTGACTTAACTGGGCGGCTCTGGGGAAGGAGATTGTTGTCCCATCATGACTTATATTCTTACACCGAATACACAATTTCTTTTTTTTTTTTTAAATATTTTATTTATTTATTCATGACAGACATAGAGAGAGGGTAGGGAGCAAAGACACAGGCAGAGGGAGAAGCAGGCTCCATGCAGGCAGCCCGATGTGGGAGTTGATCCAGGACTCCAGGATCACGCCCTGGACCAAAGGCAGGCGCCAAACCGCTGAGCCACCCAGGGATTCCCCGAATACACAATTTCTAAATGATTCCTCAAAAACAAAACAAACGGGACGCCTGGGTGGCTCAGTGCTTGAGCAACTGCCTTCGGCCCAGGGCGTAATCCTGGGGTTCCGGGATCAAGTCCCACATCAGGCTCCTTTCGGGGAGCCTGCTTCTCCCTCTGCCTATGTCTCTGCCTCTCTGTGTGTGTCTCTCATGAATAAATAAATAGAATCTTCTTTTTTTTTAAAAGCAAAACTAGAGAAAAAATGAAAGAATTTGTACATCATTTCATCTCTCTTTTTTTAAGATTTTTGTTTGTTTGTTTGATAGAGCGCAAGCATGTGAAGGAGCAGAGAGAGAGAGAAGCAGGCTCCCTGCTGAGGAGGGAGCCCAACTCCCAGCTCTATCCTTGGATCCCCACATTGTGACCTGAGCAGAAGGCAGATGCTTAATGTACTGAGCCAGCCAGGCGCCCTCATCCTTTCACCTTTTGACACCACACCAGACCACCTTTCCTTTGGACCGCTTTCTCACTTGGCCTAAACATCTTCCCCTGGGCAGAACCTGAGTATGATACGTTTCCTGACCCGCTCTGCCCACTTTTGCACATGCGCACCACAGACCAGTAGGACTCTGCCGTCAGTACCCCAGACTTCACCCTTGGTGTTGGCTCCCCAGAGCACCTCCCAGGATTGTCCACCAAGCACTGCACATGCACAGGGAATATTTGTGGTGCACACTGCCCCTCTCAGAGCCTAAACTTGTAGCTGTGTGCTCCTCTCTTCATCAGCCCTCCTCTCCAGAGCAGGACACCCAAAACCCATCTCAAGCAAGCCCACACACTTGAGTTCACAGGTCAGGCAAGGTGGAACCAGAGTCTATGGACAGACCAGTCCATCCCCTAACCAGCGTTGTTATCTCACCCAGAATTTTTTTTTTAAAGATTTTATTTATTTATTCATGATAGTCACAGAGAGAGAGAGAGAGAGAGAGGCAGAGACACAGGCAGAGGGAGAAGCAGGCTCCATGCAGGGAGCCCGACGTGGGATTCTATCCCGGGTCTCCAGGATCGCGCCCTGGGCCAAAGGCAGGCGCCAAACCGCTGCGCCAACCAGGGATCCCTCACCCAGAATTTGAACACACCCTCTCACTTCCCTATTGCTAAGACTTCACACATGCACATGAGAGAATACATGCGAAGCCCTCAAGAAGCTGGGTACAGCATCAGCCACCTTGAAGAGGACCCCAGAGCGGGTGGGGATCACGGACTGGACATTAAGGATCACCTTGTGTAATATGAATGCATAAGAGGTCCATGAGCGCAGCAGATCTTCTAATGCTCCCGGATCCCTGTTTCAAACTTCAGTGCTAACATCATGGGCACAGAGCTTCAAAAGACCCAGAATTTGCATCGGGAATATTCCCTCTGCCTAAATGTGGCTTGCAGAGCCTATCAGACAATTGTCCCTTCAGATTTGGTCAAAAATGATCACTTAGACCATAACTGGCCCTCCACGGTTCTGCTGCCAGTCCCTGATCTTCGCTTCTCAGAACGGCTCAGAGAACAGAGTTCCTGGCAGCTCCAACTCTGGGTTGCATGAACTGCCATTCACATTTTCCTGAGCTCAGACTCAGACGAAGGAGAACAAAGGACTTACAATTTGGGGAGTCAGTTTACTTTCCGGTGAAAACAGTGCTTCCAAGGTGACATA	N	.	PASS	PRECISE;SVMETHOD=Snifflesv1.0.12;CHR2=chr1;END=104052631;STD_quant_start=2.688027;STD_quant_stop=0.641689;Kurtosis_quant_start=2.990486;Kurtosis_quant_stop=3.217489;SVTYPE=DEL;SUPTYPE=AL,SR;SVLEN=-2111;STRANDS=+-;STRANDS2=94,111,94,111;RE=205;REF_strand=200,183;Strandbias_pval=0.166091;AF=0.348639	GT:DR:DV	0/1:383:205
chr1	104050082	4063	CACCGAATACACAATTTCTTTTTTTTTTTTTAAATATTTTATTTATTTATTCATGACAGACATAGAGAGAGGGTAGGGAGCAAAGACACAGGCAGAGGGAGAAGCAGGCTCCATGCAGGCAGCCCGATGTGGGAGTTGATCCAGGACTCCAGGATCACGCCCTGGACCAAAGGCAGGCGCCAAACCGCTGAGCCACCCAGGGATTC	N	.	FAIL_NOTPRECISE	IMPRECISE;SVMETHOD=Snifflesv1.0.12;CHR2=chr1;END=104050939;STD_quant_start=342.180345;STD_quant_stop=5.300388;Kurtosis_quant_start=-2.224898;Kurtosis_quant_stop=-1.628003;SVTYPE=DEL;SUPTYPE=AL;SVLEN=-857;STRANDS=+-;STRANDS2=78,93,78,93;RE=171;REF_strand=277,252;Strandbias_pval=0.135085;AF=0.244286	GT:DR:DV	0/0:529:171
chr1	104051838	4064	CACCCAGAATTTTTTTTTTAAAGATTTTATTTATTTATTCATGATAGTCACAGAGAGAGAGAGAGAGAGAGAGGCAGAGACACAGGCAGAGGGAGAAGCAGGCTCCATGCAGGGAGCCCGACGTGGGATTCTATCCCGGGTCTCCAGGATCGCGCCCTGGGCCAAAGGCAGGCGCCAAACCGCTGCGCCAACCAGGGATCCC	N	.	PASS	PRECISE;SVMETHOD=Snifflesv1.0.12;CHR2=chr1;END=104052040;STD_quant_start=1.562050;STD_quant_stop=1.643168;Kurtosis_quant_start=-0.469637;Kurtosis_quant_stop=-0.907564;SVTYPE=DEL;SUPTYPE=AL;SVLEN=-202;STRANDS=+-;STRANDS2=54,47,54,47;RE=101;REF_strand=140,127;Strandbias_pval=0.907077;AF=0.274457	GT:DR:DV	0/0:267:101
chr1	104052310	4065	N	AAAGACACCGGGAATTGGGAGCAACTGGGTGGCGCACGGTTTAAGCGCCTGCCGTTTGACACAAGGGCGCGAATCCTGGAGACCTGGGATCGAATCCTCACGTCGCGCTCCACCGGTGCCGGGAAGCCTGGCTTCTCCATCTGCTGTGGGTCTCTGCGTCTCTCTCTCTCTCCTCTCTGTGACTATCATAAATAATAAAACTTAAAAAAAA	.	PASS	PRECISE;SVMETHOD=Snifflesv1.0.12;CHR2=chr1;END=104052319;STD_quant_start=0.516398;STD_quant_stop=4.575296;Kurtosis_quant_start=11.244924;Kurtosis_quant_stop=7.218359;SVTYPE=INS;SUPTYPE=AL;SVLEN=203;STRANDS=+-;STRANDS2=18,13,18,13;RE=31;REF_strand=146,124;Strandbias_pval=0.707497;AF=0.10299	GT:DR:DV	0/0:270:31
chr1	104053135	4066	N	ATGTGTCTTTTTTTTTTTTCTTCTTAATGAGTTATTTGTTTATTCAGTGACAAACACATAGAGAGAGGCATAAGACAAAGGGATAGGGAAGAAGCAGGCTCATGCTGGGAGCCCCGATGTGGACTTGACCCAGGTGCTCCAGGATCACAACACGCGCAGAGCTGCAGGCGGCGCCAAACCGCTGTGCCACCAGGGCTGCCTAACCGTTCCGCCAGCCCATGGCTTCCCC	.	FAIL_NOTPRECISE	IMPRECISE;SVMETHOD=Snifflesv1.0.12;CHR2=chr1;END=104053135;STD_quant_start=4.902218;STD_quant_stop=18.338095;Kurtosis_quant_start=2.775597;Kurtosis_quant_stop=1.677268;SVTYPE=INS;SUPTYPE=AL,SR;SVLEN=226;STRANDS=+-;STRANDS2=58,68,58,68;RE=126;REF_strand=235,220;Strandbias_pval=0.270095;AF=0.216867	GT:DR:DV	0/0:455:126
chr1	104053662	4067	N	TCAGCTCTTTTTTTTTTTTTTCATTTATTCTATGATAGTCCCCAGAAGAGGGAGAGATAGAGAGAGCGAGCCGATTCAGACATCCCAGGCAAAGGGAGAAGCAGGCTCTCATGCACCGGAGCGGACGTTGTGATTCGATCCCCAGGGTTCCAGTGATCGCGCCCTGGTCTATATAAGGCAGGCGCCAAACCGCTGCGCCACTCAGGTGATCCCCTAACC	.	STRANDBIAS	PRECISE;SVMETHOD=Snifflesv1.0.12;CHR2=chr1;END=104053668;STD_quant_start=3.128213;STD_quant_stop=4.535574;Kurtosis_quant_start=2.913969;Kurtosis_quant_stop=1.744859;SVTYPE=INS;SUPTYPE=AL;SVLEN=206;STRANDS=+-;STRANDS2=7,21,7,21;RE=28;REF_strand=277,250;Strandbias_pval=0.00580229;AF=0.0504505	GT:DR:DV	0/0:527:28
chr1	104054329	4068	N	TCATGAACGGCGCAAGCCCTGGTGGCGCAGCGAGGTTGCGCCGCTGCAAGCCCAGGGCATGATCTGCGACCCTGGATTGAGTCCCACGTTAGGCTCTCTGCATGGAGCCTGCTTCTCTCTTGCTTGTGTCTCTGCCTCTCTCTTCCTCTCTCTCTCTCTCTGCATCTCTATGAATCAATCAAATCTAAATACAACCAACTTCAAAAAAAACGAAATAAAGAAAGGT	.	FAIL_NOTPRECISE	IMPRECISE;SVMETHOD=Snifflesv1.0.12;CHR2=chr1;END=104054370;STD_quant_start=4.639153;STD_quant_stop=10.446551;Kurtosis_quant_start=0.530279;Kurtosis_quant_stop=0.244748;SVTYPE=INS;SUPTYPE=AL;SVLEN=191;STRANDS=+-;STRANDS2=30,17,30,17;RE=47;REF_strand=261,238;Strandbias_pval=0.168261;AF=0.0860806	GT:DR:DV	0/0:499:47
chr1	104054501	4069	N	<DEL>	.	FAIL_NOTPRECISE	IMPRECISE;SVMETHOD=Snifflesv1.0.12;CHR2=chr1;END=104111843;STD_quant_start=2.083618;STD_quant_stop=435.298608;Kurtosis_quant_start=4.812964;Kurtosis_quant_stop=-2.146324;SVTYPE=DEL;SUPTYPE=SR;SVLEN=-57342;STRANDS=+-;STRANDS2=56,26,56,26;RE=82;REF_strand=344,286;Strandbias_pval=0.0241102;AF=0.115169	GT:DR:DV	0/0:630:82
chr1	104054573	4070	CTATATATATATATATATATATATATATATAT	N	.	PASS	PRECISE;SVMETHOD=Snifflesv1.0.12;CHR2=chr1;END=104054607;STD_quant_start=1.825742;STD_quant_stop=1.527525;Kurtosis_quant_start=-0.018807;Kurtosis_quant_stop=-0.014527;SVTYPE=DEL;SUPTYPE=AL;SVLEN=-34;STRANDS=+-;STRANDS2=35,25,35,25;RE=60;REF_strand=190,90;Strandbias_pval=0.176702;AF=0.176471	GT:DR:DV	0/0:280:60
chr1	104056257	4071	N	<DEL>	.	FAIL_NOTPRECISE	IMPRECISE;SVMETHOD=Snifflesv1.0.12;CHR2=chr1;END=104143550;STD_quant_start=96.441174;STD_quant_stop=58.558518;Kurtosis_quant_start=-1.621517;Kurtosis_quant_stop=-1.273497;SVTYPE=DEL;SUPTYPE=SR;SVLEN=-87293;STRANDS=+-;STRANDS2=10,8,10,8;RE=18;REF_strand=176,114;Strandbias_pval=0.804602;AF=0.0584416	GT:DR:DV	0/0:290:18
chr1	104056331	4072	N	<DEL>	.	STRANDBIAS	PRECISE;SVMETHOD=Snifflesv1.0.12;CHR2=chr1;END=104109014;STD_quant_start=1.527525;STD_quant_stop=0.599145;Kurtosis_quant_start=1.649732;Kurtosis_quant_stop=14.003708;SVTYPE=DEL;SUPTYPE=SR;SVLEN=-52683;STRANDS=+-;STRANDS2=61,18,61,18;RE=79;REF_strand=60,54;Strandbias_pval=0.000515685;AF=0.409326	GT:DR:DV	0/1:114:79
chr1	104056908	4073	AACATTTGGTCTAATTCCCCCCCCAACCCATTTCCCTTTTTTTTTTTTTTTTTTTTTTTTTTTTTTTTTTTTTTTTTTTTTTTTTTTTTTTTTTTTTTTTTTTTTTTTTCATTGTTTTAGTAACCAATTAAAAAATTCTAATCAATTGGGCCTTAAACTTTAAAAATAAAAAACCTGGGCCAAAAAAACCCCCCGGGCGCCCCCCTTACTTTTTTTAAAATTTTTTTTTCAAATTATTCAAGTTCTTTTTACCAAATTTTTGTTTTAAA	N	.	FAIL_NOTPRECISE	IMPRECISE;SVMETHOD=Snifflesv1.0.12;CHR2=chr1;END=104057181;STD_quant_start=15.858752;STD_quant_stop=6.964194;Kurtosis_quant_start=-0.579315;Kurtosis_quant_stop=-1.508732;SVTYPE=DEL;SUPTYPE=AL,SR;SVLEN=-273;STRANDS=+-;STRANDS2=20,12,20,12;RE=32;REF_strand=12,8;Strandbias_pval=1;AF=0.615385	GT:DR:DV	0/1:20:32
chr1	104059185	4074	N	CCCCTTCAGTTAGAATTTTTTTTTTATTTTTTTCTTTTTTTTTTTTATTTATGATAGGCACACGTGAGAGAGAGCGGCCAGACGACACAGGCAGAGGGCGAAGCAGGGGCTCCATGCACCGGGGGCGCCCGACGTGGGATTCGATCCCGGTCTCCAGGACCGCGCCCTGGCCAAAGGCAGGCCCCAAACCACTGCCGCCACCCAGG	.	FAIL_NOTPRECISE	IMPRECISE;SVMETHOD=Snifflesv1.0.12;CHR2=chr1;END=104059185;STD_quant_start=6.100351;STD_quant_stop=13.174651;Kurtosis_quant_start=-1.803854;Kurtosis_quant_stop=-1.729758;SVTYPE=INS;SUPTYPE=AL;SVLEN=212;STRANDS=+-;STRANDS2=11,17,11,17;RE=28;REF_strand=59,61;Strandbias_pval=0.40383;AF=0.189189	GT:DR:DV	0/0:120:28
chr1	104059201	4075	AATTTTCTATTTTTTTTTAGATTGTATTTATTTATTCTGAGAGACACACAGAGAGAGGCAGAGACCACAGCTGAGGTGAAAGCACGCCCCTGCAGGGAGCCCGATGTGGGACTCGATCTCGGGACTCCAGGATCAGGCCCTGGGCTGAAGGCAGGTGCTAAACCACTGAGCCATTCAGGGATCCCAGA	N	.	PASS	PRECISE;SVMETHOD=Snifflesv1.0.12;CHR2=chr1;END=104059386;STD_quant_start=2.088932;STD_quant_stop=2.067058;Kurtosis_quant_start=-1.247844;Kurtosis_quant_stop=-0.928895;SVTYPE=DEL;SUPTYPE=AL;SVLEN=-185;STRANDS=+-;STRANDS2=11,11,11,11;RE=22;REF_strand=70,68;Strandbias_pval=1;AF=0.1375	GT:DR:DV	0/0:138:22
chr1	104061232	4076	CTATCTTAGAGGTTTTATTAGGTATATCTGGTAGTTACATC	N	.	PASS	PRECISE;SVMETHOD=Snifflesv1.0.12;CHR2=chr1;END=104061273;STD_quant_start=0.000000;STD_quant_stop=0.000000;Kurtosis_quant_start=-0.617297;Kurtosis_quant_stop=-1.162309;SVTYPE=DEL;SUPTYPE=AL;SVLEN=-41;STRANDS=+-;STRANDS2=38,31,38,31;RE=69;REF_strand=82,77;Strandbias_pval=0.666507;AF=0.302632	GT:DR:DV	0/1:159:69
chr1	104065526	4077	TTTGTTTTTATTTTTATTTATTTATGATAGTCAAAGAAAAGAGAGAGGAGAGAGAGAGAGAGAGAGGCAGAGACACAGGCGAGGAGACAGGCTCCATGCACCGGGAGCCTACTGGGATTCGATCCGTCTCCAGATCGCGCCTGGGCCAAAGGCAGCGCCAACCGCTGCGCCACCCAGGATCCCCCCCTAGAA	N	.	PASS	PRECISE;SVMETHOD=Snifflesv1.0.12;CHR2=chr1;END=104065718;STD_quant_start=0.250000;STD_quant_stop=0.000000;Kurtosis_quant_start=2.129333;Kurtosis_quant_stop=0.208120;SVTYPE=DEL;SUPTYPE=AL;SVLEN=-192;STRANDS=+-;STRANDS2=18,15,18,15;RE=33;REF_strand=77,72;Strandbias_pval=0.848182;AF=0.181319	GT:DR:DV	0/0:149:33
chr1	104066356	4078	TTGCCCTTGTTTTTTTTTTTTATGATAGTCACTTACAGAGAGAGAGAGAGAGAGAGCAGAGACAGTAGCAGAGGGAGAAGCAGGCTCCATGACCGGGAGCCAACGTGGATTTCGATCTCGTCTCCAGATCACACCTGGGCCAAAGGCAGCACTACCGCTGCGCCACCTCAGG	N	.	PASS	PRECISE;SVMETHOD=Snifflesv1.0.12;CHR2=chr1;END=104066537;STD_quant_start=2.680951;STD_quant_stop=1.581139;Kurtosis_quant_start=9.009291;Kurtosis_quant_stop=-0.123827;SVTYPE=DEL;SUPTYPE=AL;SVLEN=-181;STRANDS=+-;STRANDS2=18,14,18,14;RE=32;REF_strand=75,72;Strandbias_pval=0.697085;AF=0.178771	GT:DR:DV	0/0:147:32
chr1	104066941	4079	N	CCCCGTTTCTTTTTCGCTCCGCTTCCCACCAGGAGGTAAGAACATTCCTTACCCTCCCTGATTGCCCTCGCCTGGCGGCAAGGCAACAAACCACGTAAATCCCTCGAATATAACTGAACAATGTCCTGGAAAAACCACATCCCACAATTTCCCCAGA	.	FAIL_NOTPRECISE	IMPRECISE;SVMETHOD=Snifflesv1.0.12;CHR2=chr1;END=104067820;STD_quant_start=307.888941;STD_quant_stop=331.325369;Kurtosis_quant_start=-1.134198;Kurtosis_quant_stop=-0.950048;SVTYPE=INS;SUPTYPE=AL;SVLEN=102;STRANDS=+-;STRANDS2=8,6,8,6;RE=14;REF_strand=64,66;Strandbias_pval=0.58963;AF=0.0972222	GT:DR:DV	0/0:130:14
chr1	104066941	4080	TTTATTTGTCAAGAGAGCAGAGAGCACAAGCAGAAAGGCAAACCAGAGGGAGAAGCAGGTTCTCTGCTGAACTAGGAGTCTGATGTGGGACTCCATCCCAGAACCCTGGGATTCATGACTGAGCCAAACACAGATGCTTGACTGATTGAGCCACCCGGCATTCTTTTTCTGCTATTCTATCTTATTTTCATTACGTTGTGGTAAAAAAACAACAACAAAACTTCTAGCTTTTAACTTCATAAACTTGTTAGACTGTTTGTGCAGACAAAACAGGTTGTCTATACTAGAAAATGTTCCATGTATGATTGAAAAGATATAATTCGCTCTTGCTTGGTGGAGTGGTAATTGTATATGTCTATTAGTGTAGTGGTCTGTAAGCGCAAGTGCTCTCCTTGGACTTAATTGGTCTATGCATACAATTAAATTGAGTGTGTTAACTCTGCTACTCTCATGACACCATTGAGTTCTTACTTCAATTCTGTCTTTTGTATTTCACAAAATGGGTCCCTGTGTTAGGTGCCATATTTTATATTGTTATAGTTCGACGAATTTCTTCCTTTATCTATAATGTCATTTTTTTTCCTGACACTCTATGAACTTATGTGTATTGTGATATTAGTAGCCAGGTCCTGTTTGCTTCCATTTGCATGAAAGACTTTTCACAACTTTGGCATCTCTTGTGTGTTCTAGATTAAGTGACCCTTATAGACAGGAGG	N	.	PASS	PRECISE;SVMETHOD=Snifflesv1.0.12;CHR2=chr1;END=104067656;STD_quant_start=0.632456;STD_quant_stop=2.000000;Kurtosis_quant_start=-1.402482;Kurtosis_quant_stop=-1.573094;SVTYPE=DEL;SUPTYPE=AL,SR;SVLEN=-715;STRANDS=+-;STRANDS2=12,9,12,9;RE=21;REF_strand=58,58;Strandbias_pval=0.638127;AF=0.153285	GT:DR:DV	0/0:116:21
chr1	104068109	4081	N	GGTTTTTTTTCTTTATTTTTTTTTTAAATTTTATTATTTATAGATAGTCACAGAGCAGCGAGAGAGAGAGGAGAGAAGGATTGCAGAGACAGGCAGAGGAGAAGCAGGCCTCCATGCACGGTGAGCCCGATGTGGATTCGGCACCCAGGTCCCCAGGATCGCGCCCCTGGCCAAAGGTCAGAGCAAACCGCCTGGCCACCCAGCCGCGATCCCTTTCTCCTTA	.	FAIL_NOTPRECISE	IMPRECISE;SVMETHOD=Snifflesv1.0.12;CHR2=chr1;END=104068113;STD_quant_start=38.662643;STD_quant_stop=15.283979;Kurtosis_quant_start=3.958069;Kurtosis_quant_stop=5.400380;SVTYPE=INS;SUPTYPE=AL;SVLEN=218;STRANDS=+-;STRANDS2=9,5,9,5;RE=14;REF_strand=81,72;Strandbias_pval=0.577205;AF=0.0838323	GT:DR:DV	0/0:153:14
chr1	104071698	4082	GTTTAGGGGATCCCTGGGTGGCGCAGCGGTTTGGCGCCTGCCTTGGGCCCAGTGGCGATCCTGGAGACCCTTGAATCGAGTACCACGTCGGGCTCCCGTGCATGGGAGCCTGCTGTCATGCATCTGCCTATGTACTCTGCCTCGTCTCTCTCTCTTCCCCCGCTGCTCTGACTATCATAAATAAATAAAAGGATTAAAAAGAATGAAAAAAAAAAG	N	.	PASS	PRECISE;SVMETHOD=Snifflesv1.0.12;CHR2=chr1;END=104071920;STD_quant_start=1.234427;STD_quant_stop=1.046536;Kurtosis_quant_start=16.707912;Kurtosis_quant_stop=5.804099;SVTYPE=DEL;SUPTYPE=AL;SVLEN=-222;STRANDS=+-;STRANDS2=24,19,24,19;RE=43;REF_strand=65,67;Strandbias_pval=0.486377;AF=0.245714	GT:DR:DV	0/0:132:43
chr1	104071704	4083	AACCACTGAGCCACCCAGGCGTCCCTACCATGTTGCTTTTACTAGAGACAGAACTTATGAATGCAATGAATCTAGAAAAGCATTAATATGGATAAATCTTATAAATTCAGAGACTCAGTTCCAGGTTACCATTGAAAAAGAAATAAATGTCAGAAATATTTTATAAGACCTAAACCTTCTTTTAATTGGTTTATTTGAATAATTTTATTTTATAGTTAATGATCATGAGAGACACAGAGAATAGAGAAATGAGAAGACACAGGCAGAGTGAGAAGCAGGCTCCATGCAGGGAGCCCAATGTTGGGACTCGATCCCAGGGACTCCAGGAGCACGCCTGGGCTGAAGGCGGACGACTGCAACCGCGAGCCACACCAGGCGTCTAAATCTTCTTGTAAAAAAGAATTGTATTTAATTGAGAGAGAGAGAGCATGAGAACAGAGAGCACAAGCAGGGAGTAGGGAGAGATGGGCCAGGGTAGAGGGAGAAGCAGACTCTCCACTGAGCAGGGAAGCCTGATGTGGGGTTCCTTCCCAGGACCCCTAGATCATGACCTGAGCTGAAGGAAGACCCTTTACTGACTGAGCCACCTAGGAACCCCAAAGCTTAAACTAGTTGTAATGTCATTGTATCCTTGAAGATAAGATTTACAAATGTAGCAAATGTGGCAGAGCTTTTAAGCAATCTTCCAAACTGACTCAGCAGCAGAGACTTCCTACTGAGGAGAAACCTTATATATGTAAATAAAGTGGCAAAGCCTTAACCCAGCATTCAAGTCTTGCTGGACATCAAAGAATAGATTCTGAGGAGAAATCTTACAAATATAAAAAAAGTCACAAAGCCTTTACCCAGCACTCAAACCTCTCTAACATGAGAGAATACATACTGGGAAGAAATTCTTACAAAGGTAAACAATTTGGTGAAGGCTTTTACCATTGGGGATCCCTGGGTGGCTCACGTTTGAAAGCCTGCCTGTTGGCCGGGCCTGTTTCCCTGGAGACCAGGGAACTGACCCATTAGGCTCCTGCATGGAGCCTGTTTCTCGCATTCTGCCTGCTTCTTCTGTCTGCACTCTCTCTCTCAGTCTCTAGGAAAATAAATAAAATCTTAAAAAAAAAAAAAAGACTTTAACCATTGCTCAAACTTTCTTTGACATTAGAGTCTACACAACTGGGAGAAATGCAACCGATGTAGAGGATATAGCAAAACCTTTCCCCAGAACTACAACCTAAGCACAAAGCAGGCAGAGGGAGAAGCAAACTCGATGCAGGGAGCCCACTGTGGGACTCAATCCTGGGACTCCAGGATCACACCCTGGTCCGAAGGCAGACACTC	N	.	FAIL_NOTPRECISE	IMPRECISE;SVMETHOD=Snifflesv1.0.12;CHR2=chr1;END=104073375;STD_quant_start=243.820737;STD_quant_stop=3.194823;Kurtosis_quant_start=-2.342527;Kurtosis_quant_stop=20.881716;SVTYPE=DEL;SUPTYPE=AL,SR;SVLEN=-1671;STRANDS=+-;STRANDS2=33,26,33,26;RE=59;REF_strand=69,86;Strandbias_pval=0.168106;AF=0.275701	GT:DR:DV	0/0:155:59
chr1	104076135	4084	N	CCCCGGAGGATTGTTTTCTTTTTTTTTTATTTTTATTTATTCCCTAGATAGGCACACATTGAGAGAGAGAGAGGCAGGACACAGGCAGCGGGAGAAGGCAGGCTCATGCACCGCGGAGCAGCCATGGGATTCGATCCCAGCCTCCCGGATCGTTGCCCTGGCCAAAGGCAGCGCCAAACCGCTGCCGCCACCCAGGGATCC	.	PASS	PRECISE;SVMETHOD=Snifflesv1.0.12;CHR2=chr1;END=104076139;STD_quant_start=0.480384;STD_quant_stop=4.480728;Kurtosis_quant_start=9.192722;Kurtosis_quant_stop=4.926994;SVTYPE=INS;SUPTYPE=AL;SVLEN=218;STRANDS=+-;STRANDS2=14,12,14,12;RE=26;REF_strand=89,92;Strandbias_pval=0.680526;AF=0.125604	GT:DR:DV	0/0:181:26
chr1	104077072	4085	AGACTTCAAGGCTGGTGATCTGGGGAGAAGGGAGGAGCATGTGCCTGCAGTTTTGTGCCTGAGAGGGGCGCTGTGCCCCAGTGTCTCTGTGCACACATGCAGCACTTGGGGAAACCCTGTCTGCACAGGAGCAGTGGGGAGCCTTACCGAGACTGAAGTCTGAAGAAGTGAAGGCAGAGTCATGTTGGTGTGT	N	.	PASS	PRECISE;SVMETHOD=Snifflesv1.0.12;CHR2=chr1;END=104077265;STD_quant_start=0.000000;STD_quant_stop=0.000000;Kurtosis_quant_start=2.782295;Kurtosis_quant_stop=-0.514057;SVTYPE=DEL;SUPTYPE=AL;SVLEN=-193;STRANDS=+-;STRANDS2=13,10,13,10;RE=23;REF_strand=84,92;Strandbias_pval=0.508261;AF=0.115578	GT:DR:DV	0/0:176:23
chr1	104077502	4086	TTTTTATTTATTTTTTATTTTTTTTATTTTAATTTTTTTTTGC	N	.	PASS	PRECISE;SVMETHOD=Snifflesv1.0.12;CHR2=chr1;END=104077543;STD_quant_start=1.723783;STD_quant_stop=2.360387;Kurtosis_quant_start=-1.881965;Kurtosis_quant_stop=-1.813086;SVTYPE=DEL;SUPTYPE=AL;SVLEN=-41;STRANDS=+-;STRANDS2=34,36,34,36;RE=70;REF_strand=80,98;Strandbias_pval=0.671601;AF=0.282258	GT:DR:DV	0/0:178:70
chr1	104078466	4087	N	AACGAAACACGCAATTTGAACCAAAAAAAACAAGAAAAAAAAAAAAAAAAAGCAAG	.	PASS	PRECISE;SVMETHOD=Snifflesv1.0.12;CHR2=chr1;END=104078474;STD_quant_start=3.729848;STD_quant_stop=3.556270;Kurtosis_quant_start=29.610567;Kurtosis_quant_stop=28.822342;SVTYPE=INS;SUPTYPE=AL;SVLEN=38;STRANDS=+-;STRANDS2=34,35,34,35;RE=69;REF_strand=83,95;Strandbias_pval=0.776795;AF=0.279352	GT:DR:DV	0/0:178:69
chr1	104079546	4088	N	TGAAACCTGAATCTTCCCTGCAAATGACCCTCCTAATCTTCTTCGTTGCTCTTCTAACGTCTCTCCCCGGC	.	PASS	PRECISE;SVMETHOD=Snifflesv1.0.12;CHR2=chr1;END=104079549;STD_quant_start=5.556528;STD_quant_stop=3.473111;Kurtosis_quant_start=7.620787;Kurtosis_quant_stop=11.077443;SVTYPE=INS;SUPTYPE=AL;SVLEN=68;STRANDS=+-;STRANDS2=44,52,44,52;RE=96;REF_strand=72,82;Strandbias_pval=0.897061;AF=0.384	GT:DR:DV	0/1:154:96
chr1	104085024	4089	N	TCCTAGCTCATGCCGTTTTTTTCTTTAAGTGTGCACTTTATG	.	PASS	PRECISE;SVMETHOD=Snifflesv1.0.12;CHR2=chr1;END=104085034;STD_quant_start=4.062019;STD_quant_stop=4.776838;Kurtosis_quant_start=0.602648;Kurtosis_quant_stop=11.441376;SVTYPE=INS;SUPTYPE=AL;SVLEN=41;STRANDS=+-;STRANDS2=15,29,15,29;RE=44;REF_strand=90,106;Strandbias_pval=0.179859;AF=0.183333	GT:DR:DV	0/0:196:44
chr1	104085617	4090	N	CCTCCGTCCTCTTTCTTTTTTTTATTTTTTTTTAATCTCTTACTTCTTCTGCAGTTCTCACCGCGCGCGATAGGTAGCGCGAGACGCGAGCGCGGCCGCGGACACAGCCTGGAGTGGCGCCGCCGGCTCCCTGCACACGGGGCGCCTGCCGTGGGCCTCGCTCCCGGGGTCTCCAGGATCGCCGCTACCTGGCCAACGGCCTGGGCGCACCACACCGCTGCCGCCACCCCGGGATC	.	PASS	PRECISE;SVMETHOD=Snifflesv1.0.12;CHR2=chr1;END=104085617;STD_quant_start=2.031010;STD_quant_stop=5.000000;Kurtosis_quant_start=8.050768;Kurtosis_quant_stop=4.059460;SVTYPE=INS;SUPTYPE=AL,SR;SVLEN=237;STRANDS=+-;STRANDS2=23,26,23,26;RE=49;REF_strand=83,98;Strandbias_pval=1;AF=0.213043	GT:DR:DV	0/0:181:49
chr1	104087036	4091	N	GTGTTTATTTATTTTTTTATTTTTTTAAATTTTTTTTTGTATA	.	PASS	PRECISE;SVMETHOD=Snifflesv1.0.12;CHR2=chr1;END=104087036;STD_quant_start=2.394438;STD_quant_stop=2.309401;Kurtosis_quant_start=5.777528;Kurtosis_quant_stop=2.570687;SVTYPE=INS;SUPTYPE=AL;SVLEN=42;STRANDS=+-;STRANDS2=13,18,13,18;RE=31;REF_strand=77,93;Strandbias_pval=0.844898;AF=0.154229	GT:DR:DV	0/0:170:31
chr1	104087390	4092	N	ATATTTTTGTATTTTTTTTTGTTATTTTTTTTAAATTTTTATTTATTGATGGTAGTCACAGAGAGAGAGAGAGAGAGGCAGAGACCATAGGCAGGGGAGAAGCAGGCTCCATGCACCGGGAGCCCGGATGGGGATTTCGATCCCGGGTCTCCAGGATCCGCGCCCTGGGCAAAAGGCCAAGGCGCTAAAACCGCTGCGGCCACCCAGGGATCCTA	.	PASS	PRECISE;SVMETHOD=Snifflesv1.0.12;CHR2=chr1;END=104087396;STD_quant_start=0.447214;STD_quant_stop=8.024961;Kurtosis_quant_start=1.103417;Kurtosis_quant_stop=3.558059;SVTYPE=INS;SUPTYPE=AL;SVLEN=211;STRANDS=+-;STRANDS2=8,10,8,10;RE=18;REF_strand=78,91;Strandbias_pval=1;AF=0.0962567	GT:DR:DV	0/0:169:18
chr1	104087390	4093	N	TTATTGTTTTTATTTTTTAAGTTTTTGAATTTTGTTTTAGTTTTTTAGTTGTTTTTTTTAAAATTTTTATGTATTGTGTGTGGAGATGGGGAAACAGAATAGGAATGAGGGGAAGAGGGAGGAAAAAGGGGAGGGGGGGAAAGAGGAGCACGGAGCGAGGGGAGGGGGGAGGAGGCGGAGAAGGCAGCAGGGGTAGGAGAACAGAGGGCGTGTCGAAAGAGGGACGGAGCAGCCCCTCACCGGGCGCCACGGATGTGGGCTCGAGGCCCGGGTCTCCAGGATCGCGCCCTTGGCCAAGGGCCGGGCGCTACACCGACTGCGCCCCCCAGGGTCCCC	.	FAIL_NOTPRECISE	IMPRECISE;SVMETHOD=Snifflesv1.0.12;CHR2=chr1;END=104087598;STD_quant_start=16.844310;STD_quant_stop=171.741868;Kurtosis_quant_start=-1.804810;Kurtosis_quant_stop=-1.857499;SVTYPE=INS;SUPTYPE=AL;SVLEN=215;STRANDS=+-;STRANDS2=22,31,22,31;RE=53;REF_strand=81,92;Strandbias_pval=0.531353;AF=0.234513	GT:DR:DV	0/0:173:53
chr1	104089738	4094	N	TGACATTTATAAGGTTTCGCTCTCCAGTATGAGTTTTGTGATGTCGAGTAAAGGTGGGTCGTGCTGCTAAAGCCATAGAACTACCC	.	FAIL_NOTPRECISE	IMPRECISE;SVMETHOD=Snifflesv1.0.12;CHR2=chr1;END=104089742;STD_quant_start=12.051173;STD_quant_stop=8.507915;Kurtosis_quant_start=-1.660671;Kurtosis_quant_stop=-1.612946;SVTYPE=INS;SUPTYPE=AL;SVLEN=84;STRANDS=+-;STRANDS2=26,26,26,26;RE=52;REF_strand=70,74;Strandbias_pval=0.872985;AF=0.265306	GT:DR:DV	0/0:144:52
chr1	104090036	4095	N	AAAGTCTTGATAGTAGAATATGCTTTGCCACATTCCTACTTTATACTGTTTTTCTCCAGTCATGAATTCTGTGATGTTGAGTTAC	.	PASS	PRECISE;SVMETHOD=Snifflesv1.0.12;CHR2=chr1;END=104090044;STD_quant_start=2.549510;STD_quant_stop=4.387482;Kurtosis_quant_start=3.566207;Kurtosis_quant_stop=2.838220;SVTYPE=INS;SUPTYPE=AL;SVLEN=78;STRANDS=+-;STRANDS2=17,23,17,23;RE=40;REF_strand=65,69;Strandbias_pval=0.589222;AF=0.229885	GT:DR:DV	0/0:134:40
chr1	104090522	4096	N	TAGTTCTGTGATGTTAGTAAGTTTAGATTGGACAGAAAAGGCTTTGCCACATTCTTACCATTTGTAACGTTTCTCTCTCGTAG	.	PASS	PRECISE;SVMETHOD=Snifflesv1.0.12;CHR2=chr1;END=104090522;STD_quant_start=8.670289;STD_quant_stop=9.000000;Kurtosis_quant_start=1.520451;Kurtosis_quant_stop=14.973462;SVTYPE=INS;SUPTYPE=AL;SVLEN=87;STRANDS=+-;STRANDS2=23,23,23,23;RE=46;REF_strand=62,65;Strandbias_pval=1;AF=0.265896	GT:DR:DV	0/0:127:46
chr1	104092540	4097	AAAAAACCTCCGAACGGGATCCCTGCGGTGGCGCAGTGGTTTAGCGCCTGCCTTTGGCCCAGGGCGCGATCCTGGAGACCCGGATCGAATCCCACGTCAGGCTCCCGGTGCATGGGAGCCTGCTCTCCCTTGCCTGTGTCTCTGCCTCTCTCTCTCTCGTCTCTCTCCCTCTCTCTCTCTGTGACTAAATAAATAAATAAAAATTAAAAAAAACAAAACAAAAAA	N	.	PASS	PRECISE;SVMETHOD=Snifflesv1.0.12;CHR2=chr1;END=104092765;STD_quant_start=0.738549;STD_quant_stop=1.566699;Kurtosis_quant_start=12.733418;Kurtosis_quant_stop=8.045966;SVTYPE=DEL;SUPTYPE=AL;SVLEN=-225;STRANDS=+-;STRANDS2=29,16,29,16;RE=45;REF_strand=47,26;Strandbias_pval=1;AF=0.381356	GT:DR:DV	0/1:73:45
chr1	104097716	4098	N	AAGGGGGGTGATTGTTTGTGATCGGGAATACTGGGTGGGCGCCAGCTGTTTGGCGGCCTGCCTTTGGCCAGGCGCGATTCCTGGAGGGCCCGGGATGTTTGTTCGAACGCCCACTCGGCTCCCTGCCTGGAGTCCTTGCTTTCTCCCTCTGGCCTATGTTCTGCCTTCTCTCTTCTTCTGTGTGACTATCATGAATAAATCAATAAAAAATCTTTAAAAAAAAAAAAAAAAAAAAAAAAAAAAAAAAAAAA	.	FAIL_NOTPRECISE	IMPRECISE;SVMETHOD=Snifflesv1.0.12;CHR2=chr1;END=104097716;STD_quant_start=4.274661;STD_quant_stop=13.734495;Kurtosis_quant_start=-1.661779;Kurtosis_quant_stop=-1.754780;SVTYPE=INS;SUPTYPE=AL;SVLEN=244;STRANDS=+-;STRANDS2=11,11,11,11;RE=22;REF_strand=47,52;Strandbias_pval=1;AF=0.181818	GT:DR:DV	0/0:99:22
chr1	104098691	4099	ATTTTATTTTTTTAATACATGATGATGTTTTTTTTTTTTTTATTTTTTTTTTTTTTTATTTATGATAGTTACAGAGAGAGAGAGAGGCAGAGACACAGGCA	N	.	FAIL_NOTPRECISE	IMPRECISE;SVMETHOD=Snifflesv1.0.12;CHR2=chr1;END=104098800;STD_quant_start=8.502941;STD_quant_stop=11.224972;Kurtosis_quant_start=-1.513535;Kurtosis_quant_stop=-1.905613;SVTYPE=DEL;SUPTYPE=AL;SVLEN=-109;STRANDS=+-;STRANDS2=11,10,11,10;RE=21;REF_strand=62,60;Strandbias_pval=1;AF=0.146853	GT:DR:DV	0/0:122:21
chr1	104100487	4100	AAAGTTTTTTTTGTTTGTTTGTTTTTGAAGATTTTATTTA	N	.	PASS	PRECISE;SVMETHOD=Snifflesv1.0.12;CHR2=chr1;END=104100543;STD_quant_start=5.403702;STD_quant_stop=3.114482;Kurtosis_quant_start=-0.811529;Kurtosis_quant_stop=1.717384;SVTYPE=DEL;SUPTYPE=AL;SVLEN=-56;STRANDS=+-;STRANDS2=6,9,6,9;RE=15;REF_strand=69,77;Strandbias_pval=0.786819;AF=0.0931677	GT:DR:DV	0/0:146:15
chr1	104100652	4101	N	GCATGAATAAACAAGTAAATCTTCAGAAAAAATAAAGAAAT	.	PASS	PRECISE;SVMETHOD=Snifflesv1.0.12;CHR2=chr1;END=104100655;STD_quant_start=3.507136;STD_quant_stop=4.711688;Kurtosis_quant_start=-0.670622;Kurtosis_quant_stop=-0.784379;SVTYPE=INS;SUPTYPE=AL;SVLEN=44;STRANDS=+-;STRANDS2=10,11,10,11;RE=21;REF_strand=69,75;Strandbias_pval=1;AF=0.127273	GT:DR:DV	0/0:144:21
chr1	104102257	4102	N	AAAACGCTACCTTAAGGGCCCGCAGCAACGCTGAGCGAAAGATGGGCCGAGACCACGCCGCCTTCCTCAAGGGATGCCTGGGGCCAAAGAGTCAGGTTCTGTGAGTCTTCACCATCGGGGGGCCCCTCGTTTGCTGGGATTCTCCCAACTTCTCAGTCCCGTTCACCAATTGCCACCATGAACAACAAGGCCCACCCTAACAACTATCCAGTGCCCCGCCGAGATGATGGGACAATGCCGGAACGTGCCCAGCCACCCCAGGACCCCCCAGGGCCCAGTCTGGAGTGCTGAAGAAATTGTGAGCACCTCTGGGACATTGAGGTGGCCCCTTCCCTGTAGTCATAAAATGCATAGATGACCCCCACACAACCAAAAAAAAAAAACAC	.	PASS	PRECISE;SVMETHOD=Snifflesv1.0.12;CHR2=chr1;END=104102259;STD_quant_start=4.074310;STD_quant_stop=6.557439;Kurtosis_quant_start=6.758368;Kurtosis_quant_stop=2.916403;SVTYPE=INS;SUPTYPE=AL;SVLEN=387;STRANDS=+-;STRANDS2=7,7,7,7;RE=14;REF_strand=104,86;Strandbias_pval=0.785815;AF=0.0686275	GT:DR:DV	0/0:190:14
chr1	104102883	4103	N	CTTAGACAAATGTAAAACAGTAGCAAAAGCCGTTAACCAGACGCTCACTGCCGTTTCGAAACATTTGAGAATTCATTATTACAGGAGAA	.	PASS	PRECISE;SVMETHOD=Snifflesv1.0.12;CHR2=chr1;END=104102887;STD_quant_start=2.714484;STD_quant_stop=3.776660;Kurtosis_quant_start=1.579074;Kurtosis_quant_stop=1.119362;SVTYPE=INS;SUPTYPE=AL;SVLEN=87;STRANDS=+-;STRANDS2=13,25,13,25;RE=38;REF_strand=112,95;Strandbias_pval=0.0333061;AF=0.155102	GT:DR:DV	0/0:207:38
chr1	104103632	4104	GAAACCTTACAAATGTAAAGAATGTGGCAGGGCCTTCACACAGCACTGGAGCCTTACTCAACATCACAGAATTCATACTGGCAAAACTCACAAATGTGAGGAATGTGACAAGACCTTTAGTAGTCATTCATCTCTTACTCAACATCACAGAATTCACGCTGG	N	.	PASS	PRECISE;SVMETHOD=Snifflesv1.0.12;CHR2=chr1;END=104103796;STD_quant_start=6.300794;STD_quant_stop=7.648529;Kurtosis_quant_start=6.968823;Kurtosis_quant_stop=6.589828;SVTYPE=DEL;SUPTYPE=AL;SVLEN=-164;STRANDS=+-;STRANDS2=7,4,7,4;RE=11;REF_strand=117,104;Strandbias_pval=0.550051;AF=0.0474138	GT:DR:DV	0/0:221:11
chr1	104103129	4105	GAATTCACACAGGAGACAAACCTTACAAATGTAAAGAATGTGGCAAAGCCTTTAAGCAACACTCACACCTTTCTACACATCATAGAATTCATATTACAGGACAATGTTACAAATGTAAAGAATGTGGCAGGGCCTTTACACGGTCCTGGAGACTTCTTCAACATCATAGAATTCATACTGTCAAGAAACGTCACAAATGTTAGGAATGTAACAAGACCTTTAGTAGTCATTCATCTCTTACTCAACATCAC	N	.	FAIL_NOTPRECISE	IMPRECISE;SVMETHOD=Snifflesv1.0.12;CHR2=chr1;END=104103361;STD_quant_start=10.431595;STD_quant_stop=14.340027;Kurtosis_quant_start=-0.412747;Kurtosis_quant_stop=0.247666;SVTYPE=DEL;SUPTYPE=AL;SVLEN=-232;STRANDS=+-;STRANDS2=12,10,12,10;RE=22;REF_strand=117,100;Strandbias_pval=1;AF=0.0920502	GT:DR:DV	0/0:217:22
chr1	104103346	4106	N	GAGCAATCACAGAATCACATGGAGAGAAGCCTTAAAAATGTAAGGAATGTACCAAGTCCTTCACCATCATCAAAGC	.	FAIL_NOTPRECISE	IMPRECISE;SVMETHOD=Snifflesv1.0.12;CHR2=chr1;END=104103346;STD_quant_start=21.833461;STD_quant_stop=22.603097;Kurtosis_quant_start=-0.512671;Kurtosis_quant_stop=-0.397095;SVTYPE=INS;SUPTYPE=AL;SVLEN=84;STRANDS=+-;STRANDS2=7,13,7,13;RE=20;REF_strand=111,100;Strandbias_pval=0.162559;AF=0.0865801	GT:DR:DV	0/0:211:20
chr1	104103819	4107	N	GAAGGGTGGCAAAACCTTTGAGAGGACAAATTCACATTCTTACGTCAACATCACAGAATTCAAATACTGGTGGAGAACCTCACAAGTGGGATGGTGGCAAACCTTTACGAGGCATCATAGCTTACCTAATCACATCACAGAATCAGACTGACGGAGAAACCAGCACAAATGTGGGGAATGTAGCAAAACTTATACTAGGCATTCATATATTCACAGAACATCATAAAATTCATACTAAGATAACTTACAGAATGGTAAAAGAATGTGTAAGGTACTTGAGCCACCACTCAAGTCCTTAGTCATAATCAAAGAGTTCAGACGGGAGAGAACTGTAAATGTAAAA	.	FAIL_NOTPRECISE	IMPRECISE;SVMETHOD=Snifflesv1.0.12;CHR2=chr1;END=104103823;STD_quant_start=26.658957;STD_quant_stop=65.688660;Kurtosis_quant_start=-0.959826;Kurtosis_quant_stop=-1.438272;SVTYPE=INS;SUPTYPE=AL;SVLEN=338;STRANDS=+-;STRANDS2=8,11,8,11;RE=18;REF_strand=112,102;Strandbias_pval=0.475458;AF=0.0775862	GT:DR:DV	0/0:214:18
chr1	104103819	4108	N	ACCCTTAACTTGTCGTTCCTTCTCTTACCCCTCAATCATAGCATTCATACTACAGCGAAAACCTTACAAATGTCACAGATGGGAAT	.	FAIL_NOTPRECISE	IMPRECISE;SVMETHOD=Snifflesv1.0.12;CHR2=chr1;END=104103833;STD_quant_start=20.577531;STD_quant_stop=42.222496;Kurtosis_quant_start=-1.574190;Kurtosis_quant_stop=-1.926686;SVTYPE=INS;SUPTYPE=AL;SVLEN=84;STRANDS=+-;STRANDS2=18,28,18,28;RE=46;REF_strand=115,102;Strandbias_pval=0.10486;AF=0.174905	GT:DR:DV	0/0:217:46
chr1	104105276	4109	TTTTCTATTTTTTATTATTTTTTTTATTGGAGTTCAATTTGCCAACATGTAGCATAACACCCAGTGCTCATCTCATCAAGTGCTCCCCTCAGTGCCTGTCACCAAGTCACCCCTAACGTTTTGAC	N	.	PASS	PRECISE;SVMETHOD=Snifflesv1.0.12;CHR2=chr1;END=104105401;STD_quant_start=0.000000;STD_quant_stop=0.000000;Kurtosis_quant_start=1.358212;Kurtosis_quant_stop=2.429177;SVTYPE=DEL;SUPTYPE=AL;SVLEN=-125;STRANDS=+-;STRANDS2=23,28,23,28;RE=51;REF_strand=127,106;Strandbias_pval=0.278396;AF=0.179577	GT:DR:DV	0/0:233:51
chr1	104104869	4110	N	TTCTTTTGTTTTTATTTTTTATTATTTTTTTTTTTTAAAGATTTTATTTATTTATCATGCTCGTCACAGAGAGAGAGAGCGGCAGAGGACACAGGAGAGGGAGAAGCAGGCTACATGAAACGGGAGCCGATGTGGGATTCGATCCCGGGTCTCCAGGACTGGGCCCATGGGGCAAAAGGCATGCGCCACACCGCTGCGCCACCAGGTCCC	.	FAIL_NOTPRECISE	IMPRECISE;SVMETHOD=Snifflesv1.0.12;CHR2=chr1;END=104104888;STD_quant_start=6.519202;STD_quant_stop=16.849332;Kurtosis_quant_start=-0.741690;Kurtosis_quant_stop=-0.774606;SVTYPE=INS;SUPTYPE=AL;SVLEN=214;STRANDS=+-;STRANDS2=12,3,12,3;RE=15;REF_strand=125,105;Strandbias_pval=0.0624475;AF=0.0612245	GT:DR:DV	0/0:230:15
chr1	104106066	4111	N	ATTTTTTATTTTTAGTTTTTTTTTTATAAATTTTATTTATTTATTTTATTTATTTTTTTA	.	PASS	PRECISE;SVMETHOD=Snifflesv1.0.12;CHR2=chr1;END=104106066;STD_quant_start=2.302173;STD_quant_stop=8.473488;Kurtosis_quant_start=2.799903;Kurtosis_quant_stop=0.552054;SVTYPE=INS;SUPTYPE=AL;SVLEN=60;STRANDS=+-;STRANDS2=8,7,8,7;RE=15;REF_strand=133,114;Strandbias_pval=1;AF=0.0572519	GT:DR:DV	0/0:247:15
chr1	104106090	4112	TACAAGTAGGGCAGTCCCGGTGGCTATCGGTTTAGCGCCGCCTGCAGCCCTGGGTGTGATCCTGGAAATCCGGCATCAAGTCCCATGTTAGGCTTCCTGCATGGAGCCTGCTTCTTCCTCTGCCTGTGTCTCTGCCTCTCGCTCACTCTCTCTGAATAAATTAATAAATAAATAAATAAATAAATAAATAAATAAATCTTTTTCAAAAAA	N	.	PASS	PRECISE;SVMETHOD=Snifflesv1.0.12;CHR2=chr1;END=104106300;STD_quant_start=0.786796;STD_quant_stop=0.218218;Kurtosis_quant_start=3.760861;Kurtosis_quant_stop=0.020657;SVTYPE=DEL;SUPTYPE=AL;SVLEN=-210;STRANDS=+-;STRANDS2=19,24,19,24;RE=43;REF_strand=135,115;Strandbias_pval=0.250892;AF=0.146758	GT:DR:DV	0/0:250:43
chr1	104107874	4113	N	TAGTGGCAGTGTTTATTAATTATGGGTCATTTGGAAAAAAAGATTTAACCCTATTCTAAGGTTTTGTGGTAGGACCAAGCAGTGTAGTTTATAACTATTTGAGATCCACCGTGAAAAACAATGTAAGTTCCCATGAATTTTGGTGGTGTTGTTCCAGGACCATCATGAAT	.	PASS	PRECISE;SVMETHOD=Snifflesv1.0.12;CHR2=chr1;END=104107874;STD_quant_start=0.433013;STD_quant_stop=3.750000;Kurtosis_quant_start=0.064043;Kurtosis_quant_stop=6.221099;SVTYPE=INS;SUPTYPE=AL;SVLEN=167;STRANDS=+-;STRANDS2=12,21,12,21;RE=33;REF_strand=140,137;Strandbias_pval=0.142493;AF=0.106452	GT:DR:DV	0/0:277:33
chr1	104108715	4114	N	TACTTTTTATTTCTTTTTTTTTTTTTAATTTACTTCCATGATAGTCACACACACACACAGCGCGAGAGAGGCAGAGACATCCTGCAGAGGGAGAGAGAAGCATTCTCCCTGCACAGTGGAGCCGATGTGGGCTCGATCCCGGGTCTCCAGGATCGCGCCGTGGCCAAAGGAGGCCCCAAACCTGCTGCGCCACCCAGGGATTGTTTTTGAGTCACA	.	PASS	PRECISE;SVMETHOD=Snifflesv1.0.12;CHR2=chr1;END=104108715;STD_quant_start=7.382412;STD_quant_stop=7.745967;Kurtosis_quant_start=4.172883;Kurtosis_quant_stop=0.053584;SVTYPE=INS;SUPTYPE=AL;SVLEN=220;STRANDS=+-;STRANDS2=4,12,4,12;RE=16;REF_strand=123,132;Strandbias_pval=0.118889;AF=0.0590406	GT:DR:DV	0/0:255:16
chr1	104109906	4115	CTTTTTCTTTTCTTTTTTTTTTTTTTAAGATTTTATTTTGTTTTAAAGAATTTATTTATTTATTCATAGATACAGAGAGAGAGAGAGAGAGAGAGAGACATAGTGAGAGGGAGATGCAGGCTCCATGCAGGGAGCCCGATGTGGGACTTGATCCCAGGAATCCAGGATCACATCCCAGGCTGCAGGCAGCACCAAACCGCTACACCACCAGGCCTGCCCTGGATGTA	N	.	PASS	PRECISE;SVMETHOD=Snifflesv1.0.12;CHR2=chr1;END=104110133;STD_quant_start=0.632456;STD_quant_stop=0.577350;Kurtosis_quant_start=1.959425;Kurtosis_quant_stop=1.998768;SVTYPE=DEL;SUPTYPE=AL,SR;SVLEN=-227;STRANDS=+-;STRANDS2=10,20,10,20;RE=30;REF_strand=137,130;Strandbias_pval=0.0822162;AF=0.10101	GT:DR:DV	0/0:267:30
chr1	104112086	4116	N	GTCTCCATGCTGTTATTCTCTAATTATACTGGTGGTGGC	.	PASS	PRECISE;SVMETHOD=Snifflesv1.0.12;CHR2=chr1;END=104112086;STD_quant_start=0.000000;STD_quant_stop=1.385051;Kurtosis_quant_start=31.053468;Kurtosis_quant_stop=16.056870;SVTYPE=INS;SUPTYPE=AL;SVLEN=41;STRANDS=+-;STRANDS2=94,102,94,102;RE=196;REF_strand=213,191;Strandbias_pval=0.296406;AF=0.326667	GT:DR:DV	0/1:404:196
chr1	104112435	4117	TTATTAAAGGTTTTGCCATTTTATTTACCTTTTTGAGGTTTCTCCCCAGTACTCCGGATAGAGACTTTGCACATTCCTTTCATCTGTAAGGTTTTCTCCACTATACACTTTTGGATGTCAAAATATTTGAATACAGGTTAAGGGCCTTGCCACATTCCTTATATATGTAAAGTTATTCACAGTATAAAGACTTTTTCTTGAGTGAGTTATGAAGACTGTTTAAAAACTTTGCCACAAAAAAAAAAAAAAAAAAAAACTTTGCCACATTTGCTTCATTTGTAAGTCTTCTCTCTGGGAGAGAATCAATGATATTTAGTAAAGTTTGAGCTTTGATAGAAGACTTCCCCACATTTATTTATTTTATACTGGTTCTGTAGAAACTGAATTCTCTGGTATTTATTAGGATTTGACCCATGGTTAATATTTTCCCCAGATTCATTGCATTGCTAAATGCCATCCCCATGGCAAATACCTTGGTAATTGTTGAAGTTAGAGTCCTCACTAAAGATCTTCCTAAGTTCACAATGCATGATCACTGGCTCCAAATTACCTACTTTGTGATACTACGGAATAGGGATGGGTGGATCAAGACCTTCCCATGAATATCAAAGTTGGAGACTTTGGAACAAAGAGGAATTATTTGTGGGTGAAAGGATAATTAATAAACCCTCAAAACAGGACTTCTCGAATTGATATTTAGAAATTTTATCTTCAGGGACACCTGGGTGCCTCAGCAGTGGAGCACCTGCCTTCCACCCAGGGCATGATCCTAGAGTCCTGGATTCGAGTTCCACATCAGGCTCCCTGCATGGAGCCTGCTTCTCTCTCTGCCTATGTCTCTGCCTCTGTCTTTGTCTCTCATGAAAATAAATGAAATATTTTTTAAAAAACGGAGAGATTTTATCTCCATTTGTAAATTTCTAGTAATCAGAAATATTTGAATAATTAATCCAATTCTATTTTTGAAATGATTTGAACGATTATTTTCAGCATTGACTATGTGACTTTCCAGGTTTTCCAAATTTTGTTTTGGAGCATATGTATGTTTAAAACGTGGTTTGGGTCCTGGCATTCATAAAGACATTGTTCTGGGGATCCCCGGGTGGCGCAGCGGTTTGGCGCCTGCCTTTGGCCCAGGGCGCGATCCTGGAGACCCGGGATCGAATCCCACATCGGGCTCCCGGTGCATGGAGCCTGCTTCTCCCTCTGCCTGTGTCTCTGCGCCTCTCTCTCTCTATCTGTGACTATCATAAATAAATAAAAAAAAAAAATTAAAAAAAAAAGACATTGTTCTGCAAACATAGCTGTCATAAAGTAAGATTTTTCCCCCAAATGTTTTAGATCCTTGATCTCTCCTGGCAGTAAGGATTTCATTATGGGTAAGTACTCCAGTTTCGTTCTATCCATCATAATATTCCTTCTCCTCTTCCCACTCCCCCCTCATCTTCCCAGTCTTTCACTAACTCAATTCTCATGGCCACAGTTTCCATATCGTCCCAATATAACCCACCCCATGGAAAGAATCTTTGTCTGTCTTTGTCCATAAGCCCAAAGTGTGATGAAAAGGCATAACTGAAAGAGATTAGATTATTCCACTTACTATACTTATGTGCATATACTATAAGGTGCTAATGTAAAAAATTGATGCCCATCACAGGACATGAGCAGATTAGAGGAATAAGAAGCACCAAGACTTTGCTCCTCCATGGAGAAACAAACTGATGAGATTGCCTTTTGGAGTGCTCCAGAATCCAGCTGGGAGAACACAGTACCCCCAAGGAAACACAAAATGAAGAAGAACCATATGAAAGAGGGACAAAAAGGTTTTTATGCTTGCTCACCACTCACCTGGCACTGCATGGCAAGATTGTGAGAAAACTCTCAACTCTGCTCAGGAAAGAAGACATGAGTGACCTGTGTGGGCCGTGATCTACTTCATTGCAGCTGCCTGAGGGGACTTGATTCTGTCACACATGACAGCAAGGGCAGAAGGAATGGCAGCATATTAAGTATTTCTGCAAACACCAGAGAGATGGCAGAGCTAAAATCAAACATCAGGGAGAGAAATGTATCATATTCTAAATAGGAACCAACAAACATTTCCTTAATTGGGAAATTACAAAATCTCAGACTTTATATGCCCTCAGAATATGTTGAATAGGATTCAGAATTTACTAGCACAACTGACTTTGTCTTCTTCTATACAAAGCAAATTCAGAAAGCCTGGGACCTCAGGCTGGTTTTTATATTCCCAAATATGGGTGGCTCAGTTGGTTGGGCAACCCACTCCTGGTTTCACTCTGGTCATGATCTGGGGCTCATGGGACTCAGCCCCCACGTCAGGCTCCATGCTCAGTGAGGAGTCTGCTTGATATTCTCTCCCTCTCGCTTTGCCCCTACCCTGCCTCTATCCCTGCTCCTCTCTCTCTCTCTTTGGGTGGCTCAGTTGGAAGTGTTGGACTCTGATTTTGGCTCAAGTCATAATCTGAGGGGTGTGAGATCAAGCCCCCATCAAGCTCTGTGCTCAGCAGGGAGTCTGCTGAGGTTTCTCTCTCTCCCTTGCCTTTGTCCTTCTCCCCATGATCACTCTCTCTCAAGTAAATAGATGGGTTTTTTAAATAAATACACAATTACATACAAAATATTTTAATAAAATAAATAAATCTTAAAAAAATAAATTCTCAAAACAGTGCAACACCCTAAAGGCATACAAAAAAACAGAAAAACATGTTCCAGTTGAAGGAACAAGATAAAACTCCAAAACTGACCATAAATGTATATATAACTAGTCATCACCTGACAAAGAATTCAAAATAAACATCATGACAATGCTCATAAAGGAAAAAGAGAATCAAAACCAAAATAAAGTTTTCTCTAATAAAAGTAAAAAAAAAAATTTCCTTTTTAAATTTTAAATAAATACCTAGTCAATTACATAGGCAGAGGGAGAAGCAGGCTCCATGCACCGGGAGCCCGACGTGGGAAACAATCCCGGGTCTCCAGGATCACGCTCTGGGCCAAAGGCAGGCACCAAACTGCTGCACCACCCAGTGATCCCCATGACAGTTTTCAAACCTGAGATCAGTGATGAAAACAAGAAGATATCCACAGAAAACTGATCTACCTTTTACATTTTATGCACACACATAAACTTTTATTTAATTATTTATTTATTTATTTATTTTAATATTTTATTTATTTATTTTGGAAATAGAAAGCACAGGGGGAGGAGCAGAGGGAGAGGGACATGCAGACTCCATGAGCACACAGCCCAATGTGAGGCTCTATCCCATACCCCTGAGATCACAATCTGAGCTGATCAAAAGTTGGATGCTTAACCAACTGAGCCACCAGGTGCCTCACACACCT	N	.	FAIL_NOTPRECISE	IMPRECISE;SVMETHOD=Snifflesv1.0.12;CHR2=chr1;END=104116210;STD_quant_start=1.021981;STD_quant_stop=59.307485;Kurtosis_quant_start=10.913006;Kurtosis_quant_stop=-1.993748;SVTYPE=DEL;SUPTYPE=AL,SR;SVLEN=-3775;STRANDS=+-;STRANDS2=43,47,43,47;RE=90;REF_strand=162,147;Strandbias_pval=0.473107;AF=0.225564	GT:DR:DV	0/0:309:90
chr1	104112483	4118	N	CGGAGTTCTCAGTTGTGTTACGGCTACACCC	.	PASS	PRECISE;SVMETHOD=Snifflesv1.0.12;CHR2=chr1;END=104112484;STD_quant_start=0.547723;STD_quant_stop=2.880972;Kurtosis_quant_start=6.888217;Kurtosis_quant_stop=6.412375;SVTYPE=INS;SUPTYPE=AL;SVLEN=31;STRANDS=+-;STRANDS2=5,7,5,7;RE=12;REF_strand=123,103;Strandbias_pval=0.554286;AF=0.0504202	GT:DR:DV	0/0:226:12
chr1	104113020	4119	N	AAGACCGATCGCAATGATGGATCGCGTGGGTGGCCCAGCGGGTTTGGCGCCTGCTTTTGACCAGGGTCGTGATCCTGGAGGACCCGGGATCGAAGCCCACATCGGGCTCGCACAGGTCATGGAGCCGCCGTCTCCCGTCACCTGTGTCGCTGCCTCTCTCGATCTCGCTCTCGGTGTGACTATAATAAATAAATAGAATTTAAAAAAATAAA	.	FAIL_NOTPRECISE	IMPRECISE;SVMETHOD=Snifflesv1.0.12;CHR2=chr1;END=104113037;STD_quant_start=4.824705;STD_quant_stop=13.308310;Kurtosis_quant_start=-0.465393;Kurtosis_quant_stop=-0.633962;SVTYPE=INS;SUPTYPE=AL;SVLEN=192;STRANDS=+-;STRANDS2=22,15,22,15;RE=37;REF_strand=123,102;Strandbias_pval=0.721607;AF=0.141221	GT:DR:DV	0/0:225:37
chr1	104113515	4120	CTGGGGATCCCCGGGTGGCGCAGCGGTTTGGCGCCTGCCTTTGGCCCAGGGCGCGATCCTGGAGACCCGGGATCGAATCCCACATCGGGCTCCCGGTGCATGGAGCCTGCTTCTCCCTCTGCCTGTGTCTCTGCGCCTCTCTCTCTCTATCTGTGACTATCATAAATAAATAAAAAAAAAAAATTAAAAAAAAAAGACATTGTTC	N	.	FAIL_NOTPRECISE	IMPRECISE;SVMETHOD=Snifflesv1.0.12;CHR2=chr1;END=104114440;STD_quant_start=2.833333;STD_quant_stop=516.853165;Kurtosis_quant_start=2.422331;Kurtosis_quant_stop=-2.352563;SVTYPE=DEL;SUPTYPE=AL,SR;SVLEN=-925;STRANDS=+-;STRANDS2=41,31,41,31;RE=72;REF_strand=98,86;Strandbias_pval=0.675838;AF=0.28125	GT:DR:DV	0/0:184:72
chr1	104113020	4121	N	CTTTCCAAGCGGGATCTCTTGGGTGGCCAAGCTGGTTTGCGCCTGCTTTGGACTCAGTGTCGTGAGCGGAGACCCCCGGGATACGAATACACATCGGGCTCCCCGGTACACTGGCGCCGTTGCTCCCTCAGCCGTGTCGCTGCCTCTCTCTCTTCTCTCTCTCGGTGTGACTCTCATAAATTAACTAAAATTGAAAAAAATAAAAAAGACCA	.	PASS	PRECISE;SVMETHOD=Snifflesv1.0.12;CHR2=chr1;END=104113033;STD_quant_start=4.511423;STD_quant_stop=5.651653;Kurtosis_quant_start=0.775294;Kurtosis_quant_stop=0.862455;SVTYPE=INS;SUPTYPE=AL;SVLEN=205;STRANDS=+-;STRANDS2=17,17,17,17;RE=34;REF_strand=122,102;Strandbias_pval=0.712863;AF=0.131783	GT:DR:DV	0/0:224:34
chr1	104115285	4122	N	ATCAAAGTTTCCTAGATATCCTATCGTTACCTCGCATGACCGAATAAAAATTCAATAAACTCGACAGTAAGTATGCAAATAGTTTAAAACAAAATTGGGAGCAAAATAGTGTCCAGTACGTGTTTGTATTTTAAAACCTGCAAGAGATGGTGCCTGGCTGGCTCAGTCCGTAGAGCATGTGACTCCTCTGATGTCATTATACTCATAATTCTTTACCTTTAGGCAACAAGATGGCTCTGGTCTATAAAGAACCACTTATCAATACTGTGTTTCTCCAAACTACATTGTAAACTGACGGTGTCAACAGGATACTCCCTGTTTTATTTTTAAGGACTGAATTCATATCATACATATCATAAGTTGTGTATATTTGTTACCTGAATTGCCGTTGTGTGGGCTTAGAAATGCCACCTTCATATTCTTTTTCTTTTTTTTTTTCACCTCATATTCTAATGTGACTTAGATTTCAGAACAGTTTGATTGGATTCTTGTTACACGGCAGGCTCTAATCTGGGTGGGCCCGGCTAGAGGTTTATGCCTCCTTTGGCCCCGGGCGTTGATCCTGCAGTCCCCGGGGGCATCGATCCCCCCTCGGCTCCCTGCATGACCTCTTTCCTCCTCCTGTGTCTCGCCCCCCTCTCTTGTCTCTCATAAATAAATAAATAATCTTTAAAACAAAAGTGTCAGGCTGATTTCAGGAGTTAGGACAGGGCATGAGTCTACATTTTTTTGCTTAACACGAATTATTCGCCTATACATAAAGGAATACACTTGTTTTCAATGACAAGAGGTAGACATTCCAATGGAAACGATTATCCCCAGAAACATGAAATGAATGGGTTTTCTTACAATTATGTTTTTACCGGTTAAATGAGAAAAGGCAACAACAATTACTTTCTGAGCATTACTAATTACTAGATTCTCGAGTTCCATAGATCACACTACCACACAACACAGACACCACAAACACAACACCACAAACATACTCTACGGGATCAA	.	UNRESOLVED	PRECISE;SVMETHOD=Snifflesv1.0.12;CHR2=chr1;END=104115285;STD_quant_start=0.542326;STD_quant_stop=6.525966;Kurtosis_quant_start=7.253994;Kurtosis_quant_stop=0.411272;SVTYPE=INS;SUPTYPE=AL,SR;SVLEN=999;STRANDS=+-;STRANDS2=18,16,18,16;RE=34;REF_strand=29,28;Strandbias_pval=1;AF=0.373626	GT:DR:DV	0/1:57:34
chr1	104115286	4123	N	ATCCATAGTTTCCTGATATCCTATAGTTGACCGATACGCATGAACCTAAATAAAAAATTTTTCAGAACTGAACATAAGTATCAAAGAGGAAACAAAAATTGGGAGACAAAAGTGTCCAGTAGTGTATGTTTAAAACCTCAAGTAGATGGATGCCTGCTGCGTCAGTCATAAGCATAGGACTCGTGCGGCATAACTCATAGATCGTTACCTTTGAGGCACAAATGGCATCGGGTCTTAAACCACTATGCAATACTGTGTGTTTCGCCAAAATAAATGTAAACGGAAGGTGGTCAACAGAATACATCCATGTTTAGGACTGAATTCAATATCAGAACTCAATAGTTGTGTAATATTGTTACCTGAATGGTTGTTGGGTTGAAATGCACCTGTCAGAGTATTTTTTTTTTTTGGTTTTGCACCCTTTCATATGCTAATGTGAATTAAATGTCAGAACAGTGATTGGGAGTTCTTTGGGAAAATGCAGGCTAGGTCCCGGGTGGCTCGAGGTTGAGTGCCCCTTGAGCCCAAGGGCGTGATCATGAGTCCGCCGGGATCGATCCCACATGCGCTCCGCTGCATGGAACTGCGTCCCCCTCCTTTGTCGCTGCCCCCTCTCTCTCGTAGGTCTATCAAAATAAATAAATAGAATCTTTAAAAAAAGTGGCAGGCGCCGATGCATGGAGTTAGGAGAGCAGGCAAGCTGAGGCGACATTCTAACAAGAAATTACCTATACGAAGGAATACCTTTTAAATGACAAGAGATAGGATTCCACAGGAAAGAATTTATCCCAGACAGGAAATAAGGGGTTTTATATTTACAATTATGGTTTTAAAACAGGTGGAAGTGGAAAAGGCAAAAACAATCTTGCTGAGCATTAAATTTTACTAGAGATGCTAGAAGTTCCATAGATCAACAACACACAAACACAGACACCAAACAGCACAGCACACAAATACTCTAGGGAAAGATCAAACAGGATTCGTCCTATATTTGAAAAAAAAATTGTTTTACATGGTATTTAGTTTGACAGAGGGAAGAGCGACAGCGGAGGGGAGCAGAGGCAGGCGAGAGGCAGAGGGACGAATTGAGGCTGCCATGCACTAGCACGAAGCTTGATGCGGGCTGATCTCAGGCCCTGAGAGCATGAACTGAAGTCCACCGATATTTAATGCTTACACGACTGAGCCAGCCCAACGACCTCTCCTCCTCTTTGGGACGATGTCATCAAACCATCCAGTAAATGTAAAAACAAGCAGATTTACATAGGAGCTCCTGACAAAGCGAGCAGAATTTATAGACCAAGATTCCGATCAAGAGAGATGAACTGGTTTAAAATGATGTTCATGGAAAACCGAAGTGTGGGGTGGTGTTCCCCAAAAACCCGTGAGAACCGATAAAACAAGGAGATATCCGCGAAAAACTGGATTAATCCTTTTAAATTTTATGACGAACACAACATAAACTTTTATTATTTTTTTATAGATGTTATTGATTTATTTTGAGAAGTAGAAAGCACAGGGGAGGAGAGCAGAGGGATGGGACTGCTAGACGCCATGAAGCATCAGAGCCGCAATCTGAGGCTCTAAGCCCGATACCCCGTGAGATCCACAGATCGGAGCGGAAATCAAATTGGAATGGCTTACAACCAACTGAGCCACCAGGTGCCGCACACAGTTACTTGTCAAAATAGACGACACATATGAAAATTGAGAGAGTAGACGAGGGACTTGAGGACGTAGACCTATTCTCAATGGAACAAAAATTTAAAGCTAGGTGTGGATGGTAATTCTCTGTCAGTTATTCACACTCGGAACATATATTCAGGAAGGCTGAAGAGAAGTGCTAATATTAGGCGAGTATACCTTTATATTTTCTTGATTGTATTATTTTCTATCAGCAGTTGTGTTATATCTTAGGATTCTTTATCAAAGATTGATGGAGTGATTCATGAAGGCACAGAGAAGGAGGAGAGAGAAAGTAGGGCAGAGACACGGAAAGTGGGACGGCAGGCTCCATTCAGAGCGTGACGGTTGGGACTTGATCCCGGGTCTCAGGTTCAAACGCTCTGGCCAAAGGCAGTGGCTAAGGCCAGCGAAGCCACCATGGGCTGCATATCTAGGTGTTCAACGCCCTACAGCCGGGTTAACGTCTGTGATTACATTATTTCTTTTGCTCAATACATTCACGCAAAAAACGTCAAGTGTGTCTCTAAACATGAGTGTGCAATACAAGAAAACTGTAGAGTTGGGGACCTCACTGATACTCCCCACTTACCCCTCGAAAAGTGAGTATCTCAACTACCCAGAAGATAGCACTTCTTTTCCAAGAATGAAACCATACATGACACGAGAAACTCAAAAGACAAGTTCCAATGTGGGTGTGAAGGCTCTGCAACATCTTTCTGTAATCCACAACACAAGTCCTTAGTGAATGATGAGAATATTCATTTAATACGAAGAATGTGGCAAGTAGCTCCAAGCTAGAAAAGTATAATCACCTGTAATAAAGCAAATAGGTATCACGAGGCATCCACTGGGATACAATTATACATGCCAAGTTTCTGTGGGCACCCCTAAAGAAATCAGAAAGAAGCGGCAAGTAAAAAAAACAAGTGAGATTCATAAAACGTCAGGCCGAGAGTGCCATGGGTAGCTTGAGGTAAGGCATCTAACTCTGGTTCCGTTTCAGGTCACATGTTTTGCAGGGTTGTTGGTATCAGCCCGGCGCGAAGTGGGTCTTATGAATTCAGCACGGAGTACTGCTTGAGATTCTCTCTCTCCCTGGTCTGGCTGCTTCCTTACTTCCAGGCAACAGTGCCGCCTTCTTCTAGCTCTCTAAATATAAATAAATAATGAAATAACTGAATGAATAAATAAATAGGAATAAATAAAAGAAATAAATGAATAAATAAATCTTTTTAAAAAATGCAACCCCAGAATAGGCACCGATATGCCAGGCCGTCCAGACTTATGTAGAGGAGACAGGTTAAATCCCCTTGACCTAAGCCAGCACCCAATCGAATAGTACTGAGAGGGCCCTCAGCTTCCCCTGGCCTCACTGTAATCACTGGAGACTAAGGAAAAGAACACTGTTTGTTCCCACGCAAGACTCTTTGACAGATCGTGGGGAGAGGAGGGCAGTGATATGCAATTACCTGAAAACGAACGTGCCGTCTAAGTGGAAAACGCTTGGCCCAAGCCGCTTAGACGAAGGCTTCGCCTAACTCTAATGGAGAAAAGTTTACATTATCTCTCATGCTCCCGAGACAGTGGGGGCTGTGGGTATTGGACTGGAGCCGCAGTAATTGGCGATATAAAAGTGCGTGCTGTCACTGAATGTTTGCAAGACCACATAAATGCCAGAATCATTAGTAGCTAAAGCTAGAGAAAACAGACCAGCACCTGAGCCACATATACGCACCATGCTTGTCGTAGACACAAGTGCCTGGTTTTCAAGTGAAGACCAGGAATCAAAGGAATCCTGAAGCATACATTCTTGCTGGAGCTTTGAAGTTACAGAACGCTTGAGGAAGGCGGCTGATGTCGGTTATTCAACCAAGTTCAGCTGCATCATGATGTAAAAAGCCAACACTTGAAGACGGGTGTTGGGATGGGTGGACGCGAGAAATAGACCTGCCACTGAGTTTAACCAAAGACCGAGTTTATGCAAAAAGCAAAGGAAAATATCCTGAGGCTGGGACAAAACCGGCAAGCATAGGATGCGCTATAAGAAAAGAAAGGCACAAAACTGGTTAATTAAGGGTGTTTTTGAGATGAGAGTAAGGACAGAGGGGAGAAAAGACCCCTGCCGAGCAGGAACCCGGAATCACTGGACCGCTGAGGTAATGACAGAGCCAAATGGCGACTACCACCTACGGGGAGCCATCCAGCACTGGAGGTCATTTTTTTAAAAATAAATAATAGGATCCCTGAGTTAGCGCGAGCGGTTTGGCGACTGCCTTTGGCCAGGGCGCGAATCCTGGAGGACCCGGATCGAATCCTCACTCAGGCTCCCGGTGGCATGGAGCCGGCTTTCTGCTCTCTGCCTGCTGCCTCTGCGACGTCATTTCTCCTCTCTATGTGACTCATCAGGAATAAATAAAATCTTTAAAAAAGAAATATAAAATATGAAATAAAATAAATAAAATAGATAAATAGATAGAAAGAGTATGTAGGGAAGTGTTTGTTATGAACCTAAAAGTCCTTTGGAGAGTAACCTGGGATTTACAACGTGATTATCTTCTCATTGCTGATCTATTGCCCCTGGATATGAGGAAAGGGGCTCCTTTGGCTGGGGTCGAAGAGCAGATACCGATCGCAAGAGTTTAAACATGTAAAACGCCAAATCGAATGTACTTTTTTTTTTCTCAAGCTTTTTTATTTTAATTAAAGCTGGCTACAACCCAACAAGGGACCTGCAAACTTACAACCCGCAAGATCAAGAGTCACATCTCCACGGACATGATGCGCAGGAGTTCAAGTCCAATTCTTAGCTGATAGTCTACATGTAAATTCAAGTGGTATGATAGAGCCATGCGGCGAAAAACCTCCCAGCTGTTCATTTTAATGGAGGTTTTTCTCATTACCCAAGTTTGACATTCCCTTTTTGTTTTCCCGATTTTATTATTTATTCATGAACAGAGAGAAGAACAGGAAGACAGAGACAGAGAACAAAGAACCCAAGCGATGGGAAGCAGCCCCGGAGCAGGTAGCCCGATGTCGGCACGACATCCAGGACTCCAGGATCACAAACCCTGGACTAAGGCGAGGTGCTGAAAACGTGAAGGCAGCACAGAGGGATACCCCCCAACGGAATTGCCCTTTATTAGCTACAGGGAATCTATCCGTAAAGAGCATCACTGGAATAGCTTTCAAGTCAGAGGTTTCGTTGTATGGGGGGTTAGTGGTTTGGTCTCTCTCTTGCCGAGGAGGGACCTTTCCTGGTTGTCGGTCTCATGGCAGAGGAAGTACATAGAGTTGGAGAACAGCACAGTTGAGTGGGGACAGGGGGGGTCAGAAAACTCGCAGGACTTCGTATCTGATTTGTATCTTCATGATGTGTGAGTGTGAAGCCAACATCCTCTTGCCAATAATTTTCATGGCGAAAGAAGTTGATGAAGGCACAAGTACAAATCAAAGTAAATGACATCAACTGAGTAGTGTGTTCTAAACTCAGGCGCACTGCGCTGATAGGAGCCAACTGAAAATATTTTGTGTTGGTACTTATCTGGGACTTGGAAAAGAATGTAGTTTCTCTCCATGCCACGGAAGTCACTGCGTACAACGCGGGGTAAAACTGGTGGAATACTAATATGAGGGCACTGAAGTGACAGAACACAGCATATTTGTGAACATAAAACCAGGTGAAACACTAACCAGGAATAAATGGAACGCTTTGGTAGGAATAGACAAACTTTCAAAGATAATTTTAAAAGAGTAGTGTATCTAAAAAAGCTGTTAGAACCCAGGTGTTAGCCCTGATACTCTTAAAGTTTTGAATTCAGAAACAATGGCGCTTGGATGAAAAATCCAGAGTTGGTGGGACAACCTGAGTGGGCTCGTGATAGAGAGTCTGCCATTTGGCTCAGGTCGGATCGCCGGGTTCGGGATAGTCCCCAGCGGGCTCCCAGGGGGAGGAGCCTGCGCTGCCCTCTGCACGTCGCTGCCTCTCTCACGCTAT	.	FAIL_NOTPRECISE	IMPRECISE;SVMETHOD=Snifflesv1.0.12;CHR2=chr1;END=104115475;STD_quant_start=488.549690;STD_quant_stop=366.948225;Kurtosis_quant_start=-0.402815;Kurtosis_quant_stop=1.075964;SVTYPE=INS;SUPTYPE=SR;SVLEN=6735;STRANDS=+-;STRANDS2=5,5,5,5;RE=10;REF_strand=45,46;Strandbias_pval=1;AF=0.0990099	GT:DR:DV	0/0:91:10
chr1	104115366	4124	N	TATCATCCAAAGATCCCAATCAAATATAGAGACTGCGCTGTAAATTATGTTCATGGAAGACAGGTTTTTCTTTTTTTCTTTATATTTTTAAACTTTATTTATTTTATGATAGTCCCATCACACAGAGAGAGAGAAGAGGCAGAG	.	FAIL_NOTPRECISE	IMPRECISE;SVMETHOD=Snifflesv1.0.12;CHR2=chr1;END=104115469;STD_quant_start=0.377964;STD_quant_stop=13.871863;Kurtosis_quant_start=-0.166349;Kurtosis_quant_stop=-1.521934;SVTYPE=INS;SUPTYPE=AL;SVLEN=32;STRANDS=+-;STRANDS2=10,18,10,18;RE=28;REF_strand=44,44;Strandbias_pval=0.200805;AF=0.241379	GT:DR:DV	0/0:88:28
chr1	104115329	4125	N	TTGGGAGCAAAAGTGTCCAGTAAGTGTATTTACAAACCTGCAAGAGATGGGGCCTGGCTGCTCAGTCAGTAGAGCATGTGACTCTTGATGTCATATAACTCATCTATTCTTTCCCTTGGACGGGCAACAAGCTGGCATCTTATCCATCGAACACTATCATTATGTGTCGTTTCTCCAATATAAATTGTTAAACTGAGTGTCAAACAGGATACTCCATGTTAAGGACTGAATTCAATTTTTTTTTTTCTTTCATACTACAAAGTTGTTGTATATTTGTACCTGGAATGTTGTGTTGGTTAGCCAGCACATCAGATCTAAGGCATTAGAATTTCAGAACAGTGATTTGGAGTTTTTTAAAAACTGCAGGCTCCGATTCAGGAGTTAGGATGGGCACTGAGTCTACATTCTACAAGGAATTAGCCTATACCTAGAGAATACACTTTTAAATAACTAAAGAGTAGACTTCGAGGAAAGTTTATCCCAAACATGAAATGAAGGGTTATTACAATTATAGGGTTACAGGTTAAAGTGAGAAGCCACAACAACAAATACTTTCTGAGATACTAATTACTAAGATTCTAGAAGTTTCCTACTCAACACACACACACACACAACACACACCAAATAGTCTAGGAGATCAAACATATTCGTCCTCTTTTGGTTAAAAAAAAAAAGATTTTTAGTATTTATTTGATACACAGAGAGAGACAGCAAGGGGAGCAGCAGGCAGGAGGGAGCGGGAGAAGCGGCTCCGCACGAGCACGAAGCTTGATGCGGAGGCTGATTCTCAGGACCCTGAGATCATGACCTATGATCCCAATTAGTGCTTCACCAACTGAGCCACCACCTTGCCCTC	.	FAIL_NOTPRECISE	IMPRECISE;SVMETHOD=Snifflesv1.0.12;CHR2=chr1;END=104115360;STD_quant_start=12.956449;STD_quant_stop=174.563555;Kurtosis_quant_start=13.148787;Kurtosis_quant_stop=-2.063147;SVTYPE=INS;SUPTYPE=AL,SR;SVLEN=822;STRANDS=+-;STRANDS2=18,28,18,28;RE=46;REF_strand=28,26;Strandbias_pval=0.23138;AF=0.46	GT:DR:DV	0/1:54:46
chr1	104116001	4126	GAAATTTTTTTTAATTTTTTTTATTTATTTATTTATGATAGTCACAGAGAGAGAGAGGAGAGAGAGAGAGAGAGAGGCAGAGACACAGGCAGAGGGAGAAACAGGCTCCATGCACTGGGAGCCCGATGTGGGATTTGATCCCGGATCTCCAGGATCGCGCCCTGGGCCAAAGGCAGGCGCCAAACCGCTGCGCCACCCAGGGATCCCC	N	.	PASS	PRECISE;SVMETHOD=Snifflesv1.0.12;CHR2=chr1;END=104116209;STD_quant_start=0.975900;STD_quant_stop=0.617213;Kurtosis_quant_start=1.339984;Kurtosis_quant_stop=-0.097063;SVTYPE=DEL;SUPTYPE=AL;SVLEN=-208;STRANDS=+-;STRANDS2=23,20,23,20;RE=43;REF_strand=84,86;Strandbias_pval=0.733256;AF=0.201878	GT:DR:DV	0/0:170:43
chr1	104116006	4127	N	<INV>	.	FAIL_NOTPRECISE	IMPRECISE;SVMETHOD=Snifflesv1.0.12;CHR2=chr1;END=104116210;STD_quant_start=44.159937;STD_quant_stop=50.476727;Kurtosis_quant_start=0.126571;Kurtosis_quant_stop=6.603449;SVTYPE=INV;SUPTYPE=SR;SVLEN=204;STRANDS=--;STRANDS2=2,9,9,2;RE=10;REF_strand=82,81;Strandbias_pval=0.058843;AF=0.0578035	GT:DR:DV	0/0:163:10
chr1	104116179	4128	N	GTGACGGGGACGTGAAATGCCCGGTCGCGCTAGGGTCAACGCTCATGGGCCAGAAGGCAGGTGCTAACCGCTAGAACGCGACCTGGGCGCCCTGTCTTCTTAGGGATTTTAAGACAGCATCCAGCAGGTTAACTCTGTGATTACATGTTTTCGTTTTCAAAATAACAAAAAAAAATATGTGTCCTATAACATGAAGTGGGAAATACAAAAAAAACTTGACTTGGGGGACGACCTCACGGAGAACCGCCAGATCCAGAGTGAGTAGACTAACATAACACATAAGGAAGAGCCTTTCATTCGGAGTGGGAAACTAGCATGCAAAGAGAAACTCAAGAAAATTTCGCAAGTGAGGGTGAAGGCTTCAGGCCAGCACTTTTCTGTAAATCCAACGCAGATCTTAGGAATGACTAAAGAGAATATTCATCTTATAGCAGGAGGAAGTGGTCAGTGCGCCAAGCCAAGTAAGAAAAGTTAATATCACTGATAATAAAGGGCAAATTGGTATCAGAGGCACACTGGAGGACATTATCAGGCCGATGTTCGTGTGGGGCACCCCAAGAAATCAGAATAGGAACCGACGTAAAAGAAAACAGTGGATTATACGAACTTCAAGGCATAGGGTGCCTGGGTAGCTTTAGTAGGTTAAGCAATCTACTCGTGTTGCCGCTCAGGTCATGTTGTCAGGGTTGTGTATCAAGCCCGCTGCCATTGGGGCTTTGCATTCAGCACAGAGCCTGCTAATTCTCTCTCTCCCTCTGTCGTGCCTCGCCGCCCATTACTCACAGGGCACATGCAGGCCTTCTTTCGATCTTCTCAAAATAATAAATCAATAAATAAATAAATAAATAAATAAATAAATAATAAATAATAAATGAATAATAATAAATGAATGAATAGAATAAATCTTTTTAAAATTATCAACCCGCAATAGGGGCAGACCCATATGCCATGACCCCGTTCAGACTGTATGTAGGAGGCGACAGCTGTTAAGCTCCCGGCTTGGACCTAACCGCACCCACTCTAATAAAGTGATACTGAGAGGCCGCATCATGCTTCGACCCTGGCCTCCTTAAAATCCCCGTGGAGCACTTATTAAAAGACACTGTTGTTCCACAAGAATTCGGTGACAAGAATCTGTGGGGGAAGGCACAGTGAGGAATCAGACCCTGAAACTCACGATCTCTTCTATGGAAACCTGGAGCGACCAGAGAACGCTTAACGAAGGCTCTCAGCGCTAATGTGACTAAAAAGAGTTACATTTGCGCTCATGCTCCCTAAGACATTGTGTGCTGGGGTTTGGACTGGAGGCCTCATGAATTGGCATCAGAAAAGTGCTGTGGCTAGTCCTGATGTTTGGCACGCACAGAATCCAGAATCAGTAGTACTAAGGCTAGACACGAAAAAAGACACAGCACACCTGAGGGGCCACACATATACCGCACCAGCTTGTCGGAAAAACAAGTGGCGCCTTGGTTTCCAGTGAAGGACCGGAATCAGCAGTCCGGAAGGCATTACATTCTTTTGCGGAGACTTTGAGTTAACAGAACGCTTGAGAAGGCTCTGAGTCTTTGTTTATTCAAAAACCCAGAGTGTAAAGCTGCTCCATAGTAAAAAAGCCACACTTGAGAGACGGTGTTGGTGATTGGTGACCTTAAAAATAGACAACTGCACACTTATTTTAGCAACAAAAGATGAGTTTATTAAAAGGCAAAGGAAGATCCTGAGCTGGACAAAAGCAGCTGCAAAATAATATGACATGCCTATAAGGAAAAAGAAAGAGGCACAAAATTTTTTAGATTAGTTATATTATTTGAGATAGAGTAAGAGACAGAGGGGGGGGAGAGAAGAAGCAGACTCCCTGCCGGCAGGGAAACCCAATCCCTGGAACCTGAAGGGCATGACCAGAGCCAAAGAGCAGACTACTAACCTAGCGGAGCACGATCCGAGGCCGGTGGGGAGGTACAATTTTTTTGAAAATAGAAAATATGGGGATTCCTGGTGGCGGCAGCGGTTTGGGCGGCCTGCCTTTGCCCAGGGAGCGATCATGGGAGACCCGGGATCGAATGCCACACGTCGGGCTCCCGGTGCATGAGGCATGTTCATTCTGCCTTGACCTGCTGCTCTCTGTCTCTCTCCTGTTTGACTATCATGAATAAATAGAAATCTTAAAAAAAAAAAAAAAAATAAAATAAAATAAAATAAAGAAATAAATAAAATAATAGAAAGAGTATGTAGGGAAGGTTGTGATGAACTTAAAGTACTTTGAAGTAACTGGGATTTACAATGTATGTGCGGCATCATAGCTGGATCTCGTCCCAGGATGAGGGAAAAGGGGCTCTTTTGGGCTGGGGGTCGAGAGACAATGATCCAGATCCAGGTTTAGCCCATGTAAACCCAAATCTAATGTCTTGTTTGTCAACTTTTTATTTTAGAAAGTAAACGCTATACACCCGAATGGGCTCAAACTTACAACGCAGCAAGTCAAGAGTCCATTCTCCACTGACTGATCCTAGTCAGGAGGTTCATCAAGTCCATCATCTTACTGATGAGTCTCAATGACTTCAGGAGAGGATGTCAGAAGCTCATGCGGCCAAAACGTCCCACTCCATTTGTGAATGAGTGTCTCATACCAAGTTTGACATTTCCTTTTTTTTTAAGATTTTATTTATTATTATGACAGAGAGAGAGAACGAGGAGAGAAGACAAGAGAGACAGAGACCCCCAAAGCAGATGGAGAAGAGGGCGCACTGCATGGAGCCCGAGGCGGCACTCAGGTCCCAGGACTCCAGTATACACCCATGGACTGAGGCAGGTGATAAAAACGCTGAGGCCAACAGGGACCCACCCACAGTCCCGATTTTAATCAGGATCTTTCCTTAAACGCATCACTGATGCTTTCAGTCAGGGTTCTTTATATCTTTAGTGGGATTGTCTCTGCATGGGCAGGAGGGGGACTGTGCCATGGGTGTCATGTCTCATGTTCAGAGGAAAGTTAAAAATAGGATTTGGAAGAAACGAGCACATTGAGTGACAGGAGGGTTACAAGGGGAAAAACTCTCAGGTCTTATCGTATCTGATTTTGTATATTCTCAAGTTGTGAGTGTTGAGCCAGCATGCCGCCTCATTGGGACAAATATTGTTCTGCAAAGATTGATAGAACAAGTAGCAAATTCAAAAGTAAAGACAATTACAACTGGTGTATTTATTCTAAAACCAGGGCACCCCTGGCTCTGAGAGTAGCAACGAAAATATGTGTTGGTACTTATCTGGACTTTCGGAAAGAATTGTTGCTCTCGCCGCTCCACTGCCACCTGGGAAGTCACCTCTTACAGAAAACGCTGTGAGGTAAACTGGTTGTATCTAATAGGGCACTGATGAATAACAATAGCATATTGTGAACAGAAACCATGTATAAACAGACAGAATGAATAAATGGACATCTTTGGTAAGAATAGCAAAACTTCAAAAATAAATTTAAAAGAGGAGTGTTTATTCTCAGAAAAGCATGTTAAGAACCACACAGTGTTATCCCGATACGCTTAAAAGTTTGTGAATACAGGAACGAATGCACGTGGATTAAAAGCCAGAGTTGGGGGTGTAACCTGAGTGGAGCGTCAGTGATTGAGCTCTGCCTTGGCTCAGGATGTATCGCCGGGTGCTGGATCGAGGCGCACATCTGGCTGCCCAAGGGGGGAGCGGGCCGGCTGCCTGCCTA	.	FAIL_NOTPRECISE	IMPRECISE;SVMETHOD=Snifflesv1.0.12;CHR2=chr1;END=104116179;STD_quant_start=53.147907;STD_quant_stop=87.399657;Kurtosis_quant_start=-1.408451;Kurtosis_quant_stop=0.237103;SVTYPE=INS;SUPTYPE=SR;SVLEN=4061;STRANDS=+-;STRANDS2=8,7,8,7;RE=15;REF_strand=81,78;Strandbias_pval=1;AF=0.0862069	GT:DR:DV	0/0:159:15
chr1	104116306	4129	AAGAGAGAGAGGCAGAGACACAGGCAGAGGGGGACGCAGGCTCCATGCAGG	N	.	PASS	PRECISE;SVMETHOD=Snifflesv1.0.12;CHR2=chr1;END=104116357;STD_quant_start=0.000000;STD_quant_stop=0.000000;Kurtosis_quant_start=-0.649415;Kurtosis_quant_stop=8.734916;SVTYPE=DEL;SUPTYPE=AL;SVLEN=-51;STRANDS=+-;STRANDS2=29,31,29,31;RE=60;REF_strand=128,134;Strandbias_pval=1;AF=0.186335	GT:DR:DV	0/0:262:60
chr1	104117536	4130	N	<DEL>	.	PASS	PRECISE;SVMETHOD=Snifflesv1.0.12;CHR2=chr1;END=104121484;STD_quant_start=0.632456;STD_quant_stop=0.447214;Kurtosis_quant_start=10.894900;Kurtosis_quant_stop=9.754669;SVTYPE=DEL;SUPTYPE=SR;SVLEN=-3948;STRANDS=+-;STRANDS2=12,18,12,18;RE=30;REF_strand=216,213;Strandbias_pval=0.34556;AF=0.0653595	GT:DR:DV	0/0:429:30
chr1	104117700	4131	N	GTTTTTATTTTTATTTTAGTATGATTTTTATTGTAGATCTCAAAGGCTATGTCTTCCTCTCCTTTTTTTCTTAAATAATAGGTTAGGTTAGTCTTT	.	PASS	PRECISE;SVMETHOD=Snifflesv1.0.12;CHR2=chr1;END=104117711;STD_quant_start=2.740687;STD_quant_stop=9.135346;Kurtosis_quant_start=12.748974;Kurtosis_quant_stop=-0.389211;SVTYPE=INS;SUPTYPE=AL,SR;SVLEN=85;STRANDS=+-;STRANDS2=95,82,95,82;RE=177;REF_strand=205,193;Strandbias_pval=0.651894;AF=0.307826	GT:DR:DV	0/1:398:177
chr1	104118990	4132	N	<DEL>	.	PASS	PRECISE;SVMETHOD=Snifflesv1.0.12;CHR2=chr1;END=104124594;STD_quant_start=6.113510;STD_quant_stop=0.176777;Kurtosis_quant_start=-1.718550;Kurtosis_quant_stop=15.611889;SVTYPE=DEL;SUPTYPE=SR;SVLEN=-5604;STRANDS=+-;STRANDS2=31,34,31,34;RE=65;REF_strand=202,205;Strandbias_pval=0.790795;AF=0.137712	GT:DR:DV	0/0:407:65
chr1	104119144	4133	AACAAAAAAGTGGCTGCCTTCGGCCCAGGGTGTAATCGTGGAGACCCGGGATCGAGTCCCATGCCGGGCTCCCTGCATGGAGCCTGCTTCTCTCTCTGCCTCTGTCTCTGCCTCTCTGTCTCTCTCTGTCTCTCCCTGTCTCTCATGATTAAATAAATAAAATTAAAAAAAATAAGTTCCTTTGGAAAGATCAAAGAAGGCAGTTGTGGGCATTGAAGTTCTTGATTACTTCCGGTTAAGTCAGTCCATTTATGTTCGAGTGCCCTTCGAGGAGGGAAAGTATTTTTCAAACATAAGTGTCTCTTCCTTCAGTTGGAATAGAGGAATAGTATCTAGAAGTAAGATCAAGGCCATATCAGATCAAGCCCATCTCATCCCGCTGGGTTTGCAATTGACTACCTGTAGTAGGGCAGAAAAGCTCCTTGCCAACTCCATTTTAGTGAGGCATTCCATTACTATTTTCACAGTTGGAAGGGAAAATTTGCTTTGTTCAGGAGGTTGGCAGATGGAGACCATGGTGGATTTATGTCCAAAGACACTCTATTAACCAGACTAAGCAGGAAGTCCTTCAGGGGAAGGAACATAGGAGTAGTGAGCATTGACATGCAGGGGAAGCAGTGCTTAATCGTTCTTGGTATGATCTCAAGGAGACCTGCTGGCATCAGGGAAGGCCACTTTCTAGTATGGTCAAACTTGATCTTCCAGAATCATCGGGTTCCTTGTTTCCCCCACATCGGAGGTCTGTTGAAATCTCAAGAAGCTACAATGAGTCAATCCTTAAGCTGGAGAGCATAGGGGAGTGAGTTAGACTTATGTAGCCAGGAGTGCTCGGCATAGCTAGAGTCTGAGAAAATCTACATCTGGAAAATAACATAGATATTTATTAATCAGTATATATTGAGCTTTTACTCTGTGCACACACATGATATTTTGCTGGGACCTTAGGAACATGTGAGTTAATCCTCATAATACTTTAGTGAACTCTCATAACACTCACAGTTGGTACTAAGTGTTTCATATTTTCCCTGAGAATGTAGATACCGGACACCGCCTTTCTGTTTCTTTTTCTTCCTTAACATTGGTTGTATAAAATAGGAGCTAAATATTGATTGGAGGGGATCCCTGGTGGCCCATCGGTTTGGCGCCTGCCTTTGGCCCAGGGTGCGACCCTGGAGTCCCGGGATCGAATCCCACATCGGGCTCCCAGTGCATGGAGCCTGCTCTTCCCTCTGCCTATGTCTCTGCCTCTCTCTCTCTCTCTCTCTGTGACTATCATAAATAAATTAAAAAATTAAAAAAAATAAATATTGATTGGAGAAATATACAAAAGCGTAAACCAGAACATCTGAAGAAGTTTTCATTCACTAAGAATCAAATTGGCATAAGATAAACATGAAAATCAAATTTAGCTGAGTGAAGTAAGCCAGTCAGAGAAGGACAAACATTATATGTTCTCATTCATTTGGGGATTATAAATAATAGTGAAAGGGAATAGAAGGGAAGGGAGAGAAATGTGTGGGAATATCAGAAAGGGAGACATGAGCCGGGTTTTGCCATTGTGGTTTGTTGCGCCAACCTTTGGCCCAAAAAGCCCCAGGGGCCCGTGGGAAATTTTTCCTTTTTTTGGGAAAGAAAAACCCTTTTTGAAAAAAAATCAAGGGTTCGCCAGGTTTTTTAAAAAGGGCCCGTCCTCCCGTTATTTTTTGGGGCCGGGCTTCCTTCCCTCCCCGGGGGCCTGTTTTTCTTTGGGCCTTCTTTGGCCCGGTTTCCAGAAGAAAAAGATTTTTCCAAAAAAAAAAAAAAAAAAAGGGGAAAGAAATAAATTTGGCAAGGATGAGTTTGAAAAATTTGTTTAATGGGGGATGCCCTGGGGGTTTTTTGGGGTTTTGGGGAAAAATTTCAGACAGAAGGTTATTTGTTTTTTAAAAATAGGGGACCTTTTTCCCAATTGGGTTTTCCCAAAAAAAGGGGATGAAAGGGTGGGGCCCCGGGGGCCCTGGTTGAACCCTGTTTTGGCCCAAGGGCATGTGGGGATTAAATTAACCCCAACAGGCCCCCTTTGGAGGATCTTTTTGTCTTGTTGGGACCTTTTGGGCCTATG	N	.	FAIL_NOTPRECISE	IMPRECISE;SVMETHOD=Snifflesv1.0.12;CHR2=chr1;END=104121090;STD_quant_start=109.039892;STD_quant_stop=8.308895;Kurtosis_quant_start=-1.683659;Kurtosis_quant_stop=-0.689013;SVTYPE=DEL;SUPTYPE=AL,SR;SVLEN=-1946;STRANDS=+-;STRANDS2=59,48,59,48;RE=107;REF_strand=85,85;Strandbias_pval=0.458998;AF=0.386282	GT:DR:DV	0/1:170:107
chr1	104119002	4134	N	ATGGTAGTGGCACCCGGGGTGGCTCAGTGGTTGAGCAAT	.	PASS	PRECISE;SVMETHOD=Snifflesv1.0.12;CHR2=chr1;END=104119002;STD_quant_start=0.000000;STD_quant_stop=1.870829;Kurtosis_quant_start=0.016242;Kurtosis_quant_stop=-0.224016;SVTYPE=INS;SUPTYPE=AL;SVLEN=40;STRANDS=+-;STRANDS2=12,16,12,16;RE=28;REF_strand=83,86;Strandbias_pval=0.68362;AF=0.142132	GT:DR:DV	0/0:169:28
chr1	104118914	4135	GACTCCCCTCAGGGAGCCTGCCTCTCCCACTGCCTATGTCTCTGCCTCTTTCTATATGTGTGTCCCATGAATGAATAAACAAAAAAGTGGCTGCCTTCGGCCCAGGGTGTAATCGTGGAGACCCGGGATCGAGTCCCATGCCGG	N	.	PASS	PRECISE;SVMETHOD=Snifflesv1.0.12;CHR2=chr1;END=104119056;STD_quant_start=7.638717;STD_quant_stop=5.783597;Kurtosis_quant_start=-0.799831;Kurtosis_quant_stop=1.614111;SVTYPE=DEL;SUPTYPE=AL;SVLEN=-142;STRANDS=+-;STRANDS2=25,16,25,16;RE=41;REF_strand=129,148;Strandbias_pval=0.0955169;AF=0.128931	GT:DR:DV	0/0:277:41
chr1	104118900	4136	AACCCTACATCAGACTCCCCTCAGGGAGCCTGCCTCTCCCACTGCCTATGTCTCTGCCTCTTTCTATATGTGTGTCCCATGAATGAATAAACAAAAAAGTGGCTGCCTTCGGCCCAGGGTGTAATCGTGGAGACCCGGGATCGAGTCCCATGCCGGGCTCCCTGCATGGAGCCTGCTTCTCTCTCTGCCTCTGTCTCTGCCTCTCTGTCTCTCTCTGTCTCTCCCTGTCTCTCATGATTAAATAAATAAAATTAAAAAAAATAAGTTCCTTTGGAAAGATCAAAGAAGGCAGTTGTGGGCATTGAAGTTCTTGATTACTTCCGGTTAAGTCAGTCCATTTATGTTCGAGTGCCCTTCGAGGAGGGAAAGTATTTTTCAAACATAAGTGTCTCTTCCTTCAGTTGGAATAGAGGAATAGTATCTAGAAGTAAGATCAAGGCCATATCAGATCAAGCCCATCTCATCCCGCTGGGTTTGCAATTGACTACCTGTAGTAGGGCAGAAAAGCTCCTTGCCAACTCCATTTTAGTGAGGCATTCCATTACTATTTTCACAGTTGGAAGGGAAAATTTGCTTTGTTCAGGAGGTTGGCAGATGGAGACCATGGTGGATTTATGTCCAAAGACACTCTATTAACCAGACTAAGCAGGAAGTCCTTCAGGGGAAGGAACATAGGAGTAGTGAGCATTGACATGCAGGGGAAGCAGTGCTTAATCGTTCTTGGTATGATCTCAAGGAGACCTGCTGGCATCAGGGAAGGCCACTTTCTAGTATGGTCAAACTTGATCTTCCAGAATCATCGGGTTCCTTGTTTCCCCCACATCGGAGGTCTGTTGAAATCTCAAGAAGCTACAATGAGTCAATCCTTAAGCTGGAGAGCATAGGGGAGTGAGTTAGACTTATGTAGCCAGGAGTGCTCGGCATAGCTAGAGTCTGAGAAAATCTACATCTGGAAAATAACATAGATATTTATTAATCAGTATATATTGAGCTTTTACTCTGTGCACACACATGATATTTTGCTGGGACCTTAGGAACATGTGAGTTAATCCTCATAATACTTTAGTGAACTCTCATAACACTCACAGTTGGTACTAAGTGTTTCATATTTTCCCTGAGAATGTAGATACCGGACACCGCCTTTCTGTTTCTTTTTCTTCCTTAACATTGGTTGTATAAAATAGGAGCTAAATATTGATTGGAGGGGATCCCTGGTGGCCCATCGGTTTGGCGCCTGCCTTTGGCCCAGGGTGCGACCCTGGAGTCCCGGGAT	N	.	FAIL_NOTPRECISE	IMPRECISE;SVMETHOD=Snifflesv1.0.12;CHR2=chr1;END=104120175;STD_quant_start=19.069666;STD_quant_stop=22.743370;Kurtosis_quant_start=-1.539797;Kurtosis_quant_stop=-0.675894;SVTYPE=DEL;SUPTYPE=AL;SVLEN=-1275;STRANDS=+-;STRANDS2=22,24,22,24;RE=46;REF_strand=139,157;Strandbias_pval=1;AF=0.134503	GT:DR:DV	0/0:296:46
chr1	104119770	4137	GCTGGAGAGCATAGGGGAGTGAGTTAGACTTATGTAGCCAGGAGTGCTCGGCATAGCTAGAGTCTGAGAAAATCTACATCTGGAAAATAACATAGATATTTATTAATCAGTATATATTGAGCTTTTACTCTGTGCACACACATGATATTTTGCTGGGACCTTAGGAACATGTGAGTTAATCCTCATAATACTTTAGTGAACTCTCATAACACTCACAGTTGGTACTAAGTGTTTCATATTTTCCCTGAGAATGTAGATACCGGACACCGCCTTTCTGTTTCTTTTTCTTCCTTAACATTGGTTGTATAAAATAGGAGCTAAATATTGATT	N	.	FAIL_NOTPRECISE	IMPRECISE;SVMETHOD=Snifflesv1.0.12;CHR2=chr1;END=104120100;STD_quant_start=22.068076;STD_quant_stop=1.732051;Kurtosis_quant_start=-1.306007;Kurtosis_quant_stop=0.456927;SVTYPE=DEL;SUPTYPE=AL;SVLEN=-330;STRANDS=+-;STRANDS2=8,12,8,12;RE=20;REF_strand=85,89;Strandbias_pval=0.487915;AF=0.103093	GT:DR:DV	0/0:174:20
chr1	104120294	4138	TATTGATTGGAGAAATATACAAAAGCGTAAACCAGAACATCTGAAGAAGTTTTCATTCACTAAGAATCAAATTGGCATAAGATAAACATGAAAATCAAATTTAGCTGAGTGAAGTAAGCCAGTCAGAGAAGGACAAACATTATATGTTCTCATTCATTTGGGGATTATAAATAATAGTGAAAGGGAATAGAAGGGAAGGGAGAGAAATGTGTGGGAATATCAGAAAGGGAGACATGAGCCGGGTTTTGCCATTGTGGTTTGTTGCGCCAACCTTTGGCCCAAAAAGCCCCAGGGGCCCGTGGGAAATTTTTCCTTTTTTTGGGAAAGAAAAACCCTTTTTGAAAAAAAATCAAGGGTTCGCCAGGTTTTTTAAAAAGGGCCCGTCCTCCCGTTATTTTTTGGGGCCGGGCTTCCTTCCCTCCCCGGGGGCCTGTTTTTCTTTGGGCCTTCTTTGGCCCGGTTTCCAGAAGAAAAAGATTTTTCCAAAAAAAAAAAAAAAAAAAGGGGAAAGAAATAAATTTGGCAAGGATGAGTTTGAAAAATTTGTTTAATGGGGGATGCCCTGGGGGTTTTTTGGGGTTTTGGGGAAAAATTTCAGACAGAAGGTTATTTGTTTTTTAAAAATAGGGGACCTTTTTCCCAATTGGGTTTTCCCAAAAAAAGGGGATGAAAGGGTGGGGCCCCGGGGGCCCTGGTTGAACCCTGTTTTGGCCCAAGGGCATGTGGGGATTAAATTAACCCCAACAGGCCCCCTTTGGAGGATCTTTTTGTCTTGTTGGGACCTTTTGGGCCTATGGTTAAATTTTTAAAAAAAGGAGGGTAGGGGGGACCCGGGTGGCTCAGTGGTTGAGCATCTTTTTTTGGCCCGGGGCATGACCCGGGGGGCCCTGGATAAAATCCCCCCTTGACTCCCGGGGAGCCTCCTTTCTCCCTCTGCCTATGTCTCTGCCTTTTTTTGGTCTCTCATTGAATAAAATTTTTTTAAAAAAGAGGATGGGGGACCCGGGTGGCTCAGGGTTTTGGCCTCCCTTTTGGCCCCCGGGGCCCAATCCGGGCCCCGGGATCAGTCCCCTGGGGCTCCCAGTGGAGCCTGCTCTCCCCCCTCCTTGTCTCTGCCTTTTTTCTTTCTTTTAATAAATAAATAAATCTTTAAAAAAAAAAATGAGGATGGTAGTTGATCCAATAGAAGTGATTGCTACCCCTCACCTCAACTATAATTGCTATCAGAGACAGAGCATAGGAAAATATTAAAGTGTCATTTATTTACCCTAGTTCCCAGTTGTGGTTACTACTGTGAGATTTTAGAATCATGTTCCTCTTTTGGGAGGAAGAAATTCTACTATGACATTTTTT	N	.	PASS	PRECISE;SVMETHOD=Snifflesv1.0.12;CHR2=chr1;END=104121647;STD_quant_start=0.000000;STD_quant_stop=0.000000;Kurtosis_quant_start=6.109360;Kurtosis_quant_stop=-1.085536;SVTYPE=DEL;SUPTYPE=AL,SR;SVLEN=-1353;STRANDS=+-;STRANDS2=15,10,15,10;RE=25;REF_strand=175,178;Strandbias_pval=0.408451;AF=0.0661376	GT:DR:DV	0/0:353:25
chr1	104120528	4139	N	<DEL>	.	PASS	PRECISE;SVMETHOD=Snifflesv1.0.12;CHR2=chr1;END=104123656;STD_quant_start=0.000000;STD_quant_stop=0.000000;Kurtosis_quant_start=-0.617729;Kurtosis_quant_stop=0.948329;SVTYPE=DEL;SUPTYPE=SR;SVLEN=-3128;STRANDS=+-;STRANDS2=12,13,12,13;RE=25;REF_strand=175,163;Strandbias_pval=0.836363;AF=0.0688705	GT:DR:DV	0/0:338:25
chr1	104120272	4140	TTAAAAAATTAAAAAAAATAAATATTGATTGGAGAAATATACAAAAGCGTAAACCAGAACATCTGAAGAAGTTTTCATTCACTAAGAATCAAATTGGCATAAGATAAACATGAAAATCAAATTTAGCTGAGTGAAGTAAGCCAGTCAGAGAAGGACAAACATTATATGTTCTCATTCATTTGGGGATTATAAATAATAGTGAAAGGGAATAGAAGGGAAGGGAGAGAAATGTGTGGGAATATCAGAAAGGGAGACATGAGCCGGGTTTTGCCATTGTGGTTTGTTGCGCCAACCTTTGGCCCAAAAAGCCCCAGGGGCCCGTGGGAAATTTTTCCTTTTTTTGGGAAAGAAAAACCCTTTTTGAAAAAAAATCAAGGGTTCGCCAGGTTTTTTAAAAAGGGCCCGTCCTCCCGTTATTTTTTGGGGCCGGGCTTCCTTCCCTCCCCGGGGGCCTGTTTTTCTTTGGGCCTTCTTTGGCCCGGTTTCCAGAAGAAAAAGATTTTTCCAAAAAAAAAAAAAAAAAAAGGGGAAAGAAATAAATTTGGCAAGGATGAGTTTGAAAAATTTGTTTAATGGGGGATGCCCTGGGGGTTTTTTGGGGTTTTGGGGAAAAATTTCAGACAGAAGGTTATTTGTTTTTTAAAAATAGGGGACCTTTTTCCCAATTGGGTTTTCCCAAAAAAAGGGGATGAAAGGGTGGGGCCCCGGGGGCCCTGGTTGAACCCTGTTTTGGCCCAAGGGCATGTGGGGATTAAATTAACCCCAACAGGCCCCCTTTGGAGGATCTTTTTGTCTTGTTGGGACCTTTTGGGCCTATGGT	N	.	PASS	PRECISE;SVMETHOD=Snifflesv1.0.12;CHR2=chr1;END=104121094;STD_quant_start=1.414214;STD_quant_stop=3.269174;Kurtosis_quant_start=0.221933;Kurtosis_quant_stop=-0.598939;SVTYPE=DEL;SUPTYPE=AL;SVLEN=-822;STRANDS=+-;STRANDS2=14,19,14,19;RE=33;REF_strand=84,89;Strandbias_pval=0.571564;AF=0.160194	GT:DR:DV	0/0:173:33
chr1	104121264	4141	TTGAATAAAATTTTTTTAAAAAAGAGGATGGGGGACCCGGGTGGCTCAGGGTTTTGGCCTCCCTTTTGGCCCCCGGGGCCCAATCCGGGCCCCGGGATCAGTCCCCTGGGGCTCCCAGTGGAGCCTGCTCTCCCCCCTCCTTGTCTCTGCCTTTTTTCTTTCTT	N	.	PASS	PRECISE;SVMETHOD=Snifflesv1.0.12;CHR2=chr1;END=104121424;STD_quant_start=8.752777;STD_quant_stop=5.374838;Kurtosis_quant_start=0.076368;Kurtosis_quant_stop=0.080605;SVTYPE=DEL;SUPTYPE=AL;SVLEN=-160;STRANDS=+-;STRANDS2=20,17,20,17;RE=37;REF_strand=75,74;Strandbias_pval=0.716625;AF=0.198925	GT:DR:DV	0/0:149:37
chr1	104121647	4142	N	AAAGAAATCTCAGCCGAAAAAAAATAAAAAAAAAACAAAACAAAAAA	.	FAIL_NOTPRECISE	IMPRECISE;SVMETHOD=Snifflesv1.0.12;CHR2=chr1;END=104121647;STD_quant_start=1.466288;STD_quant_stop=23.657980;Kurtosis_quant_start=12.058123;Kurtosis_quant_stop=-1.862404;SVTYPE=INS;SUPTYPE=AL,SR;SVLEN=211;STRANDS=+-;STRANDS2=17,24,17,24;RE=41;REF_strand=145,137;Strandbias_pval=0.246742;AF=0.126935	GT:DR:DV	0/0:282:41
chr1	104122020	4143	N	TAATAGCTCTTGTTTTTTTTGTTTTTTTTTTT	.	PASS	PRECISE;SVMETHOD=Snifflesv1.0.12;CHR2=chr1;END=104122025;STD_quant_start=2.345208;STD_quant_stop=1.974842;Kurtosis_quant_start=2.305829;Kurtosis_quant_stop=3.112476;SVTYPE=INS;SUPTYPE=AL;SVLEN=31;STRANDS=+-;STRANDS2=12,7,12,7;RE=19;REF_strand=175,161;Strandbias_pval=0.479689;AF=0.0535211	GT:DR:DV	0/0:336:19
chr1	104122267	4144	N	TTCTTTTTTTTTTGTTTTTTTTTTTTTTGTCCTGCG	.	PASS	PRECISE;SVMETHOD=Snifflesv1.0.12;CHR2=chr1;END=104122280;STD_quant_start=3.306559;STD_quant_stop=2.983287;Kurtosis_quant_start=4.624022;Kurtosis_quant_stop=4.740022;SVTYPE=INS;SUPTYPE=AL;SVLEN=32;STRANDS=+-;STRANDS2=33,27,33,27;RE=60;REF_strand=172,159;Strandbias_pval=0.676389;AF=0.153453	GT:DR:DV	0/0:331:60
chr1	104122811	4145	N	GAGGGGATCCCTGGCGGTTGCGCCCTCAGCGGTTTAGCGACTGCCCCTTTGATGCGCCACGGCGATACTGGTAGACCCCGGGATCGATACACACTGGGACTCCGGTGCCATGGAGCCCTGCTTTCTCCCTCTGCCCGGTCTCTGATCTCTCTCTCTCTTCTCGCTTGTGACTATCATATAATAAATAAATAAAAACAATAATAAAATTAAAAAACAAA	.	PASS	PRECISE;SVMETHOD=Snifflesv1.0.12;CHR2=chr1;END=104122815;STD_quant_start=1.639783;STD_quant_stop=4.979960;Kurtosis_quant_start=11.878922;Kurtosis_quant_stop=15.309198;SVTYPE=INS;SUPTYPE=AL;SVLEN=217;STRANDS=+-;STRANDS2=44,47,44,47;RE=91;REF_strand=174,157;Strandbias_pval=0.480338;AF=0.21564	GT:DR:DV	0/0:331:91
chr1	104123494	4146	N	GCAATATTACATATCCTTTTTTTTTTTTGTTTTA	.	PASS	PRECISE;SVMETHOD=Snifflesv1.0.12;CHR2=chr1;END=104123502;STD_quant_start=3.332456;STD_quant_stop=5.596051;Kurtosis_quant_start=3.686045;Kurtosis_quant_stop=3.075014;SVTYPE=INS;SUPTYPE=AL;SVLEN=38;STRANDS=+-;STRANDS2=20,18,20,18;RE=38;REF_strand=165,159;Strandbias_pval=0.865488;AF=0.104972	GT:DR:DV	0/0:324:38
chr1	104127148	4147	N	CTCTCTCGCTCAGCGCTCTCTTCGCTGTGTCTTCTCAGTGAATAA	.	FAIL_NOTPRECISE	IMPRECISE;SVMETHOD=Snifflesv1.0.12;CHR2=chr1;END=104127148;STD_quant_start=38.469468;STD_quant_stop=8.792042;Kurtosis_quant_start=-1.937909;Kurtosis_quant_stop=0.035847;SVTYPE=INS;SUPTYPE=AL;SVLEN=112;STRANDS=+-;STRANDS2=12,6,12,6;RE=18;REF_strand=18,10;Strandbias_pval=1;AF=0.391304	GT:DR:DV	0/1:28:18
chr1	104135029	4148	TTTCCAAGTTTTCTTTCTTTTTTTTGTTTGTTTGTTTGTTT	N	.	PASS	PRECISE;SVMETHOD=Snifflesv1.0.12;CHR2=chr1;END=104135069;STD_quant_start=1.172604;STD_quant_stop=1.274755;Kurtosis_quant_start=-0.421934;Kurtosis_quant_stop=-0.480465;SVTYPE=DEL;SUPTYPE=AL;SVLEN=-40;STRANDS=+-;STRANDS2=30,18,30,18;RE=48;REF_strand=48,32;Strandbias_pval=0.852497;AF=0.375	GT:DR:DV	0/1:80:48
chr1	104141559	4149	N	TAGTTTCATGAATTTATTTTATTTTATTTGATTTA	.	PASS	PRECISE;SVMETHOD=Snifflesv1.0.12;CHR2=chr1;END=104141562;STD_quant_start=4.266146;STD_quant_stop=5.692100;Kurtosis_quant_start=2.179852;Kurtosis_quant_stop=2.063553;SVTYPE=INS;SUPTYPE=AL;SVLEN=34;STRANDS=+-;STRANDS2=11,6,11,6;RE=17;REF_strand=53,39;Strandbias_pval=0.789377;AF=0.155963	GT:DR:DV	0/0:92:17
chr1	104146272	4150	N	TTTATTTAATTTATTTTGTTTTAATGTTTATTTATTTATGATAGTTTTCGAGAGGAGAGAGAGGAGCTGAGCAGTGACATAGGCAGAGGGAGAAGAGGCTCATGCACCGGAGAGCCGATGTGGGAATAGTCGAACCCCGGGGTCTCCAGGATCGCAACGCCCTGGGCCAAAGGCGGCGGGCAAACCGGCTGCCCACCGCAGGGGTCCCATGAATTGTA	.	PASS	PRECISE;SVMETHOD=Snifflesv1.0.12;CHR2=chr1;END=104146281;STD_quant_start=3.169798;STD_quant_stop=6.597258;Kurtosis_quant_start=3.651761;Kurtosis_quant_stop=5.727506;SVTYPE=INS;SUPTYPE=AL;SVLEN=212;STRANDS=+-;STRANDS2=23,19,23,19;RE=42;REF_strand=48,39;Strandbias_pval=1;AF=0.325581	GT:DR:DV	0/1:87:42
chr1	104147222	4151	N	CCATGGCCTAATTGGGAAGTTTTTTTTTTTTTTAATTTTTATTTATTATGATAGGCACACATGAGAGAGAGAGGCAGAGACCAACAAGGGCAGGAAGAAGGGAGAAAGCAGGCTCCATGCCCGGGAGCCCGAACGTGGGATTCGATCCCTAGAAATCGTCAGATCGCGCCGGGGCAAAGGCAGGCGCAAACGCTGCGCCACCCCAGGGAATCCC	.	PASS	PRECISE;SVMETHOD=Snifflesv1.0.12;CHR2=chr1;END=104147240;STD_quant_start=4.818944;STD_quant_stop=5.217492;Kurtosis_quant_start=4.156659;Kurtosis_quant_stop=2.043494;SVTYPE=INS;SUPTYPE=AL;SVLEN=194;STRANDS=+-;STRANDS2=19,18,19,18;RE=37;REF_strand=51,39;Strandbias_pval=0.695067;AF=0.291339	GT:DR:DV	0/0:90:37
chr1	104150292	4152	N	CCGGTGCATGGAGCATGCTTCTCCCCTGCCTATTGTCTTGCCTCTCTATATTCTCTCTCTCTGTGACTATCGTAAATAAATAAATAAAAAACAGGGGATCCTGGTGTCGGCGCAGCTGTTTGTCGCCTTCCTTTGGCCCAGGGCGCGACCTGGCGACCCGGGATCGAATCCCACGTCGGGCTT	.	FAIL_NOTPRECISE	IMPRECISE;SVMETHOD=Snifflesv1.0.12;CHR2=chr1;END=104150292;STD_quant_start=15.890249;STD_quant_stop=15.945822;Kurtosis_quant_start=4.512667;Kurtosis_quant_stop=4.500327;SVTYPE=INS;SUPTYPE=AL,SR;SVLEN=183;STRANDS=+-;STRANDS2=27,26,27,26;RE=52;REF_strand=47,47;Strandbias_pval=1;AF=0.356164	GT:DR:DV	0/1:94:52
chr1	104151696	4153	N	TTTAGGGAATGCCTGAAGTTAACAAAAAAAAACAAAAACAATT	.	PASS	PRECISE;SVMETHOD=Snifflesv1.0.12;CHR2=chr1;END=104151708;STD_quant_start=3.926406;STD_quant_stop=3.829708;Kurtosis_quant_start=2.878926;Kurtosis_quant_stop=1.937070;SVTYPE=INS;SUPTYPE=AL;SVLEN=31;STRANDS=+-;STRANDS2=9,16,9,16;RE=25;REF_strand=48,53;Strandbias_pval=0.371794;AF=0.198413	GT:DR:DV	0/0:101:25
chr1	104154116	4154	ACCTGTAAGTTTTTTTTTTTTTAATATTTTTTCAATTTTTTTATTTATATAGTCACAGAGAGAAAGAGAGGCAGAGACACAGGCCGAGGAAAGCAGCTCATGCACCGAGCCAATGTGGGACGATCCGGATCTCCAGGATCGCGCCTTGGCCAGAGGCGCAAACCGCTGCGCACAGGGGTCCC	N	.	PASS	PRECISE;SVMETHOD=Snifflesv1.0.12;CHR2=chr1;END=104154289;STD_quant_start=1.699673;STD_quant_stop=2.581989;Kurtosis_quant_start=3.680158;Kurtosis_quant_stop=-1.711621;SVTYPE=DEL;SUPTYPE=AL;SVLEN=-173;STRANDS=+-;STRANDS2=17,20,17,20;RE=37;REF_strand=40,52;Strandbias_pval=0.846024;AF=0.286822	GT:DR:DV	0/0:92:37
chr1	104156111	4155	N	GTTCTAAAACTAACACGGGGGGGATCCCTGGGTGGCGCAGCGTTTGGCGCCTGCTTTGGCCCAGGGCCGTGATCCTGGAGACCGCGGGATGCGAATCCAACGGCGGGCTCCCTGGTGCATGGAGCCTGCTTTGCTCCCTCTGCCTGTGTCTCTGCCTCTCTCTCGCTCTACAGAAATAAATAAAAAAAATTTAAAAAAAAAAAAAAAGAAAAAAAAAAAAAAAAAAAAAAAAAAA	.	PASS	PRECISE;SVMETHOD=Snifflesv1.0.12;CHR2=chr1;END=104156117;STD_quant_start=1.048809;STD_quant_stop=4.571652;Kurtosis_quant_start=6.862657;Kurtosis_quant_stop=6.923187;SVTYPE=INS;SUPTYPE=AL;SVLEN=235;STRANDS=+-;STRANDS2=10,11,10,11;RE=21;REF_strand=35,50;Strandbias_pval=0.628449;AF=0.198113	GT:DR:DV	0/0:85:21
chr1	104159252	4156	TGGCACATATTATGAATATGGCACATATTATGAATA	N	.	PASS	PRECISE;SVMETHOD=Snifflesv1.0.12;CHR2=chr1;END=104159288;STD_quant_start=0.608581;STD_quant_stop=0.272166;Kurtosis_quant_start=-0.869093;Kurtosis_quant_stop=2.326446;SVTYPE=DEL;SUPTYPE=AL;SVLEN=-36;STRANDS=+-;STRANDS2=26,28,26,28;RE=54;REF_strand=38,45;Strandbias_pval=0.86142;AF=0.394161	GT:DR:DV	0/1:83:54
chr1	104160700	4157	ACAAAGTCTTTTTTTTAATTTAATTTTATTTATTTATTTTTTTAAGATTTTATTTATTTATTCATGATAGTCACAGAGAGAGAGAGAGAGGCAGAGACACAGGCAGAGGGAGAAGCAGGCTCCATGCACCGGGAGCCCGATGTGGGATTCGATCCTGGGTCTCCAGGATCGCGCCCTGGGCCAAAGGCAGGCGCCAAACCGCTGCGCCACCCAGGGATCCCTAAAT	N	.	PASS	PRECISE;SVMETHOD=Snifflesv1.0.12;CHR2=chr1;END=104160927;STD_quant_start=2.081666;STD_quant_stop=2.309401;Kurtosis_quant_start=-1.761307;Kurtosis_quant_stop=-1.608014;SVTYPE=DEL;SUPTYPE=AL;SVLEN=-227;STRANDS=+-;STRANDS2=26,22,26,22;RE=48;REF_strand=44,39;Strandbias_pval=1;AF=0.366412	GT:DR:DV	0/1:83:48
chr1	104161464	4158	N	TAACGATTTTTAAATTTGCATTCCTATGGGGCCACGCGGTTAAGCGCCTCCTTTGGCCCCGGCGCGCTCCTGGCGAATCCCGCGGATGAATCCACATCGGGCTCCCCGTGATGCGGCCTCTTCTCCCTCTTGTCTTAGTCTCTGGCCTCTCTTTCTGTATGGACTTCCATAAATCCCACCAACCCCCAAAAATTAAAAACAGATAAAAAAAATAA	.	PASS	PRECISE;SVMETHOD=Snifflesv1.0.12;CHR2=chr1;END=104161470;STD_quant_start=2.820380;STD_quant_stop=5.143398;Kurtosis_quant_start=-1.871366;Kurtosis_quant_stop=2.277761;SVTYPE=INS;SUPTYPE=AL;SVLEN=215;STRANDS=+-;STRANDS2=22,23,22,23;RE=45;REF_strand=45,39;Strandbias_pval=0.712081;AF=0.348837	GT:DR:DV	0/1:84:45
chr1	104163490	4159	CAGGGCAATCCTATCAGCCCTGGACCAGGCAATCCAGCCTGGTC	N	.	PASS	PRECISE;SVMETHOD=Snifflesv1.0.12;CHR2=chr1;END=104163534;STD_quant_start=0.400000;STD_quant_stop=0.346410;Kurtosis_quant_start=-0.530337;Kurtosis_quant_stop=-1.113903;SVTYPE=DEL;SUPTYPE=AL;SVLEN=-44;STRANDS=+-;STRANDS2=26,25,26,25;RE=51;REF_strand=46,40;Strandbias_pval=0.859959;AF=0.372263	GT:DR:DV	0/1:86:51
chr1	104168422	4160	AAAAAAAAAAAAAAAAGGGATCCCTGGGTGGCACAGCAGTTTAGCGCCTGCCTTTGGCCCAGGGCGCGATCCTGGAGACCCGGGATCGAATCCCACATCAGGCTCCCAGTGCATGGAGCCTGCTTCTCCCTCTGCCTATGTCTCTGCCTCTCTCTCTCTCTCTCTGTGTGACTATCATAAATAAATGAAAAAAAAAA	N	.	PASS	PRECISE;SVMETHOD=Snifflesv1.0.12;CHR2=chr1;END=104168619;STD_quant_start=0.288675;STD_quant_stop=1.791182;Kurtosis_quant_start=8.871982;Kurtosis_quant_stop=-0.803162;SVTYPE=DEL;SUPTYPE=AL;SVLEN=-197;STRANDS=+-;STRANDS2=24,24,24,24;RE=48;REF_strand=41,38;Strandbias_pval=0.856632;AF=0.377953	GT:DR:DV	0/1:79:48
chr1	104176475	4161	N	AAGAAAAGAAAAGAAAAGAAAAGAAAAGAAAAAGAAAAGAAACG	.	PASS	PRECISE;SVMETHOD=Snifflesv1.0.12;CHR2=chr1;END=104176480;STD_quant_start=4.531938;STD_quant_stop=9.265320;Kurtosis_quant_start=-0.255411;Kurtosis_quant_stop=-0.735321;SVTYPE=INS;SUPTYPE=AL;SVLEN=44;STRANDS=+-;STRANDS2=16,11,16,11;RE=27;REF_strand=45,38;Strandbias_pval=0.664035;AF=0.245455	GT:DR:DV	0/0:83:27
chr1	104178270	4162	TGTTTTTTGTTTTTTGTTTTTTTTTAATTTTTATTTATTTATGATAGTCACAGAGAGAGAGAGAGAGAGAGGCAGAGACACAGGCAGAGGGAGAAGCAGGCTCCATGCACCGGGAGCCCGATGTGGGATTCGATCCCGGGTCTCCAGGATCGCGCCCTGGGCCAAAGGCAGGCGCCAAACCGCTGCGCCACCCAGGGATCCCTACTTAT	N	.	PASS	PRECISE;SVMETHOD=Snifflesv1.0.12;CHR2=chr1;END=104178484;STD_quant_start=2.777460;STD_quant_stop=1.085620;Kurtosis_quant_start=21.110052;Kurtosis_quant_stop=21.150935;SVTYPE=DEL;SUPTYPE=AL,SR;SVLEN=-214;STRANDS=+-;STRANDS2=29,28,29,28;RE=57;REF_strand=46,36;Strandbias_pval=0.605193;AF=0.410072	GT:DR:DV	0/1:82:57
chr1	104208174	4163	N	ACTAAAACTTTTTTTTTTTTGTTTTCGTTTGTTTTTGTTTTTTTTACTGCAGTTAAGATTTAATCAGTATTTTAACATCGCAAGCGCTTTAGATCTGTACAAA	.	PASS	PRECISE;SVMETHOD=Snifflesv1.0.12;CHR2=chr1;END=104208179;STD_quant_start=2.116601;STD_quant_stop=2.884441;Kurtosis_quant_start=19.116217;Kurtosis_quant_stop=11.205661;SVTYPE=INS;SUPTYPE=AL;SVLEN=98;STRANDS=+-;STRANDS2=27,23,27,23;RE=50;REF_strand=47,41;Strandbias_pval=1;AF=0.362319	GT:DR:DV	0/1:88:50
chr1	104220222	4164	N	GAAGGAGAAAAGGAAGTTGGGATACTGGGTGCGCAGCGGTTGGCGGCATGCCCTTTGGCCCAGGGCGGCGATCCTGGAGACATGGGATCAAATCCCCGCGGGCTCTAACCGATGGCATGAGCCTGCTGCTTCCTCGCCTCTGCCTGTGTCGCGGCCTTGCTCTGGTGGGTCTCGCAGGAATAAGAAATAAATATTTGAAAAAAAAAAAAAAAAAAGAAAA	.	PASS	PRECISE;SVMETHOD=Snifflesv1.0.12;CHR2=chr1;END=104220233;STD_quant_start=2.467977;STD_quant_stop=4.861724;Kurtosis_quant_start=5.221271;Kurtosis_quant_stop=-0.032188;SVTYPE=INS;SUPTYPE=AL;SVLEN=222;STRANDS=+-;STRANDS2=10,13,10,13;RE=23;REF_strand=45,45;Strandbias_pval=0.644346;AF=0.20354	GT:DR:DV	0/0:90:23
chr1	104236304	4165	N	TCTTTTTTTTTTTTTTTTATTTTATTTATGTAGTCCGAGAGAGAGGGAGAGAGGCAGAGCCACAGGCAGAGGCGAAAGAGGCTCCATGCACCGGGATCGTTTGCTGTGGGATTCGATCCCGGGGTCTCCAGGATCGCGCCCTGAGGCCAAGCAGGCGCCCCAAACCGCGTGCCACCCGGGATCCCTCTTATTCCC	.	PASS	PRECISE;SVMETHOD=Snifflesv1.0.12;CHR2=chr1;END=104236304;STD_quant_start=3.000000;STD_quant_stop=4.774935;Kurtosis_quant_start=5.972801;Kurtosis_quant_stop=3.699151;SVTYPE=INS;SUPTYPE=AL;SVLEN=201;STRANDS=+-;STRANDS2=7,14,7,14;RE=21;REF_strand=30,47;Strandbias_pval=0.800527;AF=0.214286	GT:DR:DV	0/0:77:21
chr1	104258267	4166	N	GTTTTTTTTTTTTTTTTTTTTTTTTTTTTTTTTTTTTTTTGAGAAGATCAAAGGATTTTTATTTCCCACTGCCTTTTTTTTTTTTTTTTTTTTG	.	PASS	PRECISE;SVMETHOD=Snifflesv1.0.12;CHR2=chr1;END=104258268;STD_quant_start=3.299832;STD_quant_stop=5.124379;Kurtosis_quant_start=13.714721;Kurtosis_quant_stop=14.310171;SVTYPE=INS;SUPTYPE=AL;SVLEN=96;STRANDS=+-;STRANDS2=24,30,24,30;RE=54;REF_strand=43,44;Strandbias_pval=0.605602;AF=0.382979	GT:DR:DV	0/1:87:54
chr1	104264728	4167	N	ACACCAATTTTTTTTTTTATTCTTTTTTTAAA	.	PASS	PRECISE;SVMETHOD=Snifflesv1.0.12;CHR2=chr1;END=104264732;STD_quant_start=2.828427;STD_quant_stop=2.388699;Kurtosis_quant_start=12.140960;Kurtosis_quant_stop=7.694702;SVTYPE=INS;SUPTYPE=AL;SVLEN=32;STRANDS=+-;STRANDS2=18,17,18,17;RE=35;REF_strand=47,50;Strandbias_pval=0.844513;AF=0.265152	GT:DR:DV	0/0:97:35
chr1	104291532	4168	N	TCCACTTTTTTTTTTTTTTTTTTTTGTTATTGGTGGTGCAATTTACTAACGATACAATAACACAGCCAGTGCCCGGCACCCGTCACGCCACCCACCGGCCCTACCGCCCCTTCCCACCACCGCTAGTTCTTTCCCCAGATTACAGTCTTTACGTTCTGGCTCCCGTCTGGTATTTCCCCCACACACTTCTTCTCGCCTCCCTTGTTGCCTTCACTATTAGTTAATTCCGCCAAAGGAATTAGAACATATAATTTTGTCCTCTCCGACTACTTCTTCACGCACATAAATACCCTCCAGTTCCATCCACGTTTGAAGAAATGGTGGGTATTGGTCAATTTCTAATAGCTATAAGATTCCATTGTATAAATAACCACAGCTTCTTTATCCATTCATCTTTCGTTGGAACACCGAAGCTCCTTCCACAGTGTGGCTAATCGGTGGCCATTGCTGCTAGAAAATCGGGGTGCAGGTGTCCGCCGGCATTGTCATTGC	.	PASS	PRECISE;SVMETHOD=Snifflesv1.0.12;CHR2=chr1;END=104291533;STD_quant_start=0.577350;STD_quant_stop=7.488881;Kurtosis_quant_start=-0.881987;Kurtosis_quant_stop=1.458574;SVTYPE=INS;SUPTYPE=AL;SVLEN=504;STRANDS=+-;STRANDS2=10,15,10,15;RE=25;REF_strand=39,48;Strandbias_pval=0.819632;AF=0.223214	GT:DR:DV	0/0:87:25
chr1	104317782	4169	TTGTCGTTTCTTTTTTTTTTTTTTTTTTTTTTATTTTTTTTTTGTA	N	.	PASS	PRECISE;SVMETHOD=Snifflesv1.0.12;CHR2=chr1;END=104317825;STD_quant_start=2.685942;STD_quant_stop=1.253566;Kurtosis_quant_start=-1.919843;Kurtosis_quant_stop=-1.593285;SVTYPE=DEL;SUPTYPE=AL;SVLEN=-43;STRANDS=+-;STRANDS2=16,12,16,12;RE=28;REF_strand=46,38;Strandbias_pval=1;AF=0.25	GT:DR:DV	0/0:84:28
chr1	104339047	4170	N	CACTAAAAAAACAAAACAAAAAAAAAAAAAAAAAAAAAAAAACAAAAAAAACAAAAAAAAAAAAAACAAAAG	.	FAIL_NOTPRECISE	IMPRECISE;SVMETHOD=Snifflesv1.0.12;CHR2=chr1;END=104339057;STD_quant_start=10.592450;STD_quant_stop=33.674916;Kurtosis_quant_start=-0.188888;Kurtosis_quant_stop=-0.147974;SVTYPE=INS;SUPTYPE=AL;SVLEN=76;STRANDS=+-;STRANDS2=1,13,1,13;RE=14;REF_strand=46,41;Strandbias_pval=0.00123335;AF=0.138614	GT:DR:DV	0/0:87:14
chr1	104340647	4171	N	CAACAAGGAAGAAAAGAAAAGAAATGAAAAAAGAAAGACAAAGAAAGAAAGAAGCAGAAAGAGAGAAAGAAAAGAAAAGGAAAGAACT	.	FAIL_NOTPRECISE	IMPRECISE;SVMETHOD=Snifflesv1.0.12;CHR2=chr1;END=104340647;STD_quant_start=15.323185;STD_quant_stop=20.654297;Kurtosis_quant_start=-1.096687;Kurtosis_quant_stop=-1.606539;SVTYPE=INS;SUPTYPE=AL;SVLEN=88;STRANDS=+-;STRANDS2=2,14,2,14;RE=16;REF_strand=44,43;Strandbias_pval=0.00553416;AF=0.15534	GT:DR:DV	0/0:87:16
chr1	104343840	4172	N	AAATATGGATCACGGTGGCTCAGCGGTTTGGCGCCGCCTTTGGTCCCAGGGCACTCACGGGAGACCTGGATCGAATTCCCACATCGGCTGCCCGGTGCAATGGAGCCTGCTTAGCCCTCTGCTGTGTCTCTGCCCTCTCTCCTCTCTCTCGGTGCTATCATAAATAAATAGAAATTAAAAAAAAAAAT	.	PASS	PRECISE;SVMETHOD=Snifflesv1.0.12;CHR2=chr1;END=104343841;STD_quant_start=1.192079;STD_quant_stop=2.533980;Kurtosis_quant_start=4.798245;Kurtosis_quant_stop=5.360196;SVTYPE=INS;SUPTYPE=AL;SVLEN=197;STRANDS=+-;STRANDS2=18,20,18,20;RE=38;REF_strand=46,44;Strandbias_pval=0.846779;AF=0.296875	GT:DR:DV	0/0:90:38
chr1	104350841	4173	N	AGTCCCCATATGAGGCGACCGATGCCGGACGT	.	PASS	PRECISE;SVMETHOD=Snifflesv1.0.12;CHR2=chr1;END=104350842;STD_quant_start=0.000000;STD_quant_stop=0.781736;Kurtosis_quant_start=8.883233;Kurtosis_quant_stop=2.432197;SVTYPE=INS;SUPTYPE=AL;SVLEN=31;STRANDS=+-;STRANDS2=16,21,16,21;RE=37;REF_strand=46,55;Strandbias_pval=0.848803;AF=0.268116	GT:DR:DV	0/0:101:37
chr1	104417731	4174	N	<INV>	.	STRANDBIAS	PRECISE;SVMETHOD=Snifflesv1.0.12;CHR2=chr1;END=104420857;STD_quant_start=0.316228;STD_quant_stop=0.000000;Kurtosis_quant_start=6.973748;Kurtosis_quant_stop=3.724000;SVTYPE=INV;SUPTYPE=SR;SVLEN=3126;STRANDS=--;STRANDS2=0,17,17,0;RE=16;REF_strand=40,40;Strandbias_pval=5.49172e-05;AF=0.166667	GT:DR:DV	0/0:80:16
chr1	104418461	4175	N	AGAAAGTGGGCAGGGAACCCCGGTGTGGCACAGCGGTTTAGCGCCCTGCCTTTGGCCCGAGCGCGAGGCCTGAACCCGGGATCAGATCCCACAGCAGGCGCCGGTGCAGGGAGCCTGCTTCTTACCCGCCTGGCCTGTGTCACTAGGCCTCTCTCGCCTCACTGGGTGCACGATCTAATAAATAAAATTAAAAAA	.	PASS	PRECISE;SVMETHOD=Snifflesv1.0.12;CHR2=chr1;END=104418461;STD_quant_start=0.185695;STD_quant_stop=4.148120;Kurtosis_quant_start=25.836466;Kurtosis_quant_stop=11.303052;SVTYPE=INS;SUPTYPE=AL;SVLEN=195;STRANDS=+-;STRANDS2=29,30,29,30;RE=59;REF_strand=45,42;Strandbias_pval=0.866215;AF=0.40411	GT:DR:DV	0/1:87:59
chr1	104431957	4176	AGATGGGTCTTGCTTTTTTATCCAGTCTGAA	N	.	PASS	PRECISE;SVMETHOD=Snifflesv1.0.12;CHR2=chr1;END=104431988;STD_quant_start=0.000000;STD_quant_stop=0.000000;Kurtosis_quant_start=3.859504;Kurtosis_quant_stop=0.910035;SVTYPE=DEL;SUPTYPE=AL;SVLEN=-31;STRANDS=+-;STRANDS2=7,7,7,7;RE=14;REF_strand=41,37;Strandbias_pval=1;AF=0.152174	GT:DR:DV	0/0:78:14
chr1	104458309	4177	TAAAATGAAGCAGGTGGCTCAGTGGTTTAGTGCCTACTTTTAGCCCGGGGCGTGATCCTGGAGACCCGGGATCGAGTCCCATGTCAGGTTCCCTGCATGGAGCCTGCTTCTCCCTCTGCCTGTGTCTCTGCCTCTCTTTCTCTCTGTGTGTCTCATTAATAAATAAATAAAATCTTAAAAAAAAAAAAAAAAAGAAAAAAAAA	N	.	PASS	PRECISE;SVMETHOD=Snifflesv1.0.12;CHR2=chr1;END=104458512;STD_quant_start=2.150581;STD_quant_stop=1.825742;Kurtosis_quant_start=4.757602;Kurtosis_quant_stop=-1.792094;SVTYPE=DEL;SUPTYPE=AL;SVLEN=-203;STRANDS=+-;STRANDS2=28,20,28,20;RE=48;REF_strand=41,31;Strandbias_pval=1;AF=0.4	GT:DR:DV	0/1:72:48
chr1	104463984	4178	N	TCGTTAGAGAGACCGTTCAGAGTGGAGCGAGCCAGAGAAAAGAGAAGTAGAAAAAAAAAAATAGCGCGACTCT	.	PASS	PRECISE;SVMETHOD=Snifflesv1.0.12;CHR2=chr1;END=104463985;STD_quant_start=2.323790;STD_quant_stop=8.602325;Kurtosis_quant_start=8.797081;Kurtosis_quant_stop=1.969925;SVTYPE=INS;SUPTYPE=AL;SVLEN=72;STRANDS=+-;STRANDS2=14,16,14,16;RE=30;REF_strand=32,33;Strandbias_pval=0.829242;AF=0.315789	GT:DR:DV	0/1:65:30
chr1	104478549	4179	N	AAAAATCTCCTTCAGCGGGATCCATGGGTGGCGCAGGCGGTTTGGCGCCTGCCTTTGCCCAGGGCGCGGAATCCTGTAGACCCTGGGGGATCGAATCCCACGTCAGGCTCCCGCGTGGGCCATGGAAGCCTGCTTACTTCTTCCTCTGCCTTTGTCTTGCCTCTTCTCTCTCCTGTGTTGCCTATCCTCCTCCCTCCCCCTTCCCCAACCAAACAAAAAAAAACCAAA	.	PASS	PRECISE;SVMETHOD=Snifflesv1.0.12;CHR2=chr1;END=104478561;STD_quant_start=0.683130;STD_quant_stop=8.465617;Kurtosis_quant_start=7.837734;Kurtosis_quant_stop=-0.814599;SVTYPE=INS;SUPTYPE=AL,SR;SVLEN=216;STRANDS=+-;STRANDS2=14,16,14,16;RE=30;REF_strand=40,47;Strandbias_pval=1;AF=0.25641	GT:DR:DV	0/0:87:30
chr1	104550883	4180	N	ATAAATATAAATAATATAAATAAATAAAATCACT	.	PASS	PRECISE;SVMETHOD=Snifflesv1.0.12;CHR2=chr1;END=104550883;STD_quant_start=2.738613;STD_quant_stop=3.118048;Kurtosis_quant_start=0.740674;Kurtosis_quant_stop=0.857730;SVTYPE=INS;SUPTYPE=AL;SVLEN=40;STRANDS=+-;STRANDS2=20,16,20,16;RE=36;REF_strand=51,54;Strandbias_pval=0.563165;AF=0.255319	GT:DR:DV	0/0:105:36
chr1	104589436	4181	N	TGAAAAAGGGGTTAAAAAAAAAAATAAAAGAAAAAAAAAAAAAATA	.	PASS	PRECISE;SVMETHOD=Snifflesv1.0.12;CHR2=chr1;END=104589445;STD_quant_start=1.989101;STD_quant_stop=3.196465;Kurtosis_quant_start=7.044127;Kurtosis_quant_stop=9.614571;SVTYPE=INS;SUPTYPE=AL;SVLEN=39;STRANDS=+-;STRANDS2=28,19,28,19;RE=47;REF_strand=62,55;Strandbias_pval=0.490364;AF=0.286585	GT:DR:DV	0/0:117:47
chr1	104642943	4182	N	GTCATATCCTGTTTTCCTTTTTTTTTTTTGGATGTATACCAGAAGTGGAATTACTACAGCTATGGAAGCTCTCTTTTTCATTTTTTGAGCAAAATCATTACTGTTCATAGGGATGCACAATTCCCACTCAGGATTGGAAAGTGTGCCTTTTTCCACCTCCTTAAACCAAAACACTTATTCTTTTTCTAACAAGATTGGTTTTTAATCCCAATTAAATTATTGGTAGGTCCCATTCACGACAACGGAGCATCATATTCAACAAAAATTTTAAAGAAATGTGGCAGATGTGTGACCTCAGTATCTGACCCAAATTATTAAGGAAACTTGACATAGAAAGGAGATAAAATGGCATTTTTAGATTTTTGAAGGCCAAAAAAAATGAAAAAAGCAAAACAGAATGTCAGTTGTGTCACCAATATTCCCAGCCAGCTTAAGTTTCTCCTAAAGGTCACATGTTCTTCAGCACTGACCACACGTATATTATGTGTAAAATGGAAAATTGGCAGTCCATGGTGATTCACACATTTCATGATCTCCATGGAGCTACTATTAGTGCTCACGAACACAATTGTCATATAAGCACAAGAGAATTAATTTATCCACAACTACATTCTACACCACTACAGTTTCTTTCATTAATTCACATTAACTTTTTAAAAAGATTCATCCTACGCACCCCTATGTCCCCTAGTATATTGCAGCCACCTTACGCTTTTTTCCCTGATGGATGGGACCCTCTATTCTTCCAACAATCCGTTCATCGGCCACAAAACACCACAAAAATTTGGTTTGGGGTTTCCTGTTATCCTTTTTGAAACTGACACTAGCCATTAATTGCTGGTTTTGTATTTCAGCTGGATTCGAAAAAAACAAACTCACTTGCTTCAGTTAAAACTAAATGATAAGCTTTGTTATCAAGCAAAGCTCTCTCTGATGAATTCAACTGCTCTGCTGTAATTTACAAACAAAGGAACGTCACTTTAGCTAACTGGGCTCAAT	.	UNRESOLVED	PRECISE;SVMETHOD=Snifflesv1.0.12;CHR2=chr1;END=104642943;STD_quant_start=2.626785;STD_quant_stop=2.626785;Kurtosis_quant_start=-1.776739;Kurtosis_quant_stop=1.784435;SVTYPE=INS;SUPTYPE=AL;SVLEN=999;STRANDS=+-;STRANDS2=7,14,7,14;RE=21;REF_strand=31,45;Strandbias_pval=0.61903;AF=0.216495	GT:DR:DV	0/0:76:21
chr1	104656640	4183	TAAAAAATTCACAGTGGGGGGGAGGAGCAAGATGGCGGAAGAGTAGGGTCTCCAAATCACCTGTCTCCACCAAACTACCTAGAAAACCTTCAAATTATCCTGAAAATCTATGAATTCGGCCTGAGATTTAAAGAGAGACCAGCTGGAATGCTACAGTGAGAAGAGTTCGCGCTTCTATCAAGGTAGGAAGACGGGGAAAAAGAAATAAAGAAACAAAGGCCTCCAAGGGGGAGGGGCCCCGCGAGGAGCCGGGCTGAGGCCGGGGCGAGTGTCCCCAGGACAGGAGAGCCCCGTCCCGGAGGAGCAGGAGCTGCACCGACCTTCCCGGGGGAAAGGGGCTCGCAGGGAGTTGGAGCAGGACCCAGGAGGGCGGGGAGGCCCGAGGGCTCCCGGGGACAGTAACAGCAACTGCGCGCCCAGGAGAGTGCGCCGAGCTCCCTAAGGGCTGCAGCGCGCACGGCGGACCCGGCGGGACCAGGAGCAACTGAAGGGGCTCGGGCGGCGGCTCCGCGCGGAAGGGGCTGTGCGGCCCCGGGAGCAGCTCGGAGGGGCTCGGGCAGAGGAGGAGGCTCCGTGCGGAGGGGGCTGCGCGGTTCCAGGAGCAGCTCGGGGGGGCTCGGGCGGCAGCTCCGCGGAGGGGGCTGCGGCCCGGGAGCGCGAATCCACCAGCGCAGGCCCCGGAGCACAGGGCGCCGGGACACAGCCCAGGATCCGGCCTCCCCGGGACAGGCAGAGGCCGGGAGGGCCCAGGACAGCGAGGACGCTCCTGCCCCAGCTGAGCAGATCAGCGGCCCCGCCCCGGAGCCTCCAGGCCCTGCAGACGGAGTTCCTGCCGGAGCTGAATCCAGGTTTCCAGAGCTGCCCCGCCACTGGGGCTGTTCCTCCTGCGGCCTCACGGGGTAAACAACCCCCATTGAGCCCTGCACCAGGCAGGGGCACAGCAGCTCCCCCAACTGCTAACACCTGAAAATCAGCACAGCAGGCCCCTCCCCCAGAAGACCAGCTAGACTGACAACTTCCAGGAGAAGCCAAGGGACTTAAAGAACACAGAATCAGAAGATACTCCCCGGTGGTTCTTTTTTGTTTGTTAGTTTTGTGTTTTGTTTTTGTTTTTGGGTTTTGTTTTGTTTTTTGATTTGTTTCCTTCCCCCATCCCCTTTTTTTCTCCTTTCTTTTTCTTTCCTTTTTCTTCTTTTTTTTTTTTTCGTTTTTGTTTTTTTTCTTTTCTTCCCTTTTTTTTTCTCTTTCTCTTTTCTTTCCTTCTTTCTCTCCTCTCTTTTTCTCTTTTTCCCAATACAACTTGCTTTTGGCCACTCTGCACTGAGCAAAATGACTAGAAGGAAAACCTCACCTCAAAAGAAAGAATCAGAAACAGTCCTCTCTCCCACAGAGTTAAAAAAATCTGGATTACAATTCAATGTCAGAAAGCCAATTCAGAAGCACTATTATACAGCTACTGGTGGCTCTAGAAAAAAGTATAAAGGACTCAAGAGACTTCATGACTGCAGAATTTAGAGCTAATCAGGCAGAAATTAAAAATCAATTGAATGAGATGCAATCCAAACTAGAAGTCCTAACGACGAGGGTTAACGAGGTGGAAGAACGCGTGAGTGACCTAGAAGACAAGTTGATAGCAAAGAGGGAAACTGAGGAAAAAAGAGACAAACAATTAAAAGACCATGAAGATAGATTAAGGGAAATAAACGACAGCCTGAGGAAGAAAAACCTACGTTTAATTGGGGTTCCCGAGGGCGCCGAAAGGGACAGAGGGCCAGAATATGTATTTGAACAAATTCTAGCTGAAAACTTTCCTAATCTGGGAAGGGAAACAGGCATTCAGATCCAGGAAATAGAGAGATCCCCCCCTAAAATCAATAAAAACCGTTCAACACCTCGACATTTAATTGTGAAGCTTGCAAATTCCAAAGATAAGGAGAAGATCCTTAAAGCAGCAAGAGACAAGAAATCCCTGACTTTTATGGGGAGGAGCATTAGGGTAACAGCAGACCTCTCCACAGAGACCTGGCAGGCCAGAAAGGGCTGGCAGGATATATTCAGGGTCCTAAAGGAGAAGAACATGCAACCAAGAATACTTTATCCAGCAAGGCTCTCATTCAAAATGGAAGGAGAGATAAAGAGCTTCCAAGACAGGCAGCAACTAAAAGAATATGTGACCTCCAAACCAGCTCTGCAAGAAATTTTAAGGGGGACTCTTAAAATTCCCCTTTAAGAAGAAGTTCAGTGGAACAGTCCACAAAAACAAAGACTGAATAGATATCATGATGACACTAAACTCATATCTCTCAATAGTAACTCTGAATGTGAACGGGCTTAATGACCCCATCAAAGGCGCAGGGTTTCAGACTGGATAAAAAAGCAGGACCCATCTATTTGCTGTCTACAAGAGACTCATTTTAGACAGAAGGACACCTACAGCCTGAAAATAAAAGGTTGGAGAACCATTTACCATTCGAATGGTCCTCAAAAGAAAGCAGGGGTAGCCATCCTTATATCAGATAAACTAAAATTTACCCCAAAGACTGTAGTGAGAGATGAAGAGGGACACTATATCATACTTAAAGGATCTATTCAACAAGAGGACTTAACAATCCTCAATATATATGCTCCGAATGTGGGAGCTGCCAAATATATAAATCAATTATTAACCAAAGTGAAGAAATACTTAGATAATAATACACTTATACTTGGTGACTTCAATCTAGCTCTTTCTATACTCGATAGGTCTTCTAAGCACAACATCTCCAAAGAAACGAGAGCTTTAAATGATACACTGGACCAGATGGATTTCACAGTATCTACAGAACTTTACATCCAAACTCAACTGAATACACATTCTTCTCAAGCGCACATGGAACTTTCTCCAGAATAGACCACATATTGGGTCACAAATCGGGTCTGAACCGATACCAAAAGATTGGGATTGTCCCCTGCATATTCTCGGACCATAATGCCTTGAAATTAGAACTAAATCACAACAAGAAGTTTGGAAGGACCTCAAACACATGGAGGTTAAGGACCATCCTGCTAAAAGATAAAAGGGTCAACCAGGAAATTAAGGAAGAATTAAAAAGATTCATGGAAACTAATGAGAATGAGATACAACCGTTCAAATCTTTGGGATGCAGCAAAAGCAGTCCTAAGGGGGAAATACATCGCAATACAAGCATCCATTCAAAAACTGGAAAGAACTCAAATACAAAAGCTAACCTTACACATAAAGGAGCTAGAGAAAAAACAGCAAATAGATCCTACACCCAAGAGAAGAAGGGAGTTAATAAAGATTCGAGCAGAACTCAACGAAATCGAGACCCAGAAGAACTGTGGAACAGATCAACAGAACCAGGAGTTGGTTCTTTGAAAGAATTAATAAGATAGATAAACCATTAGCCAGCCTTATTAAAAAGAAGAGAGAGAGAAGACTCAAATTAATAAAATCATGAATGAGAAAGGAGAGATCACTACCAACACCAAGGAATACAAACGATTTTAAAAACATATTGAACAGCTATACGCCAATAAATTAGGCAATCTAGAAGAAATGGACGCATTCCTGGAAAGCCACAAACTACCAAAACTGGAACAGGAAGAAATAGAAAACCTGAACAGGCCAATAACCGGGAGGAAATTGAAGCAGTCATCAAAAACCTCCCAAGACACAAGAGTCCAGGGCCAGATGGCTTCCCAGGAGAATTTTATCAAACGTTTAAAGAAGAAATCATACCTATTCTCCTAAAGCTGTTCAGAAAGATAGAAAGAGATGGAGTACTTCCAAATTCGTTCTATGAAGCCAGCATCACCTTAATTCCAAAGCCAGACAAAGACCCCGCCAAAAAGGAGAATTACAGACCAATATCCCTGATGAACATGGATGCAAAAATTCTCAACAAGATACTGGCCAATAGGATCCAACAGTACATTAAGAAAATTATTCACCATGACCAAGTAGGATTTATCCCTGGGACACAAGGCTGGTTCAACACCCGTAAAACAATCAATGTGATTCATCATATCAGCAAGAGAAAAACCAAGAACCATATGATCCTCTCATTGGATGCAGAGAAAGCATTTGACAAAATACAGCATCCATTCCTGATTAAAACTCTTCAGAGTGTAGGGATAGAGGGAACATTCCTCGACATCTTAAAAGCCATCTATGAAAAGCCCACAGCAAATATCATTCTCAATGGGGAAGCACTGGGAGCCTTTCCCCTAAGATCAGGAACAAGACAGGGATGTCCACTCTCACCACTGCTATTCAACATAGTACTGGAAGTCCTAGCCTCAGCAATCAGACAACAAAAAGACATTAAAGGCATTCAAATTGGCAAAGAAGAAGTCAAACTCTCTCTCTTCGCCGATGACATGATACTCTACATAGAAAACCCAAAAGTCTCCACCCCAAGATTGCTAGAACTCATACAGCAATTCGGTTAGCGTGGCAGGATACAAATCAATGCCCAGAAGTCAGTGGCATTTCTATACACTAACAATGAGACTGAAGAAAGAGAAATTAAGGAGTCAATCCCATTTACAATTGCACCCAAAAGCATAAGATACCTAGGAATAAACCTCACCAAAGATGTAAAGGATCTATACCCTCAAAACTATAGAACACTTCTGAAAGAAATTGAGGAAGACACAAAGAGATGGAAAAATATTCCATGCTCATGGATTGGCAGAATTAATATTGTGAAAATGTCAATGTTACCCAGGGCAATATACACGTTTAATGCAATCCCTATCAAATACCATGGACTTTCTTCAGAGAGTTAGAACAAATTATTTTAAGATTTGTGTGGAATCAGAAAAGACCCCGAATAGCCAGGGGAATTTTAAAAAAGAAAAACCATATCTGGGGGCATCACAATGCCAGATTTCAGGTTGTACTACAAAGCTGTGGTCATCAAGACAGTGTGGTACTGGCACAAAAAACAGACACATAGATCAGTGGAACAGAATAGAGAATCCAGAAGTGGACCCTGAACTTTATGGGCAACTAATATTCGATAAAGGAGGAAAGACTATCCATTGGAAGAAAGACAGTCTCTTCATAAATGGTGCTGGGAAAATTGGACATCCACATGCAGAAGAATGAAACTAGACCACTCTCTTTCACCATACACAAAGATAAACTCAAAATGGATGAAAGATCTAAATGTGAGACAAGATTCCATCAAAATCCTAGAGAGAAGAACACAGGCAACACCCTTTTTGAACTCGGCCATAGTAACTTCTTGCAAGATACATCCACAAAGGCAAAAGAAACAAAAGCAAAAATGAACTATTGGGACTTCATCAAGATAAGAAGCTTTTGCACAGCAAAGGATACAGTCAACAAAACTCAAAGACAACCTACAGAATGGGAGAAGATATTTGCAAATGACATATCAGATAAAGGGCTAGTTTCCAAGATCTATAAAGAACTTATTAAACTCAACACCAAAGAAACAAACAATCCAATCATGAAATGGGCAAAAGACATGAACAGAAATCTCACAGAGGAAGACATAGACATGGCCAACATGCATATGAGAAAATGCTCTGCATCACTTGCCATCAGGGAAATACAAATCAAAACTACAATGAGATACCACCTCACACCAGTGAGAATGGGGAAAATTAACAAGGCAGGAAAACAACCAATGTTGGAGAGGATGCGGAGAAAAGGGAACCCTCTTACACTGTTGGTGGGAATGTGAACTGGTGCAGCCACTCTGGAAAACTGTGTGGAGGTTCCTCAAACAGTTAAAAATATACCTGCCCTACGACCCAGCAATTGCACTGTGGGGATTTACCCCAAAGATACAAATGCAGTGAAACGCCGGGACACCTGCACCCCGATGTTTCTAGCAGCAATGGCCACTATAGCCAAACTGTGGAAGGAGCCTCGGTGTCCAACGAAAGATGAATGGATAAAGAAGATGTGGTTTTATGTATACAATGGATATTACTCAGCTATTAGAAATGACAAATACCCACCATTTGCTTCAACGTGGATGGAACTGGAGGGTATTATGCTGAGTGAAGTAAGTCAGTCGGAGAAGGACAAACATTATATGTTCTCATTCATTTGGGGAATATAAATAATAGTGAAAGGGAATATAAGGGAAGGGAGAAGAAATGTGTGGGAAATATCAGAAAGGGAGACAGAACGTAAAGACTGCTAACTCTGGGAAACGAACTAGGGGTGGTAGAAGGGGAGGAGGGCGGGGGGTGGGAGTGAATGGGTGACGGGCACTGGGTATTATTCTGTATGTTAGTAAATTGAACACCAATAAAAAAAAAAAATAAAAGTCTATATTGCAGCAGTTATAAAAAAAAAATAAAAAAATAAAAAAATAAAAAAA	N	.	PASS	PRECISE;SVMETHOD=Snifflesv1.0.12;CHR2=chr1;END=104662994;STD_quant_start=1.848423;STD_quant_stop=0.816497;Kurtosis_quant_start=-1.248202;Kurtosis_quant_stop=-1.643304;SVTYPE=DEL;SUPTYPE=AL,SR;SVLEN=-6354;STRANDS=+-;STRANDS2=15,9,15,9;RE=24;REF_strand=56,49;Strandbias_pval=0.498146;AF=0.186047	GT:DR:DV	0/0:105:24
chr1	104669246	4184	GTTTCTTTTTTTTTTTTTTTTTTTTAACTAC	N	.	PASS	PRECISE;SVMETHOD=Snifflesv1.0.12;CHR2=chr1;END=104669278;STD_quant_start=2.256304;STD_quant_stop=2.540580;Kurtosis_quant_start=-2.124556;Kurtosis_quant_stop=-2.173614;SVTYPE=DEL;SUPTYPE=AL;SVLEN=-32;STRANDS=+-;STRANDS2=13,10,13,10;RE=23;REF_strand=49,43;Strandbias_pval=0.818993;AF=0.2	GT:DR:DV	0/0:92:23
chr1	104677142	4185	N	AGGCGGGATCCCTGGTGGCGGCAGCATTGGCGCCTGCCTTGGCCAGGGCGTGATAGCTGGAGACCCTGATCGGATCCCACATCGGGCAGCCCGTGCTGGGAGCCTGCTTGATCACATCTGCCCCTATGTCTCTGCATCTCTCTCTCCTCTATCATAAAAGAAGTGAAAGATGAAAAAAAAGACTAAAAAAAAAAAAAAACGTTGTTAGGGATCCTGGGTGGCGCAGCGGTTTGGCGCCTGCCTTTGGCCCGGGCGGCGATCCTGTAGACCCCCGGATTAGAAATCCCCGTCGGGCTCCTCCGTGCATGGGAGCCTGCTTCTCCCTGCCTGTGTCCTGCCCTCTATCTCTCTCTCTCTCTCTCTCTCTCTGTGAAGATCAATAAATAGATAAAAATAAAAAAAAAAAATAAATAAATAAATAAAAGAT	.	PASS	PRECISE;SVMETHOD=Snifflesv1.0.12;CHR2=chr1;END=104677142;STD_quant_start=3.475187;STD_quant_stop=6.905962;Kurtosis_quant_start=2.754831;Kurtosis_quant_stop=2.456937;SVTYPE=INS;SUPTYPE=AL;SVLEN=433;STRANDS=+-;STRANDS2=13,13,13,13;RE=26;REF_strand=54,49;Strandbias_pval=0.83028;AF=0.20155	GT:DR:DV	0/0:103:26
chr1	104827938	4186	N	AACGTCGTCTTTCTAGGGATCCTGGGTGGCCGCAGCGGTTTGGCGCCTGCCTTTGGCCCAGGGGCGATCCTGGAGCCCCTGGATTCGAATCCCACGCGGGCTCCCCGGTGCATGGAGCCTGCTTCTCCTCTGCTGTGTCTCTGCCTCTCTCTCTCTCACTGTGTGCCTATTCATAAATAAATAAAAAATTAAAACAAAAAAAAAAAACAAAACAAAAAAAAATCA	.	PASS	PRECISE;SVMETHOD=Snifflesv1.0.12;CHR2=chr1;END=104827942;STD_quant_start=1.074172;STD_quant_stop=3.186510;Kurtosis_quant_start=-1.567720;Kurtosis_quant_stop=6.329029;SVTYPE=INS;SUPTYPE=AL;SVLEN=230;STRANDS=+-;STRANDS2=10,16,10,16;RE=26;REF_strand=34,37;Strandbias_pval=0.492539;AF=0.268041	GT:DR:DV	0/0:71:26
chr1	104849914	4187	N	AGGGAGGTCGGGCTGCTGGAGGAGGGCTGGAGTGCTGGCGGGAGGGCTGGAGGAGGTGGATGGGAGGCGGG	.	FAIL_NOTPRECISE	IMPRECISE;SVMETHOD=Snifflesv1.0.12;CHR2=chr1;END=104849931;STD_quant_start=33.107401;STD_quant_stop=43.364732;Kurtosis_quant_start=1.677437;Kurtosis_quant_stop=0.416709;SVTYPE=INS;SUPTYPE=AL;SVLEN=63;STRANDS=+-;STRANDS2=4,8,4,8;RE=12;REF_strand=33,42;Strandbias_pval=0.546241;AF=0.137931	GT:DR:DV	0/0:75:12
chr1	104910117	4188	N	AGGGGGGCGGGGGGGAAGGGGAAAAGGGGGAAACAAAAGAAAAACTAAATGACAGGGAGAAAAGGAACCGGGTGGAGAAGGGAAAAAGGGAGAGAAAAAAAGCAAAAAAGGAAAAAAAGAGGAGAGGGGAAAGAAAGAAAAAAGGGGGTGGGGAACAAAAAGGGGTGGGCAACAAGGGCAAAACAGG	.	FAIL_NOTPRECISE	IMPRECISE;SVMETHOD=Snifflesv1.0.12;CHR2=chr1;END=104910206;STD_quant_start=9.936160;STD_quant_stop=35.586003;Kurtosis_quant_start=-0.176715;Kurtosis_quant_stop=4.543016;SVTYPE=INS;SUPTYPE=AL;SVLEN=57;STRANDS=+-;STRANDS2=1,21,1,21;RE=22;REF_strand=43,35;Strandbias_pval=1.40861e-05;AF=0.22	GT:DR:DV	0/0:78:22
chr1	104978235	4189	GCGAGCCTTTGGAAGGCCAGCGAGCCTTTGGAAGGCCAG	N	.	PASS	PRECISE;SVMETHOD=Snifflesv1.0.12;CHR2=chr1;END=104978273;STD_quant_start=0.000000;STD_quant_stop=0.000000;Kurtosis_quant_start=4.428037;Kurtosis_quant_stop=3.760530;SVTYPE=DEL;SUPTYPE=AL;SVLEN=-38;STRANDS=+-;STRANDS2=25,29,25,29;RE=54;REF_strand=38,45;Strandbias_pval=1;AF=0.394161	GT:DR:DV	0/1:83:54
chr1	104992822	4190	N	TTGCTTTAATCTCTTCTTTACTCTTTCCTTTTTCTATTTTTCTTACATCTATCCTTCTTTCTTTCTTTCTTTTCTTTCTTTTCTTTTCTTCTTTTCTTCTTCTTTCTTTCTGTCGTTCTTCTTTCTTTCTTG	.	FAIL_NOTPRECISE	IMPRECISE;SVMETHOD=Snifflesv1.0.12;CHR2=chr1;END=104992874;STD_quant_start=13.967820;STD_quant_stop=69.903505;Kurtosis_quant_start=2.739834;Kurtosis_quant_stop=-1.538826;SVTYPE=INS;SUPTYPE=AL;SVLEN=81;STRANDS=+-;STRANDS2=12,2,12,2;RE=14;REF_strand=41,51;Strandbias_pval=0.00436686;AF=0.132075	GT:DR:DV	0/0:92:14
chr1	105010272	4191	N	ATCCTTCACTGTCGGGATCCCTGGGCGGCGCCGCTGTTTGGCGCCGCCTTTGGCCCGGGGCGATCTGGGGAACCCGGGATCGAATCCCACACGGGTTCCCGGTGCCTGGAGCCTGCTTCTCCCTTGCCTGTTTGTCTTCTGCCTTCTCTCTCTCTCTTCTCTTGTTGTGGCCTATCATACCCAATAATAAATTAAAAAAAAAAACA	.	PASS	PRECISE;SVMETHOD=Snifflesv1.0.12;CHR2=chr1;END=105010273;STD_quant_start=0.960769;STD_quant_stop=4.489304;Kurtosis_quant_start=5.208535;Kurtosis_quant_stop=5.095223;SVTYPE=INS;SUPTYPE=AL;SVLEN=207;STRANDS=+-;STRANDS2=29,23,29,23;RE=52;REF_strand=40,38;Strandbias_pval=0.720173;AF=0.4	GT:DR:DV	0/1:78:52
chr1	105015156	4192	N	ATTACTAATCTTTTTTTTTTTTTTTTTTTTTTTTTTTTTTTTTTTTTTTTTTATAAATGAAATATT	.	PASS	PRECISE;SVMETHOD=Snifflesv1.0.12;CHR2=chr1;END=105015161;STD_quant_start=4.582576;STD_quant_stop=6.892024;Kurtosis_quant_start=0.496061;Kurtosis_quant_stop=-0.080450;SVTYPE=INS;SUPTYPE=AL;SVLEN=50;STRANDS=+-;STRANDS2=5,16,5,16;RE=21;REF_strand=37,39;Strandbias_pval=0.0491978;AF=0.216495	GT:DR:DV	0/0:76:21
chr1	105019005	4193	N	CCGAATCCTTTTCTTTTTTTTTTTTTTTTTTTTTTTTTTTTAAATTTTCTTATTTATTTATGATAGTCACACAGAGAGGAGAGGCAGAGCATAGGAGCAGGGAGAGCAGGGGCTCCATGCCCCGGCGAAGCCCGACGTGGGATTCGATCCCGTGTCTCCAGTTGATCGGCCGCCCTGGCCAAAGGCAGGCTCCCAAAACCGCTGTGGCCACCAGGGTC	.	PASS	PRECISE;SVMETHOD=Snifflesv1.0.12;CHR2=chr1;END=105019017;STD_quant_start=1.600000;STD_quant_stop=6.681317;Kurtosis_quant_start=3.998583;Kurtosis_quant_stop=4.738098;SVTYPE=INS;SUPTYPE=AL,SR;SVLEN=219;STRANDS=+-;STRANDS2=22,29,22,29;RE=51;REF_strand=32,39;Strandbias_pval=0.855375;AF=0.418033	GT:DR:DV	0/1:71:51
chr1	105025279	4194	GGAAGGAAATTCTTTTTTTTTTTCTTTTTTTTTTTAAATTTTTATTTATTTATGATAGTCACAGAGAGAGAGAGAGGCAGAGACACAGGCAGAGGGAGAAGCAGGCTCCATGCACCGGGAGCCCGACGTGGGACTCGTTCCCGGGTCTCCAGGATCGCGCCCTGGGCCAAAGGCAGGCGCTAAACCGCTGTGCCACCCAGGGATCCCAGG	N	.	PASS	PRECISE;SVMETHOD=Snifflesv1.0.12;CHR2=chr1;END=105025489;STD_quant_start=1.938716;STD_quant_stop=1.575677;Kurtosis_quant_start=10.917092;Kurtosis_quant_stop=-1.465445;SVTYPE=DEL;SUPTYPE=AL;SVLEN=-210;STRANDS=+-;STRANDS2=22,36,22,36;RE=58;REF_strand=34,50;Strandbias_pval=0.861627;AF=0.408451	GT:DR:DV	0/1:84:58
chr1	105037444	4195	N	TTTTTTCTTTGCTTCTTTTTTTTGTGTTTCCCCCTTCCTCTGTGTTGC	.	FAIL_NOTPRECISE	IMPRECISE;SVMETHOD=Snifflesv1.0.12;CHR2=chr1;END=105037445;STD_quant_start=11.657616;STD_quant_stop=13.553597;Kurtosis_quant_start=-0.119916;Kurtosis_quant_stop=-0.299398;SVTYPE=INS;SUPTYPE=AL;SVLEN=62;STRANDS=+-;STRANDS2=18,3,18,3;RE=21;REF_strand=41,45;Strandbias_pval=0.00152439;AF=0.196262	GT:DR:DV	0/0:86:21
chr1	105120416	4196	N	CAAATTCTCTGTCATATGGGACCCGGTTGGCGCAGCGGTTGGAGGCCTGCCTGTGGCCCCAGGCGCGATCCTGGCGACCCGGGATCGAATCCTCATATCCGGCGCCCGGGGACAGGGAGCTTTGCTTCTCCATTGCCTAGGGTCTCTGCCTCTCTCGAGCTGTGACTATAAAAATAAATCCAAATTTTTTTTACAAAAAAAAAAAAAAAAAAAAAAAAAAA	.	PASS	PRECISE;SVMETHOD=Snifflesv1.0.12;CHR2=chr1;END=105120432;STD_quant_start=2.801099;STD_quant_stop=7.179029;Kurtosis_quant_start=3.146931;Kurtosis_quant_stop=5.016847;SVTYPE=INS;SUPTYPE=AL;SVLEN=214;STRANDS=+-;STRANDS2=15,11,15,11;RE=26;REF_strand=44,36;Strandbias_pval=1;AF=0.245283	GT:DR:DV	0/0:80:26
chr1	105127373	4197	N	TGTTTTTTTTTTTTTTTTTTTTTTTTTATGTATTTGTGATAGGCACAGAGAGGAGAGGAGAGAAGAGAATGAGGCATGAGACACAGGCAGAGGGAGAAGACAGGCTCACAATGCACCGGGTCCGTGACGTGGGATTCGATCAGCCGGGTCCCAGGATTCCGCCCTGGGCCAAAGGCAGGCGCCAACCGCTGCGCCACCCAGGATCCCCTTTTTTTTTTTTT	.	PASS	PRECISE;SVMETHOD=Snifflesv1.0.12;CHR2=chr1;END=105127383;STD_quant_start=0.000000;STD_quant_stop=4.552721;Kurtosis_quant_start=4.133111;Kurtosis_quant_stop=4.162901;SVTYPE=INS;SUPTYPE=AL;SVLEN=211;STRANDS=+-;STRANDS2=15,8,15,8;RE=23;REF_strand=45,28;Strandbias_pval=0.809704;AF=0.239583	GT:DR:DV	0/0:73:23
chr1	105131351	4198	TGCTAAGCCACCCAGGGATCCCCATTTTCAGTCCCTTTTATTATGACCTCATCCCCTTCTCACTCTGCTAGTTGCAAACAACTGCCTCACAAAAAACCTGGGTGATTTTATGGTTAACCTCATTTTTGTCCTTCTCTCAAGGATCACAGTTCTTCCCTGCCTGT	N	.	PASS	PRECISE;SVMETHOD=Snifflesv1.0.12;CHR2=chr1;END=105131515;STD_quant_start=0.000000;STD_quant_stop=0.948683;Kurtosis_quant_start=6.414216;Kurtosis_quant_stop=-0.750865;SVTYPE=DEL;SUPTYPE=AL;SVLEN=-164;STRANDS=+-;STRANDS2=7,5,7,5;RE=12;REF_strand=32,23;Strandbias_pval=1;AF=0.179104	GT:DR:DV	0/0:55:12
chr1	105137290	4199	N	ACCACCAAAAAAAAAAAAAAGGATAGATAAGGAACAGGAAGAACGAAAGGAGGAGAGGGAAACACAAGAAAGGGGGGCAAGGAAGAAAAAACAAAAAACAAATAAGAGGAAAGGGGAGGGGGGGACAGAAGAGAAGAAAGAAGAAGCGAGGAACTATTAAGGGGGGGGGGGGAATAAGGGGGGCGGGAAAAGGGCAAG	.	FAIL_NOTPRECISE	IMPRECISE;SVMETHOD=Snifflesv1.0.12;CHR2=chr1;END=105137341;STD_quant_start=37.013511;STD_quant_stop=26.907248;Kurtosis_quant_start=-1.739635;Kurtosis_quant_stop=-0.599844;SVTYPE=INS;SUPTYPE=AL;SVLEN=63;STRANDS=+-;STRANDS2=2,16,2,16;RE=18;REF_strand=39,36;Strandbias_pval=0.00150862;AF=0.193548	GT:DR:DV	0/0:75:18
chr1	105146594	4200	N	GAGGGAGGGGTGAAGGAAGGAAGTAAGTGAAGTAATGTAATTAATGCTCGAGAATGTAATTATAAAACACAT	.	FAIL_NOTPRECISE	IMPRECISE;SVMETHOD=Snifflesv1.0.12;CHR2=chr1;END=105146602;STD_quant_start=28.054793;STD_quant_stop=20.829238;Kurtosis_quant_start=-1.814691;Kurtosis_quant_stop=-1.808185;SVTYPE=INS;SUPTYPE=AL;SVLEN=78;STRANDS=+-;STRANDS2=9,20,9,20;RE=28;REF_strand=27,40;Strandbias_pval=0.492662;AF=0.294737	GT:DR:DV	0/0:67:28
chr1	105218051	4201	N	GTTTAAAAAACAACAAAATAAAAAAAAAATTAAATAAAAAAAACAACAAAACAAAAAAAAAAAAACGACTCTCTGTGTTGGTGGTGGT	.	PASS	PRECISE;SVMETHOD=Snifflesv1.0.12;CHR2=chr1;END=105218051;STD_quant_start=0.774597;STD_quant_stop=4.898979;Kurtosis_quant_start=-0.796808;Kurtosis_quant_stop=-1.646737;SVTYPE=INS;SUPTYPE=AL;SVLEN=92;STRANDS=+-;STRANDS2=13,8,13,8;RE=21;REF_strand=43,37;Strandbias_pval=0.623774;AF=0.207921	GT:DR:DV	0/0:80:21
chr1	105230551	4202	ACCCAGGAGTCCAGGCCCCCAGCCCCTCCTCCCTCAGACCCAGGAGTCCAGGCCCCCAGCCCCTCCTCCCTCAGACCCAGGAGTCCAGGCCCCCAGCCTCCTCCTCCCTCAGACCCAGGAGTCCAGGCCCCAGCCTCCTCCTCCCTCAGACCCAGGAGTCCAGGCCCCCAGCCCCTCCTCCCTCAGACCCAGGAGTCCAGCCCCCACCCCTCCTCCTCA	N	.	FAIL_NOTPRECISE	IMPRECISE;SVMETHOD=Snifflesv1.0.12;CHR2=chr1;END=105230751;STD_quant_start=29.965258;STD_quant_stop=32.466650;Kurtosis_quant_start=-0.690280;Kurtosis_quant_stop=-0.912734;SVTYPE=DEL;SUPTYPE=AL;SVLEN=-200;STRANDS=+-;STRANDS2=11,13,11,13;RE=24;REF_strand=35,45;Strandbias_pval=1;AF=0.230769	GT:DR:DV	0/0:80:24
chr1	105231162	4203	N	CCCAACCCCTTCTCCCTCAGGACCCAGGAGTCAGGCCCCAAGCCCCTCCTCCCTCAGACCAGGAGTTAGTC	.	FAIL_NOTPRECISE	IMPRECISE;SVMETHOD=Snifflesv1.0.12;CHR2=chr1;END=105231195;STD_quant_start=57.835975;STD_quant_stop=52.169915;Kurtosis_quant_start=-0.075890;Kurtosis_quant_stop=-1.083661;SVTYPE=INS;SUPTYPE=AL;SVLEN=89;STRANDS=+-;STRANDS2=9,10,9,10;RE=19;REF_strand=30,44;Strandbias_pval=0.611621;AF=0.204301	GT:DR:DV	0/0:74:19
chr1	105267472	4204	TTTCTTTCTTTCTTTCTTTCTTTCTTTTTCTTTCT	N	.	PASS	PRECISE;SVMETHOD=Snifflesv1.0.12;CHR2=chr1;END=105267507;STD_quant_start=6.745369;STD_quant_stop=5.612486;Kurtosis_quant_start=-1.028461;Kurtosis_quant_stop=-1.357821;SVTYPE=DEL;SUPTYPE=AL;SVLEN=-35;STRANDS=+-;STRANDS2=3,8,3,8;RE=11;REF_strand=47,43;Strandbias_pval=0.200265;AF=0.108911	GT:DR:DV	0/0:90:11
chr1	105363345	4205	CAGAGAGCCGCCACTTTATTTATTTTTTTTTAATTTTTTTAAATTTTTATTTATTTATGATAGTCACAGAGAGAGAAAGAGAGAGGGGCAGAGACATAGGCAGAGGGAGAAGCAGGCTCCATGCACCGGAAGCCCGATGTGGGATTCGATCCCAGGTCTCCAGGATCGCGCCCTGGGCCAAAGGCAGGCGCCAAACCGCTGCGCCACCCAGGGATCCC	N	.	PASS	PRECISE;SVMETHOD=Snifflesv1.0.12;CHR2=chr1;END=105363563;STD_quant_start=3.343123;STD_quant_stop=2.461468;Kurtosis_quant_start=7.052613;Kurtosis_quant_stop=-1.773544;SVTYPE=DEL;SUPTYPE=AL;SVLEN=-218;STRANDS=+-;STRANDS2=16,18,16,18;RE=34;REF_strand=52,67;Strandbias_pval=0.845175;AF=0.222222	GT:DR:DV	0/0:119:34
chr1	105373901	4206	N	GGAGGGAGGAGGGGCGGGGGGCCCGGGACGCCGGGGGCGGAGGGAGTGGGGGCGTGGGGGGCGGGGAACCCCGAGAGCTGAGGGAAGGAAGGGGGCGGGAGGCCCGGGCGCCGGAGGGCTGAGGGAGGAGGGGCTGGGGCAGGGACCCGGGGGGAGGGAGGAGGGAGGAGGAAAAGGTAGGGACCCCGGGATATGAGGGCGGAGGGGCTGGGGGGCCCGGGATGCCTAGGTC	.	FAIL_NOTPRECISE	IMPRECISE;SVMETHOD=Snifflesv1.0.12;CHR2=chr1;END=105373904;STD_quant_start=9.516433;STD_quant_stop=11.797775;Kurtosis_quant_start=7.037778;Kurtosis_quant_stop=1.677487;SVTYPE=INS;SUPTYPE=AL;SVLEN=227;STRANDS=+-;STRANDS2=17,16,17,16;RE=33;REF_strand=44,48;Strandbias_pval=0.839517;AF=0.264	GT:DR:DV	0/0:92:33
chr1	105405663	4207	N	TTAAAATATCTGTCCAACAAATTGAACCCACAATTAAAAAAAAAAAAAAAACCTAAAAAAAATAAAAAAAAAATAAAAAAAATAACAAGACAAACAAAAAAAAATAAATAAAAAAAA	.	PASS	PRECISE;SVMETHOD=Snifflesv1.0.12;CHR2=chr1;END=105405668;STD_quant_start=3.095696;STD_quant_stop=3.162278;Kurtosis_quant_start=14.531283;Kurtosis_quant_stop=6.506404;SVTYPE=INS;SUPTYPE=AL;SVLEN=119;STRANDS=+-;STRANDS2=18,31,18,31;RE=49;REF_strand=29,41;Strandbias_pval=0.703969;AF=0.411765	GT:DR:DV	0/1:70:49
chr1	105406604	4208	N	TAAGGGGATCCCTGGGTGGGCGCAGCGGTTTGGCGCCTGCCCGTTGGCCAGGGCGCGATCCTGGGAGACCCGGGATCGAATCCACACGTCGGCTCCCGGTGCATGGAGCCTGCGTCTCCCGTCTGCCTTGTCTCTGCGTCTCTCTCTCTCTCTCGCCTCTGTGTGTAACTAGAATCATAATAAATAAAATTAAAAAAAAAAAAAAAAAAAATAGTTG	.	PASS	PRECISE;SVMETHOD=Snifflesv1.0.12;CHR2=chr1;END=105406618;STD_quant_start=3.763863;STD_quant_stop=3.013857;Kurtosis_quant_start=2.007394;Kurtosis_quant_stop=5.277270;SVTYPE=INS;SUPTYPE=AL;SVLEN=210;STRANDS=+-;STRANDS2=11,13,11,13;RE=24;REF_strand=31,47;Strandbias_pval=0.640143;AF=0.235294	GT:DR:DV	0/0:78:24
chr1	105409919	4209	CACAGAGAGAGAGAGAGAGGCAGAGACATAGGCAGAGGGAGAAGCAGGCTCCATGCACTGGGAGCCCGACGTGGGATTCGATCCCGGGTCTCCAGGATCGCGCCCTGGGCCAAAGGCAGGCGCCAAACTGCTGCGCCACCCAGGGATCCC	N	.	PASS	PRECISE;SVMETHOD=Snifflesv1.0.12;CHR2=chr1;END=105410069;STD_quant_start=0.554700;STD_quant_stop=1.109400;Kurtosis_quant_start=-1.529548;Kurtosis_quant_stop=-2.046556;SVTYPE=DEL;SUPTYPE=AL;SVLEN=-150;STRANDS=+-;STRANDS2=11,16,11,16;RE=27;REF_strand=18,30;Strandbias_pval=0.809048;AF=0.36	GT:DR:DV	0/1:48:27
chr1	105505232	4210	N	TAGATAGAATAGATAGATAGATAGATAGATAGGA	.	PASS	PRECISE;SVMETHOD=Snifflesv1.0.12;CHR2=chr1;END=105505232;STD_quant_start=5.484243;STD_quant_stop=5.007686;Kurtosis_quant_start=8.088539;Kurtosis_quant_stop=3.112240;SVTYPE=INS;SUPTYPE=AL;SVLEN=32;STRANDS=+-;STRANDS2=10,16,10,16;RE=26;REF_strand=49,57;Strandbias_pval=0.516283;AF=0.19697	GT:DR:DV	0/0:106:26
chr1	105512925	4211	N	TAGTATGATATATATAATAATATATATATAT	.	PASS	PRECISE;SVMETHOD=Snifflesv1.0.12;CHR2=chr1;END=105512925;STD_quant_start=1.224745;STD_quant_stop=3.415650;Kurtosis_quant_start=0.671108;Kurtosis_quant_stop=0.222975;SVTYPE=INS;SUPTYPE=AL;SVLEN=32;STRANDS=+-;STRANDS2=18,18,18,18;RE=36;REF_strand=49,41;Strandbias_pval=0.695686;AF=0.285714	GT:DR:DV	0/0:90:36
chr1	105565763	4212	N	GGGGGAAGAAGAGGGGGGGGGGGGGGGGGAGAGAGGGGAGGGGGGGGGGGAAGGGGGGGGGGGGAGAGGCAAA	.	FAIL_NOTPRECISE	IMPRECISE;SVMETHOD=Snifflesv1.0.12;CHR2=chr1;END=105566324;STD_quant_start=161.610024;STD_quant_stop=258.740024;Kurtosis_quant_start=-1.376594;Kurtosis_quant_stop=-1.849088;SVTYPE=INS;SUPTYPE=AL;SVLEN=77;STRANDS=+-;STRANDS2=12,5,12,5;RE=17;REF_strand=57,46;Strandbias_pval=0.295807;AF=0.141667	GT:DR:DV	0/0:103:17
chr1	105569870	4213	N	AAAAGGAAGACGTGGGGGGGTCCCTGGGTGGCGCAGCATTTGGCGCCTGCCTTTGGGCCCAGGGCCGCGATCCCTGGAGACCCGGATCGAATCCCCTCCGTCCCGGGCTCCCTGGGCATGGAGCCGCCGTCGCCCTCTGCGCTGTGGTCTTCTGCCTCTCTCTCCTCTCTGTCTGTGTGTGTGACTATCAGTAAATAAAGAAAAAAAAAAAAA	.	PASS	PRECISE;SVMETHOD=Snifflesv1.0.12;CHR2=chr1;END=105569881;STD_quant_start=2.195036;STD_quant_stop=2.354879;Kurtosis_quant_start=-1.550352;Kurtosis_quant_stop=6.310661;SVTYPE=INS;SUPTYPE=AL;SVLEN=203;STRANDS=+-;STRANDS2=16,7,16,7;RE=23;REF_strand=55,39;Strandbias_pval=0.475489;AF=0.196581	GT:DR:DV	0/0:94:23
chr1	105571158	4214	N	GGGTCTTGTCAGGCCTTTTCCTTATTTGGTTGCCCATGCGGCCTGGTAAAGTGTTGTGGTAAGGCAGGTATGTTAACATGCTCCAGGGGAGGAAGTAATGGGTGGGAAAATCAGAGACAGAATCCATGCTTCTTGCGGTTCTGATACTCTTACATTCCTAGATTCAGGTTCAAAAAACCGCTATGCCTTCGAGGTTTCCCAAACGATTTTCATCTTAGGATACCTTACACCCACTTAAAAAAAAATTATTTTCAAATATTGGATGTACCCTTCAATAAAATTTTTGGTTATATGGATTCTAATCAATATTGATTCATATTAGGCACTCAACTTTTGAGGACACTCTTCAAAACCTATTTATCCATGGTTTCATTTAAAGGACAAACAAATTATAGTACATTGTTTACTATAACTAACAAATATTTTAAGAAAAAAAATATTTTCTGAGACTAAAACAACAAAACTATTGGAAAGATGGAACCCTGTTACTTTCTACAAATTTCTACTTATTTTATTTTAGAGCGCTTGTTGAGCGAGCTACAGAGAGGGAGAGAAGCGCACACAGGCAGGGGGAGGGCCGTGGCTGAGGGAGCAGCCGACTCTCCCATTGAATCAGTGGGACCTTACACCAACAAGCACAACACCAACAAGGGGCTCAATCCCCGGACTTTGGCATCATGACAAAACGCAAGCCACCCAGGTTTCCAGTGGCTTACATTTTTGCAAGTCTCCTTCTAATGTGTGGCCACAACCGGAAAAGCAGCCACGACCTTGGCTTTTCCCCCATCCACCTGATTAATTTTTGCTGTTCCATCTCATTGTCATGTAGGCTCCCACGAAAATTCCACTGTGGCACTTGTAAGAGTCAGAGTGCGGACAAAGGTACTAATGGTTGGGCTAATTATACAACAATTTGTTTTTTTGGGGTTGCCCAGATGGCTTAGTGGTTAAAAGTCTGACCTTCCTTTGCATCCTTCAGCTCAAGGTTCTTCATCTCATAGATAGGTTTCAGAGATCGTCGCTACAGTATATGACTATACTTCAATTCAAGCCCCTCATTGGGCTCGATTCGGCGTGCGTGTTGTAGCTCTTTTAAAAAAAAACAAAAAAAACAAGAAGAAATAGAAAAAAGAGAAAGACAGATAACCCGTTTTTGACCTCATAGAACCCCATGTAACAGTCTATGGCCCTTCTCAGAGTTCACAACCAACTGTTTACTTTGCAGAATTGCTGCTCTGGACAATCGTCATTTCAGTCCAAGCTCCGCTCCCCAGCCTCTGGAGAGTCGAGCCATTTTCCTCGTCCTATCTCTTTCCCTTTTTAAACACGTTTTATTTTTTTAAATAATTCTGTACACAACTCAATGCTGAGGATGAAACTCAAACTTAGGATCCCGAGATCAAGGGTCAACATGCTTTTTCTGACTGAGCAGCCCGGGGGACACCCTTCAACTCTATTCCTAATTTTTTAGAGGATGTTTAATGTATTTTATTTCGACAGAAGACATGAGAAGGGAAAAGAAGCACAACGCACAATGTGGAGTGCGCAGAGGGGCATCGGGAGAAAGCAAGGCTCCCTCAGCTGATTGCCACATGGCTTTAATCCCCTGACCCTGAGATCATGGCACCCTGTAGCCAATAGGCACCACCCATTAACGACTAAAGCCCCACACAGGCAATCCCCATTGTCTGATTTTTAGATTCAATAACAAATTTCCCAGAATCAACTTCCCACCACTTGGCCTCTGGGGCCAGATCCTGGAACTTCCAGGACCTGAGGTTCCAAACCCAGGCCAATCAGGTTTTTGCAAAAAACCCCCAAGATCCTTGTGCACAGTTTTCTGGCTTTCCGGACTCTGTAGTTCTAGCACCCCGGCTCTCCTCCTTAGATGTGATTTACTCCTGGGGACCCATTCAATGATTCTCATCCACTTCCTCCTTTTCTTGCCACTTGCCTCTCTCCCTTGCTCCCCCAGTGGTTTACTTGCCTCCCTCCAATATTGGGAACTTTGCCTGTCCAGGTTCTTTTGAAAAAACTAGCAGGGCTCTTCACGGGCCTGGTTCCCTCCTTTAACACAAAATATCCCG	.	FAIL_NOTPRECISE	IMPRECISE;SVMETHOD=Snifflesv1.0.12;CHR2=chr1;END=105571227;STD_quant_start=28.632150;STD_quant_stop=68.799709;Kurtosis_quant_start=-2.033512;Kurtosis_quant_stop=0.769694;SVTYPE=INS;SUPTYPE=AL;SVLEN=1958;STRANDS=+-;STRANDS2=10,10,10,10;RE=20;REF_strand=59,42;Strandbias_pval=0.621954;AF=0.165289	GT:DR:DV	0/0:101:20
chr1	105571159	4215	N	<DUP>	.	PASS	PRECISE;SVMETHOD=Snifflesv1.0.12;CHR2=chr1;END=105571270;STD_quant_start=0.000000;STD_quant_stop=0.000000;Kurtosis_quant_start=1.270217;Kurtosis_quant_stop=2.922997;SVTYPE=DUP;SUPTYPE=SR;SVLEN=111;STRANDS=-+;STRANDS2=14,7,14,7;RE=20;REF_strand=59,42;Strandbias_pval=0.626058;AF=0.165289	GT:DR:DV	0/0:101:20
chr1	105573167	4216	N	CGGGGGGGGTGGGGGGGAGGGGCGCTGGGTGGGGGGAGGGGGAGGGCC	.	PASS	PRECISE;SVMETHOD=Snifflesv1.0.12;CHR2=chr1;END=105573174;STD_quant_start=2.939874;STD_quant_stop=3.654743;Kurtosis_quant_start=8.739364;Kurtosis_quant_stop=5.111463;SVTYPE=INS;SUPTYPE=AL;SVLEN=34;STRANDS=+-;STRANDS2=13,15,13,15;RE=28;REF_strand=58,47;Strandbias_pval=0.523031;AF=0.210526	GT:DR:DV	0/0:105:28
chr1	105576972	4217	GTGGGACACAATCGACTCTGGGTGGGGACCCATGAGAGCTGTAAGCAG	N	.	PASS	PRECISE;SVMETHOD=Snifflesv1.0.12;CHR2=chr1;END=105577023;STD_quant_start=5.427848;STD_quant_stop=3.174417;Kurtosis_quant_start=-1.757362;Kurtosis_quant_stop=-1.516926;SVTYPE=DEL;SUPTYPE=AL;SVLEN=-51;STRANDS=+-;STRANDS2=13,13,13,13;RE=26;REF_strand=50,35;Strandbias_pval=0.499865;AF=0.234234	GT:DR:DV	0/0:85:26
chr1	105578284	4218	N	AAAAAATGGTATTTATTTGGGAATCCCTGGGTGGCGCAGCGGTTTGGCGCCTGGCCGTGTTGACCCCCGGGCGCGATCTGGAGACCCGGGATCGAGCCCAGGTCAGGCGCCCAGTGCAGGAGAGCCGGCGGCTACCTCTTCCCTCGCCGATGTCCTCGGCTCGCGCTCTATCTCTTCGTGTGTGACGATCAGAAATAATAAATTGAAAA	.	PASS	PRECISE;SVMETHOD=Snifflesv1.0.12;CHR2=chr1;END=105578284;STD_quant_start=5.053559;STD_quant_stop=5.850707;Kurtosis_quant_start=2.143792;Kurtosis_quant_stop=4.395655;SVTYPE=INS;SUPTYPE=AL;SVLEN=199;STRANDS=+-;STRANDS2=14,12,14,12;RE=26;REF_strand=46,33;Strandbias_pval=0.819853;AF=0.247619	GT:DR:DV	0/0:79:26
chr1	105646300	4219	N	TTTCTTATTTCTTTATCTTTCTTGTTCATTTTCTTTCTTCTTTCTTTTTCTTTTTCTTTCTTCTTTTCTTTCCTTTCTTTCTTTCTTTTCTTCTTTCTTTCTTTATTCTATTTTCTTGTTTCG	.	FAIL_NOTPRECISE	IMPRECISE;SVMETHOD=Snifflesv1.0.12;CHR2=chr1;END=105646309;STD_quant_start=12.763228;STD_quant_stop=65.144455;Kurtosis_quant_start=2.190175;Kurtosis_quant_stop=-1.471905;SVTYPE=INS;SUPTYPE=AL;SVLEN=127;STRANDS=+-;STRANDS2=13,1,13,1;RE=14;REF_strand=45,47;Strandbias_pval=0.00272864;AF=0.132075	GT:DR:DV	0/0:92:14
chr1	105691765	4220	TCCCTGCATCCTTTCTTTTTTTTTTTTTTTT	N	.	PASS	PRECISE;SVMETHOD=Snifflesv1.0.12;CHR2=chr1;END=105691796;STD_quant_start=1.000000;STD_quant_stop=1.449138;Kurtosis_quant_start=-0.798554;Kurtosis_quant_stop=-0.891138;SVTYPE=DEL;SUPTYPE=AL;SVLEN=-31;STRANDS=+-;STRANDS2=5,11,5,11;RE=16;REF_strand=36,40;Strandbias_pval=0.279241;AF=0.173913	GT:DR:DV	0/0:76:16
chr1	105743986	4221	N	TGCCTTTGCCCAGGGCGCGCTCCTGGAGACCCGGGATCGAATCCCCCATCTGGCTCCCCGGTGCATGGAGCCTGCTTCTCCCTCTTGCCTGAGGTCTCTGCCTCTCTCTCTCTCTGTGATATCATAAATAAATAAAAATTAAAAAAAAACAATACATAAAACAATAAATAAAAAAATAAAAAAGAAGACATTGCTTTAGTGCCTACAGATCTTAACAAGGTACAAAAAGTTGGATATTAAGTACAACTTAATCTCACTACATTTCAAAATATAGGGATCCCTGGGTGGCGCGCGTTTGGCGCCT	.	FAIL_NOTPRECISE	IMPRECISE;SVMETHOD=Snifflesv1.0.12;CHR2=chr1;END=105743996;STD_quant_start=10.500794;STD_quant_stop=13.332917;Kurtosis_quant_start=5.586833;Kurtosis_quant_stop=0.402215;SVTYPE=INS;SUPTYPE=AL;SVLEN=303;STRANDS=+-;STRANDS2=25,36,25,36;RE=61;REF_strand=30,40;Strandbias_pval=0.86061;AF=0.465649	GT:DR:DV	0/1:70:61
chr1	105831846	4222	N	TTTGGCGGGCTCCTGGGTGGCCGCCGCGGTTTGTCGCCTGCCTTGTCCCCGGGCGTGATCCTGGGACCCGGGATCGACAATTCCCATATCACCCCCGGCTCCCTCTGCATGGATGCCTGCTTCTCCCTCTGCCTGTGTCTCTGCTCTCTCTCTCTCTCTCTCGTGACTATATAAGCTAAAATAAATTAACAATTTAAAAAAAAAAAAAAAAAAAACAAAGACAAAC	.	PASS	PRECISE;SVMETHOD=Snifflesv1.0.12;CHR2=chr1;END=105831847;STD_quant_start=2.875181;STD_quant_stop=4.297286;Kurtosis_quant_start=7.479863;Kurtosis_quant_stop=0.381455;SVTYPE=INS;SUPTYPE=AL;SVLEN=230;STRANDS=+-;STRANDS2=16,15,16,15;RE=31;REF_strand=54,48;Strandbias_pval=1;AF=0.233083	GT:DR:DV	0/0:102:31
chr1	105980695	4223	N	TATTTTTATTTTATTTTTTTTTTTTTTTTACATTTTTTTTTTTTTTTTTTTTATTTTATGATAGTCAGAGAGAGCGCGAGAGCAGCGTAGAGGCAGAGACCAGGGGCAGAGGAGAAGCAGGCTCCATGCACCGGGAGGCCCGCCGTGGGATTCTATCGGGGTCCCAGGATCTCGCCCTGGGGCCAAATCAGGCGCCAACGCTTGCGGCCACCCAGGGATCCTATTCTA	.	PASS	PRECISE;SVMETHOD=Snifflesv1.0.12;CHR2=chr1;END=105980695;STD_quant_start=2.188487;STD_quant_stop=4.530598;Kurtosis_quant_start=12.015279;Kurtosis_quant_stop=2.940700;SVTYPE=INS;SUPTYPE=AL;SVLEN=233;STRANDS=+-;STRANDS2=19,20,19,20;RE=39;REF_strand=46,47;Strandbias_pval=1;AF=0.295455	GT:DR:DV	0/0:93:39
chr1	105988843	4224	N	ACCAGGCTTTAATATCTTTTTTTTTTTTTTTTTTTTAGTTTTTTTTTAAGTGTGTAATTTATGTTAGGATAGTCATCCCACAGAGAGAGAGAGAGAGAGAGAGGCCAGACACAGTCAAGGGAGAAGCGGCTCCAGGCACCAGGAGCCCGCAATGGGACTCTATCCCGGTCTCCAGGATCGCACCCTGGGCCAAAGGCAAGCGCCAACCGCTGCGCCAACCCAGGGATCGCC	.	PASS	PRECISE;SVMETHOD=Snifflesv1.0.12;CHR2=chr1;END=105988853;STD_quant_start=4.035556;STD_quant_stop=3.525418;Kurtosis_quant_start=3.423792;Kurtosis_quant_stop=12.072541;SVTYPE=INS;SUPTYPE=AL,SR;SVLEN=231;STRANDS=+-;STRANDS2=15,28,15,28;RE=43;REF_strand=36,46;Strandbias_pval=0.3462;AF=0.344	GT:DR:DV	0/1:82:43
chr1	106000094	4225	N	TTCTTTTCTTTCTTCTTTTCTTTCTTCTTTCTTTT	.	FAIL_NOTPRECISE	IMPRECISE;SVMETHOD=Snifflesv1.0.12;CHR2=chr1;END=106000094;STD_quant_start=4.159327;STD_quant_stop=12.525973;Kurtosis_quant_start=-1.251486;Kurtosis_quant_stop=-1.324635;SVTYPE=INS;SUPTYPE=AL;SVLEN=42;STRANDS=+-;STRANDS2=12,6,12,6;RE=18;REF_strand=34,46;Strandbias_pval=0.073046;AF=0.183673	GT:DR:DV	0/0:80:18
chr1	106021185	4226	AAAAAAGAATCAGGGGATCCCTGGGTGGCGCAGCGGTTTGGCGCCTGCCTTTGGCCCAGGGCGCGATCCTGGAGACCCGGGATCGAATCCCACATCGGGCTCCAGGTGCATGGAGCCTGCTTCTCCCTCTGCCTGTGTCTCTGCCTCTCTCTCTCTCTCTCTATGTGACTATCATAAATAAATAAAATTTAAAAAAAAAAA	N	.	PASS	PRECISE;SVMETHOD=Snifflesv1.0.12;CHR2=chr1;END=106021382;STD_quant_start=3.754997;STD_quant_stop=1.949359;Kurtosis_quant_start=-2.178636;Kurtosis_quant_stop=-2.013214;SVTYPE=DEL;SUPTYPE=AL;SVLEN=-197;STRANDS=+-;STRANDS2=10,11,10,11;RE=21;REF_strand=48,40;Strandbias_pval=0.630978;AF=0.192661	GT:DR:DV	0/0:88:21
chr1	106023535	4227	ACGCTCTTCTCAAAAAAAAAAAAAAAAAAAAAAAAAAAAAAAAAAAAAAAG	N	.	PASS	PRECISE;SVMETHOD=Snifflesv1.0.12;CHR2=chr1;END=106023585;STD_quant_start=2.915476;STD_quant_stop=1.581139;Kurtosis_quant_start=-1.968601;Kurtosis_quant_stop=-1.607378;SVTYPE=DEL;SUPTYPE=AL;SVLEN=-50;STRANDS=+-;STRANDS2=11,8,11,8;RE=19;REF_strand=44,39;Strandbias_pval=0.801041;AF=0.186275	GT:DR:DV	0/0:83:19
chr1	106054822	4228	N	GCAAGGAAAACAGAATAGAAGAGAAAAGTCAATAAAAACGAGAGG	.	FAIL_NOTPRECISE	IMPRECISE;SVMETHOD=Snifflesv1.0.12;CHR2=chr1;END=106054822;STD_quant_start=31.260198;STD_quant_stop=40.230585;Kurtosis_quant_start=0.400356;Kurtosis_quant_stop=0.704233;SVTYPE=INS;SUPTYPE=AL;SVLEN=106;STRANDS=+-;STRANDS2=2,13,2,13;RE=15;REF_strand=34,43;Strandbias_pval=0.0403863;AF=0.163043	GT:DR:DV	0/0:77:15
chr1	106081271	4229	CATATCTCAGTTTTTTTTTTTTTTTTTAATTTTTTATTTATCTATGATAGTCACAGAGAGAGAGAGAGAGAGAGGAGAGAGAGAGAGAGAGAGAGAGAGAGGGCAGAGACATAGGCAGAGGGAGGAGCAGGCTCCATGCACCGGGAGCCCGACGTGGGATTCGATCCCGGGTCTCCAGGATCGCGCCCTGGGCCAAAGGCAGGCGCCAAACCGCTGCGCCACCCAAGGATCCCC	N	.	PASS	PRECISE;SVMETHOD=Snifflesv1.0.12;CHR2=chr1;END=106081504;STD_quant_start=0.679366;STD_quant_stop=0.733799;Kurtosis_quant_start=8.663157;Kurtosis_quant_stop=-1.171806;SVTYPE=DEL;SUPTYPE=AL;SVLEN=-233;STRANDS=+-;STRANDS2=14,13,14,13;RE=27;REF_strand=41,49;Strandbias_pval=0.661672;AF=0.230769	GT:DR:DV	0/0:90:27
chr1	106191851	4230	ATTTTTTTTTTTTATTATTTATGATAGGCAAACAGTGAGAGAGAGAGCAGAGACACAGGCAGAGGGAGAAGCAGGCTCCATACACCGGAGCCTGACGTGGGATTTGATCCTGGGTCTCCAGGATCGCGCCCTGGGCCAAAGGCAGGCGCCAAACCGCTGCGCCACACAGGGATCCCACACTCCCTGCTTC	N	.	PASS	PRECISE;SVMETHOD=Snifflesv1.0.12;CHR2=chr1;END=106192052;STD_quant_start=1.264911;STD_quant_stop=1.760682;Kurtosis_quant_start=-1.751335;Kurtosis_quant_stop=0.334141;SVTYPE=DEL;SUPTYPE=AL;SVLEN=-201;STRANDS=+-;STRANDS2=7,14,7,14;RE=21;REF_strand=32,30;Strandbias_pval=0.206565;AF=0.253012	GT:DR:DV	0/0:62:21
chr1	106195476	4231	AAAAGAAAGAAGAAAGAAGAAAGAAAGAAAGAAAGAAAGAAAGAAAGAAAGAAG	N	.	FAIL_NOTPRECISE	IMPRECISE;SVMETHOD=Snifflesv1.0.12;CHR2=chr1;END=106195530;STD_quant_start=7.752419;STD_quant_stop=10.848963;Kurtosis_quant_start=2.498210;Kurtosis_quant_stop=2.616304;SVTYPE=DEL;SUPTYPE=AL;SVLEN=-54;STRANDS=+-;STRANDS2=9,6,9,6;RE=15;REF_strand=30,23;Strandbias_pval=1;AF=0.220588	GT:DR:DV	0/0:53:15
chr1	106196563	4232	N	AAAAATAAAAAGTAAAGTAAAAGGGCTCCCGGGTGGCGCCGCGGTTTTGGCGCCTGCCTTGGCCCCGGGCTGATCCTGGAGACGGGATCGAATGCCCATGTATGGTCCCGGTTGCATGGAGCCCTGCTTTTCCCTTGCCTATGTCTTGCCTCTCTCTCTCTTCTGTGAC	.	PASS	PRECISE;SVMETHOD=Snifflesv1.0.12;CHR2=chr1;END=106196568;STD_quant_start=0.534522;STD_quant_stop=3.035504;Kurtosis_quant_start=2.069355;Kurtosis_quant_stop=7.585051;SVTYPE=INS;SUPTYPE=AL;SVLEN=171;STRANDS=+-;STRANDS2=9,19,9,19;RE=28;REF_strand=30,35;Strandbias_pval=0.255687;AF=0.301075	GT:DR:DV	0/1:65:28
chr1	106210740	4233	TTTATTTATTCATGAGAGACACAGAGAGGCAGAGACACAGGCAGAGGGAGAAGCAGGCTCCATGCAGGAAGCCCAATGTGGGACTCGATCCGGGGACTCCGGGATTGCACCCTGAGCCAGAGGCAGCCGCTCCACCGCTGAGCCACCCAGGCGTCCCTCAAGTAACATTTTAGTATTATTATCAAAATACTTTTAACCATGCAAATCACCTGAAAGGATCTTGGCCACCCCAAGGCTTCC	N	.	PASS	PRECISE;SVMETHOD=Snifflesv1.0.12;CHR2=chr1;END=106210982;STD_quant_start=1.140175;STD_quant_stop=0.000000;Kurtosis_quant_start=1.988271;Kurtosis_quant_stop=4.147120;SVTYPE=DEL;SUPTYPE=AL;SVLEN=-242;STRANDS=+-;STRANDS2=8,8,8,8;RE=16;REF_strand=39,33;Strandbias_pval=0.788393;AF=0.181818	GT:DR:DV	0/0:72:16
chr1	106212210	4234	N	GGGGGATCCCGCGGTGGCCGAAGCGGTTTGCGGCCTGCCTTGCGCCCAGGGCGCTGATCCTGGAGACTCCGGGATCGCAGTCCCACATCGGGCTCCCGGTGCGTGAGCCTGCCTTCTCCTCTGCCTGTGTCTCTGCCTCTCTCTCTCTCTGTGCCCTATCATACATAAATAAAACTTAAAAAAAAAAAAAAAACGAATTTTCACGG	.	PASS	PRECISE;SVMETHOD=Snifflesv1.0.12;CHR2=chr1;END=106212210;STD_quant_start=5.924525;STD_quant_stop=5.009990;Kurtosis_quant_start=0.377998;Kurtosis_quant_stop=1.810058;SVTYPE=INS;SUPTYPE=AL,SR;SVLEN=199;STRANDS=+-;STRANDS2=9,9,9,9;RE=18;REF_strand=36,33;Strandbias_pval=1;AF=0.206897	GT:DR:DV	0/0:69:18
chr1	106217825	4235	N	GAGCCTCACCCCCTCCCAACGACTTCCTTTGGGGCCCCAC	.	PASS	PRECISE;SVMETHOD=Snifflesv1.0.12;CHR2=chr1;END=106217825;STD_quant_start=0.447214;STD_quant_stop=2.144761;Kurtosis_quant_start=1.284217;Kurtosis_quant_stop=0.466164;SVTYPE=INS;SUPTYPE=AL;SVLEN=42;STRANDS=+-;STRANDS2=9,7,9,7;RE=16;REF_strand=33,36;Strandbias_pval=0.589118;AF=0.188235	GT:DR:DV	0/0:69:16
chr1	106247988	4236	N	TACTTTCTGTCGTTCGTGGCTTTTTCCCCCCCTTTTGTGTTTAGTTCTACTTTTTTTTCCTGCTTCTGTTTCTGCTGCGCTTG	.	FAIL_NOTPRECISE	IMPRECISE;SVMETHOD=Snifflesv1.0.12;CHR2=chr1;END=106248670;STD_quant_start=62.280816;STD_quant_stop=195.212705;Kurtosis_quant_start=-0.944998;Kurtosis_quant_stop=1.599876;SVTYPE=INS;SUPTYPE=AL,SR;SVLEN=129;STRANDS=+-;STRANDS2=15,3,15,3;RE=18;REF_strand=46,40;Strandbias_pval=0.0330465;AF=0.173077	GT:DR:DV	0/0:86:18
chr1	106267221	4237	GATTTTTTTTTTTTTAATTTTTATTTATTTATGATAGTCACAGAGAGAGAAAGAGAGAGGGGCAGAGACATAGGCAGAGGGAGAAGCAGGCTCCATGCACCGGAAGCCCGATGTGGGATTCGATCCCGGGTCTCCAGGATCGCGCCCTGGGCCAAAGGCAGGCGCCAAACCACTGCGCCACCCAGGGATCCCAG	N	.	PASS	PRECISE;SVMETHOD=Snifflesv1.0.12;CHR2=chr1;END=106267415;STD_quant_start=0.957427;STD_quant_stop=1.000000;Kurtosis_quant_start=1.021408;Kurtosis_quant_stop=0.454507;SVTYPE=DEL;SUPTYPE=AL;SVLEN=-194;STRANDS=+-;STRANDS2=15,9,15,9;RE=24;REF_strand=41,38;Strandbias_pval=0.48349;AF=0.23301	GT:DR:DV	0/0:79:24
chr1	106283287	4238	TGAACTGGGGCAGGAGAGGCCAGACGTGCCACCAGGATATGATG	N	.	PASS	PRECISE;SVMETHOD=Snifflesv1.0.12;CHR2=chr1;END=106283331;STD_quant_start=5.196152;STD_quant_stop=5.428321;Kurtosis_quant_start=-1.789824;Kurtosis_quant_stop=-1.884202;SVTYPE=DEL;SUPTYPE=AL;SVLEN=-44;STRANDS=+-;STRANDS2=16,14,16,14;RE=30;REF_strand=36,36;Strandbias_pval=0.829594;AF=0.294118	GT:DR:DV	0/0:72:30
chr1	106359248	4239	N	TAAGGGGAAAGAAAGGGAGGGGAAAGGAAAAAGAAAGGGGGAAAGAGAAAAACAGAAAGGAAGAAGGGGGGAGAAAGAAAAGAAAACAAGAAACAAAAGCGGGGCACAGGGGGAGAAAAAAAGAAAAGAAAAAAGAAAAAGAAAAGAAAGAGGGAGAAAAAGGAATGAAAAAAAGGAGGGAGAAGAAAAAAAGGGACAAGAAGAAAAGAAACTAAAAGTGAAGGGAAAGGGGGGATAAAAATAAAGAAAGAAAAAGCAGGGAAAGATGACAAAGGAAAGAAAGAACAAAGAAGAAAAGAGGAAAAAGAAAAAGAAAACCAAGGAAAAAAAGGAAGGCAAACAAAG	.	FAIL_NOTPRECISE	IMPRECISE;SVMETHOD=Snifflesv1.0.12;CHR2=chr1;END=106359256;STD_quant_start=175.692060;STD_quant_stop=204.765964;Kurtosis_quant_start=5.490046;Kurtosis_quant_stop=-0.509149;SVTYPE=INS;SUPTYPE=AL,SR;SVLEN=351;STRANDS=+-;STRANDS2=1,9,1,9;RE=10;REF_strand=36,38;Strandbias_pval=0.0374957;AF=0.119048	GT:DR:DV	0/0:74:10
chr1	106378324	4240	CGCAGCGGTTTAGCGCCTGCCTTTGGCTCAGGGCACGATCCTGGAGACCCGGGATCGAATCCCACGTCAGGCTCCCGGTGCATGGAGCCTGCTTCTCCCTCTGCCTGTGTCTCTGCCTCTCTCTCTCTCTGTAACTATCATAAATTAAATAAAAAATAAAAATATTTAAAAAAAAATAAAGATGAAAACAGGGATCCCTGGGTGGC	N	.	FAIL_NOTPRECISE	IMPRECISE;SVMETHOD=Snifflesv1.0.12;CHR2=chr1;END=106378529;STD_quant_start=14.204550;STD_quant_stop=13.575997;Kurtosis_quant_start=-0.882502;Kurtosis_quant_stop=-1.506517;SVTYPE=DEL;SUPTYPE=AL;SVLEN=-205;STRANDS=+-;STRANDS2=16,10,16,10;RE=26;REF_strand=43,32;Strandbias_pval=0.818728;AF=0.257426	GT:DR:DV	0/0:75:26
chr1	106381388	4241	N	TTTTTTTTTTTTTTTTTTTTTTTTTTTTTTAACTTTTTCTTTTTATGATAGTCACAGAGCGAGACAGATAGGAGGAGTGACACAGGCCAGGGGCGAAAGCAGTCTCCATGCACCAGGCGCCCGCTGTGGGATTTCGATCCCGGGTCTCAGGCTTCACGCCTCCTCGCGCCAAAGGCAGGCCGCCCAAACCGCTGCGCCACCCCGGGTCCCGGCTTC	.	PASS	PRECISE;SVMETHOD=Snifflesv1.0.12;CHR2=chr1;END=106381388;STD_quant_start=5.090097;STD_quant_stop=6.557439;Kurtosis_quant_start=0.420359;Kurtosis_quant_stop=1.828141;SVTYPE=INS;SUPTYPE=AL;SVLEN=220;STRANDS=+-;STRANDS2=12,10,12,10;RE=22;REF_strand=39,29;Strandbias_pval=1;AF=0.244444	GT:DR:DV	0/0:68:22
chr1	106409065	4242	N	TTCTTTTTTGTTTTTTTTATTTTTATGTATTTATGATATCAAAAACACAGAGAGAAAGAGAGAGGAGGCAAGACACAGGCAGAGGGAGAAGCAGCTCCATGCACAAGGAGCCCCCACGATGTGGGATTTCGATCCCGGGTCTCCAGGATCGCGCCCGGGGCCAAGGCAGGTGCCAAAACCGGCTGTGCGCACCCAGTGATCCCTGAAT	.	PASS	PRECISE;SVMETHOD=Snifflesv1.0.12;CHR2=chr1;END=106409067;STD_quant_start=3.492850;STD_quant_stop=7.382412;Kurtosis_quant_start=-1.738026;Kurtosis_quant_stop=5.579689;SVTYPE=INS;SUPTYPE=AL;SVLEN=207;STRANDS=+-;STRANDS2=4,7,4,7;RE=11;REF_strand=36,40;Strandbias_pval=0.537471;AF=0.126437	GT:DR:DV	0/0:76:11
chr1	106409069	4243	N	TTTTTTTTTTTTTTAATTTTTCTTATTAGATAGTCACCCCAGGAGGAGCAACGCAGAGGGAGCAGAGACACAGGTAAGAGGGAGAAGCAGGGCTCCATGCACCAGGAGGCCGATTGTGGGATTCCGATCCCGGGTCTCCAGGATCGCGCCCTGGGCCAACGGCAGGTGCCAAACCGCTGGGCCACCAGGTGGTCCAAGGAATC	.	PASS	PRECISE;SVMETHOD=Snifflesv1.0.12;CHR2=chr1;END=106409070;STD_quant_start=1.303840;STD_quant_stop=6.730527;Kurtosis_quant_start=-0.373215;Kurtosis_quant_stop=-0.376009;SVTYPE=INS;SUPTYPE=AL;SVLEN=207;STRANDS=+-;STRANDS2=6,10,6,10;RE=16;REF_strand=34,39;Strandbias_pval=0.586499;AF=0.179775	GT:DR:DV	0/0:73:16
chr1	106415001	4244	N	TGTCTTTTCTTTATTTTTTTTTTTTTTTTTCTTTTGTTGGT	.	FAIL_NOTPRECISE	IMPRECISE;SVMETHOD=Snifflesv1.0.12;CHR2=chr1;END=106415001;STD_quant_start=11.036304;STD_quant_stop=19.773720;Kurtosis_quant_start=6.222323;Kurtosis_quant_stop=0.642346;SVTYPE=INS;SUPTYPE=AL;SVLEN=89;STRANDS=+-;STRANDS2=16,2,16,2;RE=18;REF_strand=36,33;Strandbias_pval=0.0059876;AF=0.206897	GT:DR:DV	0/0:69:18
chr1	106447968	4245	N	CTCCACTCCCAACATGGAGCTTGACTCAACCACCAGTTCAGAGATCGATCACATGTTCTACTGACGGAGCAGCCAGGAGCCCCATGGAGCCCGTTGAGAGGGGCCTTTGGGGGCACTGAGTGG	.	PASS	PRECISE;SVMETHOD=Snifflesv1.0.12;CHR2=chr1;END=106447971;STD_quant_start=0.000000;STD_quant_stop=3.970479;Kurtosis_quant_start=4.478349;Kurtosis_quant_stop=11.883830;SVTYPE=INS;SUPTYPE=AL;SVLEN=130;STRANDS=+-;STRANDS2=21,13,21,13;RE=34;REF_strand=33,29;Strandbias_pval=0.519852;AF=0.354167	GT:DR:DV	0/1:62:34
chr1	106448603	4246	TTTTCAGAAGGAGGCATCCGGGTGGCGCAGCGGTAGGCGGGCTGCCTTTGGCCAATGCGATCCTGGAGAAGGTCGAAACCCAATGCTCCTCTGGAGCTGGCTTCCCCTGCCATCAGCTCTCTCCTAGTGAACTAAATAAATAAATAAAAATGAAAAAAAAAAAAAGATTTAAGGT	N	.	PASS	PRECISE;SVMETHOD=Snifflesv1.0.12;CHR2=chr1;END=106448773;STD_quant_start=2.320477;STD_quant_stop=2.056883;Kurtosis_quant_start=-1.478969;Kurtosis_quant_stop=-1.531155;SVTYPE=DEL;SUPTYPE=AL;SVLEN=-170;STRANDS=+-;STRANDS2=10,16,10,16;RE=26;REF_strand=35,31;Strandbias_pval=0.250765;AF=0.282609	GT:DR:DV	0/0:66:26
chr1	106449779	4247	N	TGTGTCAAAGCTTTTTTTTTTTTTTTTTTATTTTTTTTTTTTATTGGTTGTCAATTACTAAACATACAAATAACACCA	.	PASS	PRECISE;SVMETHOD=Snifflesv1.0.12;CHR2=chr1;END=106449781;STD_quant_start=0.620174;STD_quant_stop=4.305631;Kurtosis_quant_start=-1.777600;Kurtosis_quant_stop=-1.532384;SVTYPE=INS;SUPTYPE=AL;SVLEN=85;STRANDS=+-;STRANDS2=12,14,12,14;RE=26;REF_strand=37,30;Strandbias_pval=0.49193;AF=0.27957	GT:DR:DV	0/0:67:26
chr1	106452531	4248	N	ACTCTCTATTTTTTTTTTTACTTTGTTTTTTTAATTTTTACTATTTATGATTTAGTCACAGAGAGAGAGCGAGACAGAGAGAGGCAGAGACATTAGGCAGAGTGAAGAAGGCAGGGCTCCATGCACCGGAAGCCGACATGGGATTCGATCCCGGGTCTTCCAGGATCGCATCTCTGGGCCATAAGTGGCAGGCGCTAACGGCTGCTGCCACCCAGGGTTCCCTC	.	PASS	PRECISE;SVMETHOD=Snifflesv1.0.12;CHR2=chr1;END=106452535;STD_quant_start=3.435113;STD_quant_stop=5.549775;Kurtosis_quant_start=6.979189;Kurtosis_quant_stop=5.469650;SVTYPE=INS;SUPTYPE=AL;SVLEN=221;STRANDS=+-;STRANDS2=9,8,9,8;RE=17;REF_strand=42,38;Strandbias_pval=1;AF=0.175258	GT:DR:DV	0/0:80:17
chr1	106471428	4249	N	GAACGAAAAGAAATAAGACATAGAAGAAAGAAGAAAGAAAAAACGGATGAACGAAGTAAAG	.	FAIL_NOTPRECISE	IMPRECISE;SVMETHOD=Snifflesv1.0.12;CHR2=chr1;END=106471446;STD_quant_start=22.358444;STD_quant_stop=22.387497;Kurtosis_quant_start=1.044413;Kurtosis_quant_stop=0.868478;SVTYPE=INS;SUPTYPE=AL;SVLEN=51;STRANDS=+-;STRANDS2=0,14,0,14;RE=14;REF_strand=36,44;Strandbias_pval=0.00070863;AF=0.148936	GT:DR:DV	0/0:80:14
chr1	106497755	4250	N	GGACCACAGTTTTGGTCGTGTCGGGCAAACA	.	PASS	PRECISE;SVMETHOD=Snifflesv1.0.12;CHR2=chr1;END=106497755;STD_quant_start=1.643168;STD_quant_stop=1.095445;Kurtosis_quant_start=6.954159;Kurtosis_quant_stop=6.975734;SVTYPE=INS;SUPTYPE=AL;SVLEN=33;STRANDS=+-;STRANDS2=9,5,9,5;RE=14;REF_strand=44,31;Strandbias_pval=0.773816;AF=0.157303	GT:DR:DV	0/0:75:14
chr1	106523327	4251	TAAAAAGAAGGGGATCCCTGGGTGGCGCAGCGGTTTGGCGCCTGCCTTTGGCCCAGGGCGCGATCCTGGAGACCCGGGATCGAGTCCCACATCGGGCTCCCGGTGCATGGAGCCTGCTTCTCCCTCTGCCTGTGTCTCTGCCTCTCTCTCCTCACTGTGTGCCTATCATAAAAAAAAAAAAAAAAAAAAAAAAAATAAT	N	.	PASS	PRECISE;SVMETHOD=Snifflesv1.0.12;CHR2=chr1;END=106523526;STD_quant_start=0.547723;STD_quant_stop=0.000000;Kurtosis_quant_start=-0.607795;Kurtosis_quant_stop=-0.290268;SVTYPE=DEL;SUPTYPE=AL;SVLEN=-199;STRANDS=+-;STRANDS2=9,11,9,11;RE=20;REF_strand=30,22;Strandbias_pval=0.430269;AF=0.277778	GT:DR:DV	0/0:52:20
chr1	106528180	4252	CTCTCCTCTCCTTTCTCCTTTCTTCCTTTCTTTCCTTTCTTTCCTTTCCTTTCCTTTCCTTTTCTTTTCTTTTCTTT	N	.	PASS	PRECISE;SVMETHOD=Snifflesv1.0.12;CHR2=chr1;END=106528251;STD_quant_start=3.316625;STD_quant_stop=3.535534;Kurtosis_quant_start=1.354553;Kurtosis_quant_stop=3.770356;SVTYPE=DEL;SUPTYPE=AL;SVLEN=-71;STRANDS=+-;STRANDS2=6,12,6,12;RE=18;REF_strand=24,27;Strandbias_pval=0.41009;AF=0.26087	GT:DR:DV	0/0:51:18
chr1	106530719	4253	N	CAAGGAAATAAAGGGAAAGAACGAAAGAAAAAGAAAGAAAAGTAAGATAAAGGA	.	FAIL_NOTPRECISE	IMPRECISE;SVMETHOD=Snifflesv1.0.12;CHR2=chr1;END=106530724;STD_quant_start=8.826098;STD_quant_stop=15.482248;Kurtosis_quant_start=-0.999028;Kurtosis_quant_stop=0.021199;SVTYPE=INS;SUPTYPE=AL;SVLEN=50;STRANDS=+-;STRANDS2=5,15,5,15;RE=19;REF_strand=21,28;Strandbias_pval=0.185125;AF=0.279412	GT:DR:DV	0/0:49:19
chr1	106530978	4254	N	ATCAAAAAAAACATAAAATTAAACAAAAAACTAAACACAAAAAAAAAAAAAAAAAAAAAAAAAAAAAAAAAAA	.	FAIL_NOTPRECISE	IMPRECISE;SVMETHOD=Snifflesv1.0.12;CHR2=chr1;END=106530978;STD_quant_start=28.523674;STD_quant_stop=19.084025;Kurtosis_quant_start=5.177560;Kurtosis_quant_stop=6.069225;SVTYPE=INS;SUPTYPE=AL;SVLEN=72;STRANDS=+-;STRANDS2=6,5,6,5;RE=11;REF_strand=22,27;Strandbias_pval=0.740121;AF=0.183333	GT:DR:DV	0/0:49:11
chr1	106574365	4255	N	TCAGACAAGGAGTCCCAGGACCCCAGCCTTCTCCTCA	.	PASS	PRECISE;SVMETHOD=Snifflesv1.0.12;CHR2=chr1;END=106574365;STD_quant_start=8.682431;STD_quant_stop=9.490886;Kurtosis_quant_start=4.000424;Kurtosis_quant_stop=4.909440;SVTYPE=INS;SUPTYPE=AL;SVLEN=37;STRANDS=+-;STRANDS2=8,18,8,18;RE=26;REF_strand=43,38;Strandbias_pval=0.0701618;AF=0.242991	GT:DR:DV	0/0:81:26
chr1	106628519	4256	N	AATGACAGAATTGAATGAATGAATGATGAATGATAAAAAATCTAAATAAAGTAAATAAATA	.	PASS	PRECISE;SVMETHOD=Snifflesv1.0.12;CHR2=chr1;END=106628519;STD_quant_start=0.888523;STD_quant_stop=2.665570;Kurtosis_quant_start=3.380750;Kurtosis_quant_stop=14.870226;SVTYPE=INS;SUPTYPE=AL;SVLEN=62;STRANDS=+-;STRANDS2=19,20,19,20;RE=39;REF_strand=52,53;Strandbias_pval=1;AF=0.270833	GT:DR:DV	0/0:105:39
chr1	106648343	4257	N	TCAAATTCAAAGGGACGAAAAAAAAAAAAAACAAAAAAAAAAAAAAAAAAAAAAAAAAAAAA	.	PASS	PRECISE;SVMETHOD=Snifflesv1.0.12;CHR2=chr1;END=106648358;STD_quant_start=3.514675;STD_quant_stop=6.579827;Kurtosis_quant_start=2.908824;Kurtosis_quant_stop=10.566151;SVTYPE=INS;SUPTYPE=AL;SVLEN=56;STRANDS=+-;STRANDS2=16,19,16,19;RE=35;REF_strand=47,49;Strandbias_pval=0.843944;AF=0.267176	GT:DR:DV	0/0:96:35
chr1	106666793	4258	N	ATTTATTTACTTATTTTTTAATTTTTATTTATTATGATCGTCACAGAGAGAGAGAGAGGCATAGACCATAGGCAGGAGGGCGAGACCGCAGGTCCATGACCGTGGAGCCTGATGTGGGTATCGCATCCTGGGTCTCCTGGATCGCGCCCGCCTGGCCCAAGGCAGGCGCCCAAACCGATTCGCCACCCAGGATCCTAAAATA	.	PASS	PRECISE;SVMETHOD=Snifflesv1.0.12;CHR2=chr1;END=106666794;STD_quant_start=3.882901;STD_quant_stop=5.935551;Kurtosis_quant_start=7.658820;Kurtosis_quant_stop=7.037392;SVTYPE=INS;SUPTYPE=AL;SVLEN=203;STRANDS=+-;STRANDS2=9,17,9,17;RE=26;REF_strand=40,49;Strandbias_pval=0.377261;AF=0.226087	GT:DR:DV	0/0:89:26
chr1	106676044	4259	N	AAATAATAAAAATGCTTTTTTTATTTTATGTTTTTTTTTGTTTTTTTTAAAATTTTTTTTTTTATTTATTTATGATAGGCACAGGAGAGAGAGAAGAGATAGGAGAGGCAGAGACCACAGGCAAGAGGGAGAAGCAGGCTCCATGCACGGGAGCCTGACGTGGGATGCGATCCCGGGTCTCCAGATCGGCCCTGGGGCCAAAGGCAGGCGCCAAAACGCGGCGCCCCACCCAGGGATCCCC	.	PASS	PRECISE;SVMETHOD=Snifflesv1.0.12;CHR2=chr1;END=106676061;STD_quant_start=2.622022;STD_quant_stop=7.180703;Kurtosis_quant_start=9.569845;Kurtosis_quant_stop=3.762607;SVTYPE=INS;SUPTYPE=AL;SVLEN=229;STRANDS=+-;STRANDS2=17,15,17,15;RE=32;REF_strand=43,43;Strandbias_pval=0.837206;AF=0.271186	GT:DR:DV	0/0:86:32
chr1	106688346	4260	N	TGAATAATCGCTACACCCGGGATCCCTGGGTGGCGCAGCGGTTTGGCGCCTGCCCTTGGGCCTAGGGCGCAAATCCGGAGACCCGGATCAGAATCCCACGTCGGGCGCCGTCGGTGCGAAAGGAGCCTGCTGTCTCCCTCTGCTTGTGTCTCGGCCTCCCTGCTCGCTCTCTCTGTGTGACTATCATAATAAATTAAAAAAAAA	.	PASS	PRECISE;SVMETHOD=Snifflesv1.0.12;CHR2=chr1;END=106688358;STD_quant_start=2.155264;STD_quant_stop=5.073651;Kurtosis_quant_start=10.545759;Kurtosis_quant_stop=10.522649;SVTYPE=INS;SUPTYPE=AL;SVLEN=199;STRANDS=+-;STRANDS2=31,31,31,31;RE=62;REF_strand=50,51;Strandbias_pval=1;AF=0.380368	GT:DR:DV	0/1:101:62
chr1	106690290	4261	ATCTTAAGAAAAGGGATCCCTGGGTGCGCAGCGGTTTGGTGCCTGCCTTTGGCCCAGGGCGTGATCCTGGAGACCCGGGATCGAATCCCACGTCGGGCTCCCAGTGCATGGAGCCTGCTTCTCCCTCTGCCTGTGTCTCTGCCTCTCTCTCTCTCACTGTGTGCCTATCATAAATAAATAAAAATTAAAAAAAAAATAAAATAAAAT	N	.	PASS	PRECISE;SVMETHOD=Snifflesv1.0.12;CHR2=chr1;END=106690507;STD_quant_start=2.436699;STD_quant_stop=2.598076;Kurtosis_quant_start=-0.964784;Kurtosis_quant_stop=-1.078472;SVTYPE=DEL;SUPTYPE=AL;SVLEN=-217;STRANDS=+-;STRANDS2=16,17,16,17;RE=33;REF_strand=49,49;Strandbias_pval=1;AF=0.251908	GT:DR:DV	0/0:98:33
chr1	106741292	4262	N	CTGTCCTTTTTTTTTTTTTTTTTTTTTTTTTTTTTTTTAATGATAGTCAAACACACAGAGAGAGAGAGAGAGGCAGAGAACACAGGCAGAGGAGAAGCGGCTCCAGGCACCGGGAGCCCGACGTGGGATTTGAATCCCGGGTCTCCCAGGATCACGCCTGGGCCAAAGCAGGCGCACAAAACACGCTGCAGCCACCCAGGGATCCCATGT	.	PASS	PRECISE;SVMETHOD=Snifflesv1.0.12;CHR2=chr1;END=106741292;STD_quant_start=2.088932;STD_quant_stop=5.555505;Kurtosis_quant_start=7.968821;Kurtosis_quant_stop=6.913103;SVTYPE=INS;SUPTYPE=AL;SVLEN=204;STRANDS=+-;STRANDS2=19,26,19,26;RE=45;REF_strand=31,40;Strandbias_pval=1;AF=0.387931	GT:DR:DV	0/1:71:45
chr1	106781279	4263	N	ACTCTTTTTTTTTCCTTGTGTTCCAATTTACTAACATACAGAATAACCCCCCGTGCCCGTCACCCATCTCACTCCACCCCCCCGCCCTCCTCCCCTTCTACCACCCCAGTTCGCTTTCCCAGAGTTAGCAGTTCTTCTAAATTTCTGTCTCCCCTTTCTGATATTTTCCCCACACATTTCTTTCTTCCCTTCCTTCATCATTCCCTTTCACTATTATTTCTCTCTCCCCACCTGAATGAGAAACATATAAATGTTTTGTATTCTCGGACTGACTTACTTCACTCAGCATAATACCCTCCAGTTCCATCCACGTTTGTGAAGCAAAATGGTGGCTATTCGGCATTTCTATGGCTGAGTAATCTTCCATCGTATTACCTAACCACATCTTCTTTATCCATTCCTCTTTGTTGGACACCGAGGCTCTTCCACAGTTTGGCTATAGTGGCATTGCTGCTATAAACATCGGGGTGCAGGTGTCCGGCGTTTCCTTGCATTTGTATCTTTGGGTGCAATCCCAACAGTGCAATTGCTGGGTAGTATTTAGGTGCAGGTATATTTTTAACTGTTTGAGGAACCTCCACACGTTTTCAGCCTGCGCTGCACCCAGTTCACATTCCCAACAATAACAGTGCTAATGAGGGTTCCTTTTCTCCGCATCTCTCAAACATTGAATTGTTTCATTGCCGTGTTAATTTCCCCCATTCTCATGCGTTGTGAGTGGTCTCTCATGGTAGTTTTGATTTGTATTCCCTGATGGAATTGATGCGAGCATTTTCTCATATGCATGTTGGCCATGTCCTTTCTTTCTCTGTGAGATTTCTGTTCATGTTTTTTGCCCCATTCATGATTTGATGTTTGTTCTTGGTGTTGAGTTTAATAAGTTCCTTCTAGCATCTTGGAAAACTAGCCCTTTATCTGATATGTCATTTGCCCAAATATCTCCCCCCTTCTGCTAGGGTTGGTCCTTTGAGTTTTGCTTTTGACTGTATCTTTTGTGTGTAAAGCCTCTTATCTTGATGAAGTCCCCATCGTCATTTTTGCTTTTGTTTCTTTTGCCTTCGTGGATGTGATCTTGCAAGAAGTTACTAGATGGCCGAGTTCAAAAAGGGTGTGCATGGTTCTTCTCTAGGAATTCTTGATGGAATTTGTCTCACATTTAGATCTTTCATCCATTTTGAGCTTATTTTGTGTCTGGTGGGAACAGAGTGGTCTAGTTTCATTTTTCTGCATGTGGAATGTCCAATTTTCCCAGCACAATTTATTGAGAGACTGTCCTTCTTCCTAATGGATAGTCTTCCTCCTTATCGAATATTAGTTGACCATAAAGTTTCAGGGTCCACTTCTGGATTCTCTATTCTGTTCCACTGATCTATGTCGTCTGTTTTTCTGTGCCAGCTAAAGGCTGGGCTCTTTTGACCGCGCCAGGGAGTCTGCCCTTGAAATTCTCCTCCTCCTCTGCTCTCTTTCTCTCCCTCTCAAATAAATAAAATAATAAATACATCAAT	.	FAIL_NOTPRECISE	IMPRECISE;SVMETHOD=Snifflesv1.0.12;CHR2=chr1;END=106781279;STD_quant_start=15.817137;STD_quant_stop=21.561751;Kurtosis_quant_start=-1.813863;Kurtosis_quant_stop=2.148407;SVTYPE=INS;SUPTYPE=AL;SVLEN=1517;STRANDS=+-;STRANDS2=22,23,22,23;RE=45;REF_strand=36,34;Strandbias_pval=0.849594;AF=0.391304	GT:DR:DV	0/1:70:45
chr1	106790530	4264	N	AATTATTATAGTGTGGGGGATCCCTGGGTGGCGCAGTGGCTTTGGCGCCTGCCTTTGGCCCACGGGCGCGCTCCTGGAGACACCGGTCGCTCGAATCCCACATCGGGCTCCCGTCTGCCTGGAGCTCTGCTTCTCCCTCTGCCTGTGTCTCTGCCTCTCCTCTCTCTCTCACTGTGTGCCTATTCATTACATAAATAAAAAAAAATTTAAAAAAAAAAAAACCAAAATC	.	PASS	PRECISE;SVMETHOD=Snifflesv1.0.12;CHR2=chr1;END=106790533;STD_quant_start=1.809068;STD_quant_stop=5.116817;Kurtosis_quant_start=6.957906;Kurtosis_quant_stop=3.668777;SVTYPE=INS;SUPTYPE=AL;SVLEN=220;STRANDS=+-;STRANDS2=13,10,13,10;RE=23;REF_strand=50,40;Strandbias_pval=1;AF=0.20354	GT:DR:DV	0/0:90:23
chr1	106823817	4265	N	GAAGTCGATAAAGCAGAATACATGGAAAGAACAGACGGGGGCGGGGAAAGAAAAGAATAGAACCTAAAGAAGATAAGAAAAGGAAAGAAAGAAATAAAATGC	.	FAIL_NOTPRECISE	IMPRECISE;SVMETHOD=Snifflesv1.0.12;CHR2=chr1;END=106823858;STD_quant_start=38.240031;STD_quant_stop=45.585085;Kurtosis_quant_start=-1.784630;Kurtosis_quant_stop=0.476198;SVTYPE=INS;SUPTYPE=AL;SVLEN=67;STRANDS=+-;STRANDS2=7,12,7,12;RE=19;REF_strand=39,32;Strandbias_pval=0.200588;AF=0.211111	GT:DR:DV	0/0:71:19
chr1	106830701	4266	N	AAATAGGAGCCCTGGGTGGCCGTAGCGTTTGGCGCCTGCCTTTTGGCCCATGGCGCGATCCGGGAGACCCGGGATCAAATCCCACGTCGGGCTCCTTGTTCAGTTAGCCTTCTTCTTCTTCTCCTTCCCTCTGCGATGTCGCGGCATCTCTCTCCTCGTCTCTCTCGGGTGTGTGTGTGTGTGTGACGATCATAATAATAAAATTAAAAAACAATAAAAAAAAAAAATAAAAACAAACTGTTGAAATGGTTTTAAAAAAAAAAAAAAATAAATAAAAT	.	PASS	PRECISE;SVMETHOD=Snifflesv1.0.12;CHR2=chr1;END=106830702;STD_quant_start=3.942772;STD_quant_stop=8.000000;Kurtosis_quant_start=3.128755;Kurtosis_quant_stop=1.705894;SVTYPE=INS;SUPTYPE=AL;SVLEN=277;STRANDS=+-;STRANDS2=15,7,15,7;RE=22;REF_strand=50,45;Strandbias_pval=0.236523;AF=0.188034	GT:DR:DV	0/0:95:22
chr1	106837362	4267	N	AGAATTAGACAGAAATAGACCGACTAGACAGAAATATAGGACAGAAAAGGCTCCTGG	.	PASS	PRECISE;SVMETHOD=Snifflesv1.0.12;CHR2=chr1;END=106837362;STD_quant_start=0.000000;STD_quant_stop=1.188177;Kurtosis_quant_start=13.471697;Kurtosis_quant_stop=11.951968;SVTYPE=INS;SUPTYPE=AL;SVLEN=53;STRANDS=+-;STRANDS2=15,20,15,20;RE=35;REF_strand=45,47;Strandbias_pval=0.558093;AF=0.275591	GT:DR:DV	0/0:92:35
chr1	106841316	4268	TCATTTTTGTCTTCTTTTTTTTTTTTTTTTTTTTTTTATTGGTGTTCAATTTACTAACATACAGAATAACACCCAGTGCCCGTCACCCATTCACTCCCACCCCCCGCCCTCCTCCCCTTCTACCACCCCTAGTTCGTTTCCCAGAGTTAGCAGTCTTTACGTTCTGTCTCCCTTTCTGATATTTCCCACACATTTCTTCTCCCTTCCCTTGTTTTCCCTTTCACTATTATTTATATTCCCCAAATGAATGAGAACATATAATGTTTGTCCTTCTCCGACTGACTTACTTCACTCAGCATAATACCCTCCAGTTCCATCCATGTTGAAGCAAATGGTGGGTATTTGTCATTTCTAATAGCTGAGTAATATTCCATTGTATACATAAACCACATCTTCTTTATCCATTCATCTTTCGTTGGACACCGAGGCTCCTTCCACAGTTTGGCTATCGTGGCCATTGCTGCTAGAAACATCGGGGTGCAGGTGTCCCGGCGTTTCATTGCATTTGTATCTTTGGGGTAAATCCCCAACAGTGCAATTGCTGGGTCGTAGGGCAGGTATATTTTTAACTGTTTGAGGAACCTCCACACAGTTTTCCAGAGTGGCTGCACCAGTTCACATTCCCACCAACAGTGTAGGAGGGTTCCCTTTTCTCCGCATCCTCTCCAACATTTGTTGTTTCCTGCCTTGTTAATTTTCCCCATTCTCACTGGTGTGAGGTGGTATCTCATTGTAGTTTTGATTTGTATTTCCCTGATGGCAAGTGATGCAGAGCATTTTCTCATGTGCATGTTGGCCATGTCTATGTCTTCCTCTGTGAGATTTCTGTTCATGTCTTTTGCCCATTTCATGATTGGATTGTTTGTTTCTTTGGTATTGAGTTTAATAAGTTCTTTATAGATCTTGGAAACTAGCCCTTTATCTGATATGTCATTTGCAAATATCTTCTCCCATTCTGTAGGTTGTCTTTGAGTTTTGTTGACTGTATCCTTTGCTGTGCAAAAGCTTCTTATCTTGATGAAGACCCAATAGTTCATTTTTGCTTTTGTTTCTTTTGCCTTTGTGGATGTATCTTGCAAGAAGTTACTATGGCCGAGTTCAAAAAGGGTGTTGCCTGTGTTCTTCTCTAGGATTTTGATGGAATCTTGTCTCACATTTAGATCTTTCATCCATTTTGAGTTTATCTTTGTGTATGGTGAAAGGGAGTGGTCTAGTTTCATTCTTCTGCATGTGGATGTCCAATTTTCCCAGCACCATTTATTGAAGAGACTGTCTTTCTTCCAATGGATAGTCTTTCCTCCTTTATCGAATATTAGTTGCCCATAAAGTTCAGGGTCCACTTCTGGATTCTCTATTCTGTTCCACTGATCTATGTGTCTGTTTTTGTGCCAGTACCACACTGTCTTGATGACCACAGCTTTGTAGTACAACCTGAAATCTGGCATTGTGATGCCCCCAGATATGGTTTTCTTTTTTAAAATTCCCCTGGCTATTCGGGGTCTTTTCTGATTCCACACAAATCTTAAAATAATTTGTTCTAACTCTCTGAAGAAAGTCCATGGTATTTTGATAGGGATTGCATTAAACGTGTATATTGCCCTGGGTAACATTGACATTTTCACAATATTAATTCTGCCAATCCATGAGCATGGAATATTTTTCCATCTCTTTGTGTCTTCCTCAATTTCTTTCAGAAGTGTTCTATAGTTTTGAGGGTATAGATCCTTTACATCTTTGGTGAGGTTTATTCCTAGGTATCTTATGCTTTTGGGTGCAATTGTAAATGGGATTGACTCCTTAATTTCTCTTTCTTCTGTCTCATTGTTAGTGTATAGAAATGCCACTGACTTCTGGGCATTGATTTGTATCCTGCCACGCTACCGAATTGCTGTATGAGTTCTAGCAATCTTGGGGTGGAGACTTTTGGGTTTTCTATGTAGAGTATCATGTCATCGGCGAAGAGAGAGAGTTTGACTTCTCTTTGCCAATTTGAATGCCTTTAATGTCTTTTTGTTGTCTGATTGCTGAGGCTAGGACTTCCAGTACTATGTTGAATAGCAGTGGTGAGAGTGGACATCCCTGTCTTGTTCCTGATCTTAGGGGAAAGGCTCCCAGTGCTTCCCCATTGAGAATGATATTTGCTGTGGGCTTTTCATAGATGGCTTTTAAGATGTCGAGGAATGTTCCCTCTATCCCTACACTCTGAAGAGTTTTAATCAGGAATGGATGCTGTATTTTGTCAAATGCTTTCTCTGCATCCAATGAGAGGATCATATGGTTCTTGGTTTTTCTCTTGCTGATATGATGAATCACATTGATTGTTTTACGGGTGTTGAACCAGCCTTGTGTCCCAGGGATAAATCCTACTTGGTCATGGTGAATAATTTTCTTAATGTACTGTTGGATCCTATTGGCCAGTATCTTGTTGAGAATTTTTGCATCCATGTTCATCAGGGATATTGGTCTGTAATTCTCCTTTTTGGCGGGGTCTTTGTCTGGCTTTGGAATTAAGGTGATGCTGGCTTCATAGAACGAATTTGGAAGTACTCCATCTCTTTCTATCTTTCCAAACAGCTTTAGGAGAATAGGTATGATTTCTTCTTTAAACGTTTGATAAAATTCTCCTGGGAAGCCATCTGGCCCTGGACTCTTGTGTCTTGGGAGGTTTTTTGATGACTGCTTCAATTTCCTCCCTGGTTATTGGCCTGTTCAGGTTTTCTATTTCTTCCTGTTCCAGTTTTGGTAGTTTGTGGCTTTCCAGGAATGCGTCCATTTCTTCTAGATTGCCTAATTTATTGGCGTAGAGCTGTTCATAATATGTTTTTAAAATCGTTTGTATTTCCTTGGTGTTGGTAGTGATCTCTCCTTTCTCATTCATGATTTTATTAATTTGAGTCTTCTCTCTCTTCTTTTTAATAAGGCTGGCTAATGGTTTATCTATCTTATTAATTCTTTCAAAGAACCAACTCCTGGTTCTGTTGATCTGTTCCACAGTTCTTCTGGTCTCGATTTCGTTGAGTTCTGCTCGAATCTTTATTATCTCCCTTCTTCTCTTGGGTGTAGGATCTATTTGCTGTTTTTTCTCTAGCTCCTTTATGTGTAAGGTTAGCTTTTGTATTTGAGTTCTTTCCAGTTTTTGAATGGATGCTTGTATTGCGATGTATTTCCCCCTTAGGACTGCTTTTGCTGCATCCCAAAGATTTTGAACGGTTGTATCTTCATTCTCATTAGTTTCCATGAATCTTTTTAATTCTTCCTTAATTTCCTGGTTGACCCTTTTATCTTTTAGCAGGATGGTCCTTAACCTCCATGTGTTTGAGGTCCTTCCAAACTTCTTGTTGTGATTTAGTTCTAATTTCAAGGCATTATGGTCCGAGAATATGCAGGGGACAATCCCAATCTTTTGGTATCGGTTCAGACCCGATTTGTGACCCAATATGTGGTCTATTCTGGAGAAAGTTCCATGTGCGCTTGAGAAGAATGTGTATTCAGTTGAGTTTGGATGTAAAGTTCTGTAGATATCTGTGAAATCCATCTGGTCCAGTGTATCATTTAAAGCTCTCGTTTCTTTGGAGATGTTGTGCTTAGAAGACCTATCAAGTATAGAAAGAGCTAGATTGAAGTCACCAAGTATAAGTGTATTATTATCTAAGTATTTCTTCACTTTGGTTAATAATTGATTTATATATTTGGCAGCTCCCACATTCGGAGCATATATATTGAGGATTGTTAAGTCCTCTTGTTGAATAGATCCTTTAAGTATGATATAGTGTCCCTCTTCATCTCTCACTACAGTCTTTGGGGTAAATTTTAGTTTATCTGATATAAGGATGGCTACCCCTGCTTTCTTTTGAGGACCATTCGAATGGTAAATGGTTCTCCAACCTTTTATTTTCAGGCTGTAGGTGTCCTTCTGTCTAAAATGAGTCTCTTGTAGACAGCAAATAGATGGGTCCTGCTTTTTTATCCAGTCTGAAACCCTGCGCCTTTTGATGGGGTCATTAAGCCCGTTCACATTCAGAGTTACTATTGAGAGATATGAGTTTAGTGTCATCATGATATCTATTCAGTCTTTGTTTTTGTGGACTGTTCCACTGAACTTCTTCTTAAAGGGGAATTTTAAGAGGCCCCCTTAAAATTTCTTGCAGAGCTGGTTTGGAGGTCACATATTCTTTTAGTTGCTGCCTGTCTTGGAAGCTCTTTATCTCTCCTTCCATTTTGAATGAGAGCCTTGCTGGATAAAGTATTCTTGGTTGCATGTTCTTCTCCTTTAGGACCCTGAATATATCCTGCCAGCCCTTTCTGGCCTGCCAGGTCTCTGTGGAGAGGTCTGCTGTTACCCTAATACTCCTCCCCATAAAAGTCAGGGATTTCTTGTCTCTTGCTGCTTTAAGGATCTTCTCCTTATCTTTGGAATTTGCAAGCTTCACAATTAAATGTCGAGGTGTTGAACGGTTTTTATTGATTTTAGGGGGGGATCTCTCTATTTCCTGGATCTGAATGCCTGTTTCCCTTCCCAGATTAGGAAAGTTTTCAGCTAGAATTTGTTCAAATACATATTCTGGCCCTCTGTCCCTTTCGGCGCCCTCGGGAACCCCAATTAAACGTAGGTTTTTCTTCCTCAGGCTGTCGTTTATTTCCCTTAATCTATCTTCATGGTCTTTTAATTGTTTGTCTCTTTTTTCCTCAGTTTCCCTCTTTGCTATCAACTTGTCTTCTAGGTCACTCACTCGTTCTTCCACCTCGTTAACCCTCGTCGTTAGGACTTCTAGTTTGGATTGCATCTCATTCAATTGATTTTTAATTTCGGCCTGATTAGCTCTAAATTCTGCAGTCATGAAGTCTCTTGAGTCCTTTATACTTTTTTCTAGAGCCACCAGTAGCTGTATAATAGTGCTTCTGAATTGGCTTTCTGACATTGAATTGTAATCCAGATTTTGTAACTCTGTGGGAGAGAGGACTGTTTCTGATTCTTTCTTTTGAGGTGAGGTTTTCCTTCTAGTCATTTTGCTCAGTGCAGAGTGGCCAAAAGCAAGTTGTATTGGGAAAAAGAGAAAAAGAGAGGAGAGAAAGAAGGAAAGAAAAGAGAAAGAGAAAAAAAAAAAAAAAAAAGAAAAAAAAAAAAAAAAAAAAAAAAGAAAAAAAAAAAAAAAAAAAAAAAAAAAAGAAGAAAAAGAGAAAGAAAAAGAAAGGAGAAAAAAAAAGGGGGTGGGGGAAGGAAACAAATCAAAAAGCAAAACAAAACAAAAAACAAAAACAAAAACAAACAAACCAAAAAAGACCACCGGGGAGTATCTTCTGATTCTGTGTACTTTAAGTCCCTTGGCTTCTCCTGGAAGTTGTCGGTCTAGCTGGTGTTCTGGGGGAGGGGCCTGTTGTGCTGATTTTCAGGTGTTAGCAGTTGGGGGAGCTGCTCTGCCCCTGCCTGGTGCAGGGCTCGGTGGGGGTTGTTTACTCCGTGAGGCCGCAGGAGGAACAGCCCCAGTGGCGGGGCAGCTCTGGAAACCTGGATTCAGCTCCGGCAGGAACTCCGTCTGCAGGGCCTGGAGGCTCCGGGCGGGGCCGCTGATCTGCTCAGCTGGGGCAGGAGCGTCCTTGCTGTCCTGGGCCCTCCCGGCCTCTGCCTGTCCCGGGGGAGGCGGGATCCTGGGCTGTGTCCCGGCGCCCTGTGCTCCGGAGCCTGCGCTGGTGGATTCGCGCTCCCGCCCCGCAGCCCCCTCCGCGGAGCCGCCGCCGGAGCCCCTCCGAGCTGCTCCTGGAACCGCGCAGCCCCCTCCGCACGGAGCCTCTTCCTCTGCCCGAGCCCCTCCGAGCTGCTCCCGGGGCCGCGCAGCCCCCTCCGCGGAGCCGCCGCCCGAGCCCCTTCAGCTGCTCCGGGTCCCGCCGGGTCCCCCCGTGCGCGCTGCAGCCCTTAGGGAGCTCGGCGCACTCTCCTGGGCGCGCAGTTGCTGTTACTGTCCCCGGGAGCCCGAGGGCATCCTCGCCCTCCTGGGTCCTGCTCCAACTCCCCGCGAGCCCCTTTCCGCCCGGGAAGGTCGGTGCAGCTCCTGCGTCTCCGGGACGGGGCTCTCCTGTCCTGGGGACACTCGCCCCGGCCTCAGCCCGGCTCCTCGCGGGCCCCTCCCCCTTGGAGGCCTTTGTTCCTTTACTTCTTTTTCCCCGTCTTCCTACCTTGATAGATGCGCGAACTCTTCTCACTGTCGCATTCCAGCTGGTCTCTCTTTAAATCTCAGGCCGAATTCATAGATTTTCAGGATAATTTGAAGGTTTTCTAGGTAGTTTGGTGGAGACAGGTGATTTGGAGACCCTACTCTTCCGCCATCTTGCTCCTCCCCCC	N	.	PASS	PRECISE;SVMETHOD=Snifflesv1.0.12;CHR2=chr1;END=106847639;STD_quant_start=1.663330;STD_quant_stop=1.080123;Kurtosis_quant_start=23.625805;Kurtosis_quant_stop=25.879072;SVTYPE=DEL;SUPTYPE=AL,SR;SVLEN=-6323;STRANDS=+-;STRANDS2=28,32,28,32;RE=60;REF_strand=33,37;Strandbias_pval=1;AF=0.461538	GT:DR:DV	0/1:70:60
chr1	106848593	4269	N	AAAAAAAATAAACTACCAGGGATCCCGGCGTGGCGCAGCGGTTTGGCCGCTGCCTTTGGGCCAGGGCGCGTGCTCCTGGAGACCCGGGCATCGAATCCACATTGGCTCCCGTTGCATGGAAGGCCTGCTTCTCCCTCTGCCTGTGTTCTCTGCCTTCTCTCTCTTTCTCCTCTGCTTTGACTATCCTAAATAAATAAAAATTTAAAAAAAAAAAAAA	.	PASS	PRECISE;SVMETHOD=Snifflesv1.0.12;CHR2=chr1;END=106848602;STD_quant_start=0.000000;STD_quant_stop=4.958158;Kurtosis_quant_start=17.223898;Kurtosis_quant_stop=7.540560;SVTYPE=INS;SUPTYPE=AL,SR;SVLEN=205;STRANDS=+-;STRANDS2=24,25,24,25;RE=49;REF_strand=43,46;Strandbias_pval=1;AF=0.355072	GT:DR:DV	0/1:89:49
chr1	106882094	4270	N	AAGGTAAAACCAGGGTGTAGATCCCTTGGTGCCCCGAGCGGTTTGGCGCCTGTTTGGCCCCGGGGCCGCGATTCTGGAGACCGGGCACTCAAATCCCACGGCGGCCTCCCGGTGTCAAGGGTCCTGCTTCTCCCCACTGCCTATGTCTCGGCCCTCTCTCTCTCCGGGACTATCAACAAATAAATACAAAAATTTAAAAAAACAAAAAAAAAAAACAACAAAACC	.	FAIL_NOTPRECISE	IMPRECISE;SVMETHOD=Snifflesv1.0.12;CHR2=chr1;END=106882111;STD_quant_start=3.754997;STD_quant_stop=10.913295;Kurtosis_quant_start=5.642750;Kurtosis_quant_stop=4.632910;SVTYPE=INS;SUPTYPE=AL;SVLEN=214;STRANDS=+-;STRANDS2=10,8,10,8;RE=18;REF_strand=34,30;Strandbias_pval=1;AF=0.219512	GT:DR:DV	0/0:64:18
chr1	106891902	4271	N	GCCGCCCACCCCCCGCCCCCCGCCCCTCAAGCCCTCCAACA	.	FAIL_NOTPRECISE	IMPRECISE;SVMETHOD=Snifflesv1.0.12;CHR2=chr1;END=106891902;STD_quant_start=3.301515;STD_quant_stop=22.649503;Kurtosis_quant_start=1.548539;Kurtosis_quant_stop=3.157160;SVTYPE=INS;SUPTYPE=AL;SVLEN=65;STRANDS=+-;STRANDS2=1,18,1,18;RE=18;REF_strand=27,33;Strandbias_pval=0.00181964;AF=0.230769	GT:DR:DV	0/0:60:18
chr1	106909114	4272	N	GGGTGGTGGGTGACCCCCAGAATTCAGGCTCTTAAGTGTTTAGAGACCAGGTGAAGAAAAGGGCCGCCGCAACAGACGAGTAGTGTGATGGTGACTGCGAATTTCCAGATGCACAATGTGGAGATCTCAACTAACAGTCCGGGAAAGGGTCTGGGGGCCCCCCGGGATCCTGCAAGAGGTAGGTCTAGATTCCAGTTTGCTGAAATCCTGGGTGGTGGGCACGACATCTGCCGATCTCAAGACGCCCCCATGCGCTCCTGAGTGCAGGCTGTAACCTTCAATTGGACGCGCTCAGAAAATTTTGTTCCACTGTCTCCCGACAGCCGCTTATTGTGGTCATCGTTCGATACTTCTGTCCCGCTGCCGGGTGCCCTACCCAAAGGACAGCAGGACAGGAAATACCTCAAGCCACACCTTGCCCAAGAGGACTCCCCCAAACTGCAAGTTCACCCCCGTCTCTAAAAGCGGCCTGCCACGGGTGGATTGTCAAACCCCACCTTCGACTCTGCCACCGGGGTTTTTGGTTTTCCACCCTCCACCCTCACCCGCTGCAGTGTTCTGTGGGGTTGCCCTCCAACGGGGCCCCCCCCCCCTCCCGCTGTTGCCCGAAGTCGCTCCTGCAAAGATTGCCCATGACGTTCCTCAGGCCTAGTGACAGAAGCCAGAGCAGAGGACTTTGGCACACTAGGACCCAGTGAGCTCAGAACCCCGCCTCTGTGCCAAGGTTCAAGCCCACACCCCGGGAGCTCCAGTCTCGGAGCGTGGCCAAGAGGCTACAGACCCTGGCAACTAGGATTACCGCGCCCCCAGCCGCATCCTCAGGATCTGTTTTCCTTCTTTTTTGTCGTTCTAGGCATCCTGCAGTCCGACTATATAACTCGGCGCAACAGACTCCGGGCCCTGCGCCCCCATGCCAAGTTCTCCCACTTTCCTTGAACTTGAGCCAGACAGACCCCCGACCCCCACCCCTCCACTGTCCGCCAGCATCACAGCTGACAA	.	UNRESOLVED	PRECISE;SVMETHOD=Snifflesv1.0.12;CHR2=chr1;END=106909114;STD_quant_start=0.000000;STD_quant_stop=0.000000;Kurtosis_quant_start=2.610538;Kurtosis_quant_stop=7.503820;SVTYPE=INS;SUPTYPE=AL;SVLEN=999;STRANDS=+-;STRANDS2=24,37,24,37;RE=61;REF_strand=0,2;Strandbias_pval=0.520737;AF=0.968254	GT:DR:DV	1/1:2:61
chr1	106916597	4273	AAAAGTACAGAGGAGGGATCCCTGGGTGGCACAGCGGTTTGGCGCCTGCCTTTGGCCCAGGGCGTGATCCTGGAGATCCGGGATCGAATCCCACATCGGGGTCCCGGTGCATGGAGCCTGCTTCTCCCTCTGCCTATGTCTCTGCCTCTCTCTCTCTCTCTCTGTGACTATCATAAATAAATTAATTAATTAATTAAAAAAAAAAA	N	.	PASS	PRECISE;SVMETHOD=Snifflesv1.0.12;CHR2=chr1;END=106916808;STD_quant_start=4.909175;STD_quant_stop=3.674235;Kurtosis_quant_start=-1.792492;Kurtosis_quant_stop=-2.027892;SVTYPE=DEL;SUPTYPE=AL;SVLEN=-211;STRANDS=+-;STRANDS2=7,9,7,9;RE=16;REF_strand=33,37;Strandbias_pval=1;AF=0.186047	GT:DR:DV	0/0:70:16
chr1	106921785	4274	N	GTTTTGACAGAGGGACCCTGGGTGCGCAGCGTTTGGCGCCTCCTTGGCCGCAGGGCACGATCCGGGAGACCCGGGATCGAAGCCCAGGTCGGGCTCCCCGGTGGCAATGGAGCCTGCTTCTCCCCTCGGCCCTATGTCTCTGGCCACCTCTCTTCTCCTCGCTCTCTGTGTTGTCTAGCAAAATAAATAAAAATTTAAAAAAAAAAAAAAGAG	.	PASS	PRECISE;SVMETHOD=Snifflesv1.0.12;CHR2=chr1;END=106921790;STD_quant_start=3.577709;STD_quant_stop=9.176056;Kurtosis_quant_start=4.675854;Kurtosis_quant_stop=2.165004;SVTYPE=INS;SUPTYPE=AL,SR;SVLEN=215;STRANDS=+-;STRANDS2=5,14,5,14;RE=19;REF_strand=38,38;Strandbias_pval=0.0755206;AF=0.2	GT:DR:DV	0/0:76:19
chr1	106922872	4275	N	GCTCCAGGGGTTCCGGGCAGGCCAGGCCTTTCTCCTCCCTCAGACTCGGGTCCGGGCCCCCAGCACCCCCCCCCCTCC	.	PASS	PRECISE;SVMETHOD=Snifflesv1.0.12;CHR2=chr1;END=106922872;STD_quant_start=3.346640;STD_quant_stop=6.041523;Kurtosis_quant_start=0.132340;Kurtosis_quant_stop=-0.981205;SVTYPE=INS;SUPTYPE=AL;SVLEN=77;STRANDS=+-;STRANDS2=6,10,6,10;RE=16;REF_strand=38,38;Strandbias_pval=0.418504;AF=0.173913	GT:DR:DV	0/0:76:16
chr1	106950933	4276	N	TAAAATAGGAATCTGGGATAACGGGGGTGGCCGCAGCGGGTTTGGGCCGCCTGCCGTTGGCCACAGGGGGCCGGATCCTGGGGACCCGGATCGAATCCCACATAGGGCTTCCCGGTGCATGGAGGCCACGGCTTAGCCCTCTGCCTTGTCTCTGCGCCTCTCTCCTCTCTCTGTGACTAGCAGAAATAATAAAAATTAAAAAAAATACATTTAAAAGAAAAAAAAAAAAAAAAAAAAAAAAAAAAAAAAAAAAAA	.	PASS	PRECISE;SVMETHOD=Snifflesv1.0.12;CHR2=chr1;END=106950946;STD_quant_start=0.912871;STD_quant_stop=5.515131;Kurtosis_quant_start=2.831870;Kurtosis_quant_stop=0.006924;SVTYPE=INS;SUPTYPE=AL;SVLEN=246;STRANDS=+-;STRANDS2=16,9,16,9;RE=25;REF_strand=40,33;Strandbias_pval=0.487619;AF=0.255102	GT:DR:DV	0/0:73:25
chr1	106952865	4277	N	GAGAGCATTTATTTATTGTTGTTTGGAATTTTATTATTATGAGAGTCACAGAAGAGAGAGAGGAGGCAACAGACAACAGCAGAGGGAGAAGGGGCAGGCTCCATGCACCGGGAGCCCGATGTGGGGATTCCGATCCCAGGTCCTCCAGGAGCTCGCCCGGGGCCAAAGGCAAGCGCCAAACCGCTGCACCACCACAGGGATCCC	.	PASS	PRECISE;SVMETHOD=Snifflesv1.0.12;CHR2=chr1;END=106952867;STD_quant_start=3.911521;STD_quant_stop=8.378544;Kurtosis_quant_start=5.141847;Kurtosis_quant_stop=0.592288;SVTYPE=INS;SUPTYPE=AL;SVLEN=204;STRANDS=+-;STRANDS2=7,10,7,10;RE=17;REF_strand=30,30;Strandbias_pval=0.589753;AF=0.220779	GT:DR:DV	0/0:60:17
chr1	106968319	4278	CCGACGTGGGACTCGATCCCGGGTCTCCAGGAG	N	.	PASS	PRECISE;SVMETHOD=Snifflesv1.0.12;CHR2=chr1;END=106968354;STD_quant_start=2.812311;STD_quant_stop=3.741657;Kurtosis_quant_start=-0.908322;Kurtosis_quant_stop=-0.820085;SVTYPE=DEL;SUPTYPE=AL;SVLEN=-35;STRANDS=+-;STRANDS2=7,15,7,15;RE=22;REF_strand=30,37;Strandbias_pval=0.327466;AF=0.247191	GT:DR:DV	0/0:67:22
chr1	106968951	4279	N	ACAATGAAGCCTAACGGGGGGATTCCCTGGGGTGGCGCAGAGTTTGGCGCCGGCCTTTGCCCAGGCTTGATCCGGAGAACCCGGATCCGGAATCCCATTTCGGCGCTCCCCGGTGCAGGGAGGCCTGCTTCTCCTCTTGCTGTGGCGTCTGCCTCGCTCCTCTTCTCTGTGTGACGTCATAAATGAAAAAAAAAAAAATTAAAAAAAAAAAAAAGAAAAAAAAAAAAAA	.	PASS	PRECISE;SVMETHOD=Snifflesv1.0.12;CHR2=chr1;END=106968951;STD_quant_start=1.566699;STD_quant_stop=5.969620;Kurtosis_quant_start=7.036512;Kurtosis_quant_stop=2.503802;SVTYPE=INS;SUPTYPE=AL;SVLEN=235;STRANDS=+-;STRANDS2=12,10,12,10;RE=22;REF_strand=33,36;Strandbias_pval=0.630754;AF=0.241758	GT:DR:DV	0/0:69:22
chr1	106980418	4280	TTTTTTTTTTTTTTTTTTTTTTTATTATTTATTTATGATAGGCACACAGTGAGAGAGAGAGGCAGAGACACAGGCAGAGGGAGAAGCAGGCTCCATGCACCGGGAGCCCGACGTGGGATTCGATCCTGGGTCTCCAGGATCGCGCCCTGGGCCAAAGGCAGGCGCCAAACCGCTGCGCCACCCAGGGATCCCGAA	N	.	PASS	PRECISE;SVMETHOD=Snifflesv1.0.12;CHR2=chr1;END=106980613;STD_quant_start=0.447214;STD_quant_stop=0.447214;Kurtosis_quant_start=-1.466667;Kurtosis_quant_stop=-1.714667;SVTYPE=DEL;SUPTYPE=AL;SVLEN=-195;STRANDS=+-;STRANDS2=7,14,7,14;RE=21;REF_strand=30,41;Strandbias_pval=0.613611;AF=0.228261	GT:DR:DV	0/0:71:21
chr1	106986202	4281	GCAACTCTTTTTTTTTTTTTTTTTTAAAGGTTTTATTTATTTATTCATGAGAGACACAGAGACAGAGAGAGGCAGAGACACAGGCAGAGGGAGAAGCAGGCTCCATGCACCGGGAGCCCGACGTGGGATTCGATCCCGGGTCTCCAGGATCGCGCCCTGGGCCAAAGGCAGGCGCCAAACCGCTGCGCCACCCAGGGACCCCAGGCA	N	.	PASS	PRECISE;SVMETHOD=Snifflesv1.0.12;CHR2=chr1;END=106986409;STD_quant_start=3.847077;STD_quant_stop=3.146427;Kurtosis_quant_start=-1.563373;Kurtosis_quant_stop=-1.464211;SVTYPE=DEL;SUPTYPE=AL;SVLEN=-207;STRANDS=+-;STRANDS2=3,11,3,11;RE=14;REF_strand=31,41;Strandbias_pval=0.149727;AF=0.162791	GT:DR:DV	0/0:72:14
chr1	107066683	4282	N	ACAAAATGTTTGGCAAAGGGAAGGGAGAAGAAATGTGTGGGAAATATCAGAAAGGGAGACAGACGTTCAAAGGACTGCTAAACTCTTGGGAAACGAACTAGGGTTTTGTAGTAAGGGTCGGAGGGGGTTGAGGGGTGGGAGTGAAATGGTTTGACTGGGCATCTGGGCGTTATTCTGCTGTTAGTAAATTGAAACCCATAAAACAAAATATAATAAACAAAAATA	.	PASS	PRECISE;SVMETHOD=Snifflesv1.0.12;CHR2=chr1;END=107066689;STD_quant_start=1.759329;STD_quant_stop=3.380617;Kurtosis_quant_start=12.115507;Kurtosis_quant_stop=12.944967;SVTYPE=INS;SUPTYPE=AL;SVLEN=220;STRANDS=+-;STRANDS2=16,26,16,26;RE=42;REF_strand=43,54;Strandbias_pval=0.576441;AF=0.302158	GT:DR:DV	0/1:97:42
chr1	107086367	4283	N	CTTAAAAAAACCCCTATTGGGATCCCTTGGTGGGCCTTGGTTGGCGCGCCTGCCTTTGGCCCAGGGCTGACCGATCCTGGAACCCCGGCTCGAATCCCCACGTCAGGCTCCCGGTGCATGTGAGCTGTTCTCCCTCTGCTATGTCTCGCTCCTCTCTCCTCTCTCTCTCTCTATGCTGACTATTCATAAATCAATAACATTAAAAAAAAAACAAT	.	PASS	PRECISE;SVMETHOD=Snifflesv1.0.12;CHR2=chr1;END=107086371;STD_quant_start=2.428992;STD_quant_stop=9.570789;Kurtosis_quant_start=0.409909;Kurtosis_quant_stop=2.085358;SVTYPE=INS;SUPTYPE=AL;SVLEN=220;STRANDS=+-;STRANDS2=10,11,10,11;RE=21;REF_strand=36,43;Strandbias_pval=1;AF=0.21	GT:DR:DV	0/0:79:21
chr1	107091044	4284	N	TTTTCTTTTCTTTTTCGTTCCTTTTCCCTTTATCTTTCTTCTTTTTTCTTTTCTTTAGCTTATTTTCTGTTCTTTCTTTCTTTCTTTTCTTCTTTTCTTTTCGTTTCTCTTTTCT	.	FAIL_NOTPRECISE	IMPRECISE;SVMETHOD=Snifflesv1.0.12;CHR2=chr1;END=107091044;STD_quant_start=25.165453;STD_quant_stop=40.295161;Kurtosis_quant_start=-0.618674;Kurtosis_quant_stop=4.217432;SVTYPE=INS;SUPTYPE=AL;SVLEN=90;STRANDS=+-;STRANDS2=17,2,17,2;RE=19;REF_strand=39,35;Strandbias_pval=0.00350278;AF=0.204301	GT:DR:DV	0/0:74:19
chr1	107101007	4285	N	TTTTGATTTATTTATTTATTTATTTGTTTAGTTATTATAGA	.	PASS	PRECISE;SVMETHOD=Snifflesv1.0.12;CHR2=chr1;END=107101014;STD_quant_start=0.645497;STD_quant_stop=2.254625;Kurtosis_quant_start=-1.087252;Kurtosis_quant_stop=-1.616116;SVTYPE=INS;SUPTYPE=AL;SVLEN=36;STRANDS=+-;STRANDS2=9,15,9,15;RE=24;REF_strand=36,39;Strandbias_pval=0.481;AF=0.242424	GT:DR:DV	0/0:75:24
chr1	107111687	4286	N	ATAGTAAGAAGTGGGATCTGGGTGTTGGCAGCCGGTTTTTTAGCGTCCTGCCTTTGGCCCAAGGGCTGAACCGGAGACTCCCGGTGATCGAATCCACACGGGCCTTCCTGTGATGGGAGCCTTGACTTCTCCCTCTTCGTCCTGTTGTCTCTGCCTCTCTCTATCTCTCTCCTCTGTGGTGACTTATCATACATAAATTAAAAATTAAAAAAAAAA	.	PASS	PRECISE;SVMETHOD=Snifflesv1.0.12;CHR2=chr1;END=107111690;STD_quant_start=1.441153;STD_quant_stop=5.247710;Kurtosis_quant_start=10.408601;Kurtosis_quant_stop=15.020307;SVTYPE=INS;SUPTYPE=AL;SVLEN=216;STRANDS=+-;STRANDS2=27,25,27,25;RE=52;REF_strand=47,48;Strandbias_pval=0.863401;AF=0.353741	GT:DR:DV	0/1:95:52
chr1	107146157	4287	AGAAAGAGAAAGAAAGAAAGAAAGAAAGAAAGAAAGAAAGAAAGAAAGAAAGAAAGAAAGAGAAAG	N	.	FAIL_NOTPRECISE	IMPRECISE;SVMETHOD=Snifflesv1.0.12;CHR2=chr1;END=107146221;STD_quant_start=11.860298;STD_quant_stop=10.511898;Kurtosis_quant_start=-1.955733;Kurtosis_quant_stop=-1.694902;SVTYPE=DEL;SUPTYPE=AL;SVLEN=-64;STRANDS=+-;STRANDS2=13,11,13,11;RE=24;REF_strand=38,46;Strandbias_pval=0.492059;AF=0.222222	GT:DR:DV	0/0:84:24
chr1	107146192	4288	N	AAGGGAGCGAGCGAAGTAGAGCGGGAAGAAGAAAGAAACGGGAAAGGGGGAAAGAAAGAAAGAAAGAAAACGCAAATAGAAAGACAGATAAAAACGAAAGG	.	FAIL_NOTPRECISE	IMPRECISE;SVMETHOD=Snifflesv1.0.12;CHR2=chr1;END=107146192;STD_quant_start=22.803509;STD_quant_stop=40.881536;Kurtosis_quant_start=6.495351;Kurtosis_quant_stop=-0.744181;SVTYPE=INS;SUPTYPE=AL;SVLEN=104;STRANDS=+-;STRANDS2=1,18,1,18;RE=18;REF_strand=38,45;Strandbias_pval=0.000617349;AF=0.178218	GT:DR:DV	0/0:83:18
chr1	107150872	4289	TCCTTTGCATAGTGAGGGTCACTCTGACTGGTTGGATTGC	N	.	PASS	PRECISE;SVMETHOD=Snifflesv1.0.12;CHR2=chr1;END=107150908;STD_quant_start=3.807887;STD_quant_stop=4.994441;Kurtosis_quant_start=-1.314299;Kurtosis_quant_stop=-1.957935;SVTYPE=DEL;SUPTYPE=AL;SVLEN=-36;STRANDS=+-;STRANDS2=17,20,17,20;RE=37;REF_strand=43,50;Strandbias_pval=1;AF=0.284615	GT:DR:DV	0/0:93:37
chr1	107159677	4290	N	TTTTTTTTTTTTTTAAAATTTATTTATTTATGATAGTACCTAGAGAGAGAGGAGAGGAGGATGAGAGGCATGGAGGGACATAGGCAAGCGGGAGAAGCAGCTCCATGACACGGCGAGCCTGACGTGGGATTCGATCGGGGTCTCCAGGATCGCGCCAGGGCCAAAGGCAGGCGCCAAACCGTGCCGCCACCAGGGATCCC	.	PASS	PRECISE;SVMETHOD=Snifflesv1.0.12;CHR2=chr1;END=107159685;STD_quant_start=1.858641;STD_quant_stop=6.045284;Kurtosis_quant_start=7.986887;Kurtosis_quant_stop=7.664966;SVTYPE=INS;SUPTYPE=AL;SVLEN=219;STRANDS=+-;STRANDS2=11,12,11,12;RE=23;REF_strand=29,44;Strandbias_pval=0.628353;AF=0.239583	GT:DR:DV	0/0:73:23
chr1	107164785	4291	CTGGAACACGCTGGTCTGGTGCACTGGAACACG	N	.	PASS	PRECISE;SVMETHOD=Snifflesv1.0.12;CHR2=chr1;END=107164818;STD_quant_start=0.316228;STD_quant_stop=0.447214;Kurtosis_quant_start=-0.695109;Kurtosis_quant_stop=-0.038639;SVTYPE=DEL;SUPTYPE=AL;SVLEN=-33;STRANDS=+-;STRANDS2=8,11,8,11;RE=19;REF_strand=38,38;Strandbias_pval=0.61303;AF=0.2	GT:DR:DV	0/0:76:19
chr1	107165426	4292	N	GAAAAAAAAAGTGAGGGGATCCCGGGGCCGGCGCAGCGGTTTGGGCCTGCCTTTGGGCCCAGGCGTGATCCTGGAGACCCGGGATCGGTCCCACGTCGGGCTCCCCCGGTGCAATGGAGCCTGCTTCTTCCCTCTGCCTGTGGTCTCTGCCTCTCTCTCTCATCTCGTTCTCTGTGACTATCATAAATAAATAAAAATTAAAAAAAAAGAGATGCTAATTCGCAAAGATATAAAAATATTTGTTAAAAAAAAAAAAAAAAAAAAAAAAAAAAAA	.	PASS	PRECISE;SVMETHOD=Snifflesv1.0.12;CHR2=chr1;END=107165433;STD_quant_start=1.000000;STD_quant_stop=3.807887;Kurtosis_quant_start=2.527215;Kurtosis_quant_stop=1.053745;SVTYPE=INS;SUPTYPE=AL;SVLEN=268;STRANDS=+-;STRANDS2=10,11,10,11;RE=21;REF_strand=39,39;Strandbias_pval=1;AF=0.212121	GT:DR:DV	0/0:78:21
chr1	107171020	4293	TCTTTTTTTTTTTTTTTTTTTAATTTTTTTTAAATTTATTTATGATAGTCACACAGAGAGAGAGGCAGAGACATAGGCCGAGGGAGAAGCAGGCTCCATGCACCGGGAGCCCGACGTGGGACTCGATCCCGGGTCTCCAGGATCGCGCCCTGGGCCAAAGGCAGGCGCTAAACCGCAGCGCCACCCAGGGATCC	N	.	PASS	PRECISE;SVMETHOD=Snifflesv1.0.12;CHR2=chr1;END=107171218;STD_quant_start=2.814796;STD_quant_stop=1.860521;Kurtosis_quant_start=-1.401457;Kurtosis_quant_stop=-1.787554;SVTYPE=DEL;SUPTYPE=AL;SVLEN=-198;STRANDS=+-;STRANDS2=15,12,15,12;RE=27;REF_strand=44,32;Strandbias_pval=1;AF=0.262136	GT:DR:DV	0/0:76:27
chr1	107178523	4294	N	AAAAAAAATATTTTTAGGGATCCCTGGGTGGCCGCACGCCGGTTGCCGCGCCTGCCCTTGGACCCAGGGCCTCGATCTGGAGACCGCCGGATCGAATCCCACATCGGCGCTCCCGTTGCATGGAGCCTTGCCTTCTCCCTCTGCCTGTGTTCTGCCTCTCTCTCTCTCTGTGACTATCATGAATAAATAATAAAATCTTTAA	.	PASS	PRECISE;SVMETHOD=Snifflesv1.0.12;CHR2=chr1;END=107178526;STD_quant_start=7.930952;STD_quant_stop=5.949790;Kurtosis_quant_start=6.240065;Kurtosis_quant_stop=4.864662;SVTYPE=INS;SUPTYPE=AL;SVLEN=196;STRANDS=+-;STRANDS2=8,6,8,6;RE=14;REF_strand=28,25;Strandbias_pval=1;AF=0.208955	GT:DR:DV	0/0:53:14
chr1	107181971	4295	N	ACGAACATTTGAATCAAAAACAAAAAAAAAAAAC	.	PASS	PRECISE;SVMETHOD=Snifflesv1.0.12;CHR2=chr1;END=107181977;STD_quant_start=1.183216;STD_quant_stop=2.756810;Kurtosis_quant_start=4.388395;Kurtosis_quant_stop=0.489935;SVTYPE=INS;SUPTYPE=AL;SVLEN=34;STRANDS=+-;STRANDS2=13,8,13,8;RE=21;REF_strand=36,21;Strandbias_pval=1;AF=0.269231	GT:DR:DV	0/0:57:21
chr1	107187170	4296	N	CTCTGTCTTCTCTCACTGTGGGCTATCATAAATATAAAA	.	PASS	PRECISE;SVMETHOD=Snifflesv1.0.12;CHR2=chr1;END=107187182;STD_quant_start=0.387298;STD_quant_stop=6.873864;Kurtosis_quant_start=11.166112;Kurtosis_quant_stop=2.863198;SVTYPE=INS;SUPTYPE=AL;SVLEN=46;STRANDS=+-;STRANDS2=24,16,24,16;RE=40;REF_strand=36,23;Strandbias_pval=1;AF=0.40404	GT:DR:DV	0/1:59:40
chr1	107188789	4297	N	AAAAAGAAGTAACAGTGTGTGGCGAATCCCCTTCGGGTGGCGTCAGCGGTTGGCGCCGCCTTTTGGCCCAGGGCGCGCTCCTGGAGACCCAGGCTCGAATCCCACGGCAGACTCCCGGTGCATGGAGCCTGCTTCCACTCGCCTGTGTCTCCGCCCTCCTCTCTCTCTCTGTTCATGTGTGTGACTATATTAAATTAAACAAAAAAAAACAAAAAAAAC	.	PASS	PRECISE;SVMETHOD=Snifflesv1.0.12;CHR2=chr1;END=107188798;STD_quant_start=6.266796;STD_quant_stop=6.862282;Kurtosis_quant_start=0.991403;Kurtosis_quant_stop=7.315277;SVTYPE=INS;SUPTYPE=AL;SVLEN=211;STRANDS=+-;STRANDS2=10,12,10,12;RE=22;REF_strand=37,24;Strandbias_pval=0.31564;AF=0.26506	GT:DR:DV	0/0:61:22
chr1	107242498	4298	N	GGTGCAATGATTTTTTTGTTTTTTTTTTTAAATGTTATTTATTTGATTCATGATCGTCACGAGAGAGAGAGAGAGAGAGGCAGATACGACAGGCGAGGGAGAGCAGGTCCATGCAGCGGGAGCCCGGACGTGGGGATTCGATCGCCTAGGTCTCCAGATCATGCCGGGGCACAGGCAGTGGCGCCAAACGCGCGCGCCACCAGGATCCGC	.	PASS	PRECISE;SVMETHOD=Snifflesv1.0.12;CHR2=chr1;END=107242509;STD_quant_start=2.244652;STD_quant_stop=5.677215;Kurtosis_quant_start=7.081757;Kurtosis_quant_stop=5.816698;SVTYPE=INS;SUPTYPE=AL;SVLEN=210;STRANDS=+-;STRANDS2=25,28,25,28;RE=53;REF_strand=42,46;Strandbias_pval=1;AF=0.375887	GT:DR:DV	0/1:88:53
chr1	107249161	4299	N	GAATATAATATAGATATATATAAGATTTTTTTTTTTT	.	PASS	PRECISE;SVMETHOD=Snifflesv1.0.12;CHR2=chr1;END=107249161;STD_quant_start=0.000000;STD_quant_stop=2.081666;Kurtosis_quant_start=4.919382;Kurtosis_quant_stop=4.068247;SVTYPE=INS;SUPTYPE=AL;SVLEN=37;STRANDS=+-;STRANDS2=16,14,16,14;RE=30;REF_strand=54,45;Strandbias_pval=1;AF=0.232558	GT:DR:DV	0/0:99:30
chr1	107278497	4300	N	CAAGAAAAAGAAGAGGTTAAGAAAGAAAAAAGAATAAAGAAAGAAAAGAAAGAAGAAAAGAATAAGAAAAGAAAGAAAAAAAAGAAAGAAAAGAAACGAAGAAAGAAAGAAAGATAAGAAAAGAAACGAACAGATAAGATAAAGAAAAAGGAGAAAGAAAAG	.	FAIL_NOTPRECISE	IMPRECISE;SVMETHOD=Snifflesv1.0.12;CHR2=chr1;END=107278517;STD_quant_start=11.987493;STD_quant_stop=54.607692;Kurtosis_quant_start=3.611031;Kurtosis_quant_stop=-0.299480;SVTYPE=INS;SUPTYPE=AL;SVLEN=108;STRANDS=+-;STRANDS2=2,12,2,12;RE=14;REF_strand=34,36;Strandbias_pval=0.0199251;AF=0.166667	GT:DR:DV	0/0:70:14
chr1	107279571	4301	N	AACAAATTAGATAAATAGGGATCCCTGGGTGGCGCAGCAGTGTTGGCGCCAGCCTTTGGCCGGGGCACGATCCTGGAGACCCGGGATCGATCCCACTCGGGCTCCCCAGTGGCAATGGAGCCTGCTTCTCCCTCTGCCTGTGTGCTCTGCCGCTCGCTCAGTCTCTCTGTGGACTAGCCATTAATAAAGAAAGTTTTTAAAAAAAAATTAAAAAAAAAAA	.	PASS	PRECISE;SVMETHOD=Snifflesv1.0.12;CHR2=chr1;END=107279577;STD_quant_start=2.061553;STD_quant_stop=5.630275;Kurtosis_quant_start=2.945394;Kurtosis_quant_stop=15.286463;SVTYPE=INS;SUPTYPE=AL;SVLEN=215;STRANDS=+-;STRANDS2=19,21,19,21;RE=40;REF_strand=40,37;Strandbias_pval=0.699266;AF=0.34188	GT:DR:DV	0/1:77:40
chr1	107384344	4302	N	CAGGATAACGCGGATATTGTTTTTTTTTTTTTTACGATTTTTTATTTATTTATTCATGACCGTCACAGCGAGAGCGCATGAGAGCGGCAGTGACATAGGCAGAGGTAGAAAGGCCGGCCTCCAATGCCGCGGAGCCCGACTGGGGATTCGATCCCGTGTCTGTCTCCTGATCGTCACCCTGGGGCCCAAATGCCGGCCGCCAAACCGCGTGCGCCACCAGGGCTCC	.	PASS	PRECISE;SVMETHOD=Snifflesv1.0.12;CHR2=chr1;END=107384354;STD_quant_start=2.313642;STD_quant_stop=4.994114;Kurtosis_quant_start=12.390853;Kurtosis_quant_stop=13.045951;SVTYPE=INS;SUPTYPE=AL;SVLEN=211;STRANDS=+-;STRANDS2=17,17,17,17;RE=34;REF_strand=40,39;Strandbias_pval=1;AF=0.300885	GT:DR:DV	0/1:79:34
chr1	107385620	4303	TTCTAGGGGATCCCTGGGTGGCGCAGCGGTTTGGCGCCTGCCTTTGGCCCAGGGCATGATCCTGGAGACCTGGGATCGAATCCCACATCGGGCTCCCGGTGCATGGAGCCTGCTTCTTCCTCTGCCTGTGTCTCTGCCTCTCTCTCTCTCTCGGTGACTATCATAAATAAATAAAAATTAAAAAAAAAAAAAAAAAAAAAAAAAC	N	.	PASS	PRECISE;SVMETHOD=Snifflesv1.0.12;CHR2=chr1;END=107385824;STD_quant_start=2.966479;STD_quant_stop=1.140175;Kurtosis_quant_start=5.572138;Kurtosis_quant_stop=-0.338809;SVTYPE=DEL;SUPTYPE=AL;SVLEN=-204;STRANDS=+-;STRANDS2=11,7,11,7;RE=18;REF_strand=45,33;Strandbias_pval=1;AF=0.1875	GT:DR:DV	0/0:78:18
chr1	107407918	4304	TTTATTTTATTTTATTTTATTTTATTTTATTTTA	N	.	PASS	PRECISE;SVMETHOD=Snifflesv1.0.12;CHR2=chr1;END=107407952;STD_quant_start=9.628084;STD_quant_stop=8.905055;Kurtosis_quant_start=-1.353049;Kurtosis_quant_stop=-1.184636;SVTYPE=DEL;SUPTYPE=AL;SVLEN=-34;STRANDS=+-;STRANDS2=6,5,6,5;RE=11;REF_strand=45,40;Strandbias_pval=1;AF=0.114583	GT:DR:DV	0/0:85:11
chr1	107430635	4305	ACGGCCCTCCTCCCCAGCCCCTCCTCCCACGGCCCCTCTCCCACGACCCCTCCCTCCCCACGACCCCTCCTCCCCACGACCCCTCCT	N	.	FAIL_NOTPRECISE	IMPRECISE;SVMETHOD=Snifflesv1.0.12;CHR2=chr1;END=107430714;STD_quant_start=26.414011;STD_quant_stop=45.402643;Kurtosis_quant_start=3.962439;Kurtosis_quant_stop=1.197215;SVTYPE=DEL;SUPTYPE=AL;SVLEN=-79;STRANDS=+-;STRANDS2=9,2,9,2;RE=11;REF_strand=28,16;Strandbias_pval=0.306941;AF=0.2	GT:DR:DV	0/0:44:11
chr1	107431041	4306	GGCCCCTCCTCCCCAGCCCCTCCTCCGGCCCTCCTCCCCAGCGG	N	.	FAIL_NOTPRECISE	IMPRECISE;SVMETHOD=Snifflesv1.0.12;CHR2=chr1;END=107431127;STD_quant_start=40.941422;STD_quant_stop=10.492855;Kurtosis_quant_start=4.138330;Kurtosis_quant_stop=5.259460;SVTYPE=DEL;SUPTYPE=AL,SR;SVLEN=-86;STRANDS=+-;STRANDS2=11,5,11,5;RE=16;REF_strand=27,27;Strandbias_pval=0.255904;AF=0.228571	GT:DR:DV	0/0:54:16
chr1	107445612	4307	N	GTTTTCTTTTTTTCCCCTTTGTCTTTGTTTTGTTTGTTGAGTATTGTATTTGTTACGCT	.	FAIL_NOTPRECISE	IMPRECISE;SVMETHOD=Snifflesv1.0.12;CHR2=chr1;END=107445618;STD_quant_start=11.131038;STD_quant_stop=25.260641;Kurtosis_quant_start=2.486885;Kurtosis_quant_stop=0.591756;SVTYPE=INS;SUPTYPE=AL;SVLEN=69;STRANDS=+-;STRANDS2=17,1,17,1;RE=18;REF_strand=41,37;Strandbias_pval=0.00091938;AF=0.1875	GT:DR:DV	0/0:78:18
chr1	107495170	4308	N	GGGAGCACCTGGTGGCGCAGCAGTTTTTGCGCCTGCCGTTTGGCCAGGGCGGTGATCCTGAGACCCGGGAAATCGATCCCACATCGGCTCCCGGTGCATGGAGCCGGCTTCTCTACCCTCTGCCTGTGTCGCTGCCTCTCAATCTCTCTCCTCTATCTCTCTGTGTGACTGCATAAACATAAACAAAAATTAAAAAAAAAAAATCGTAAAAAAAATT	.	FAIL_NOTPRECISE	IMPRECISE;SVMETHOD=Snifflesv1.0.12;CHR2=chr1;END=107495173;STD_quant_start=8.325124;STD_quant_stop=14.272081;Kurtosis_quant_start=-1.773041;Kurtosis_quant_stop=-1.580888;SVTYPE=INS;SUPTYPE=AL;SVLEN=213;STRANDS=+-;STRANDS2=15,12,15,12;RE=27;REF_strand=50,38;Strandbias_pval=1;AF=0.234783	GT:DR:DV	0/0:88:27
chr1	107495879	4309	N	CTTTTCTTTTTTAGTTTTTTTTCATTTTTTTAATACTTTTATTATTCTTGATAGTCACAGAGAGAGAGAGAAGAGAGAGAGGCAGAGACAGGCGAGGGAGACTGCGGCTCATGCACGGAGCACGACGCTGGGATTCGATCTGGGTCCCCAGGGATCGCCGCCCTGGGGCAAAGGCAGGCGGCCAACCGCTGCGCCCCCCAGGGATCCTATTTTACCCATTTTC	.	PASS	PRECISE;SVMETHOD=Snifflesv1.0.12;CHR2=chr1;END=107495892;STD_quant_start=4.138236;STD_quant_stop=7.386643;Kurtosis_quant_start=-1.546148;Kurtosis_quant_stop=-1.546722;SVTYPE=INS;SUPTYPE=AL;SVLEN=210;STRANDS=+-;STRANDS2=18,15,18,15;RE=33;REF_strand=49,38;Strandbias_pval=1;AF=0.275	GT:DR:DV	0/0:87:33
chr1	107506779	4310	TGCTCCAAATTTTCTTTTTTTTTTTTTTTTTTTTTTTTTTTT	N	.	PASS	PRECISE;SVMETHOD=Snifflesv1.0.12;CHR2=chr1;END=107506821;STD_quant_start=3.058945;STD_quant_stop=2.236068;Kurtosis_quant_start=-1.924490;Kurtosis_quant_stop=-1.866223;SVTYPE=DEL;SUPTYPE=AL;SVLEN=-42;STRANDS=+-;STRANDS2=19,9,19,9;RE=28;REF_strand=55,38;Strandbias_pval=0.508765;AF=0.231405	GT:DR:DV	0/0:93:28
chr1	107521008	4311	N	<INV>	.	PASS	PRECISE;SVMETHOD=Snifflesv1.0.12;CHR2=chr1;END=107533131;STD_quant_start=0.570088;STD_quant_stop=0.591608;Kurtosis_quant_start=31.273186;Kurtosis_quant_stop=10.501874;SVTYPE=INV;SUPTYPE=SR;SVLEN=12123;STRANDS=++;STRANDS2=79,1,1,79;RE=80;REF_strand=0,0;Strandbias_pval=1;AF=1	GT:DR:DV	1/1:0:80
chr1	107521040	4312	N	<INV>	.	PASS	PRECISE;SVMETHOD=Snifflesv1.0.12;CHR2=chr1;END=107537908;STD_quant_start=1.168206;STD_quant_stop=1.000000;Kurtosis_quant_start=4.638629;Kurtosis_quant_stop=34.058176;SVTYPE=INV;SUPTYPE=SR;SVLEN=16868;STRANDS=--;STRANDS2=51,119,119,51;RE=170;REF_strand=13,11;Strandbias_pval=0.0345814;AF=0.876289	GT:DR:DV	1/1:24:170
chr1	107523355	4313	TTGGGGATCCCCGGGTGGCACAGCGGTTTGGCGCCTGCCTTTGGCCCAGGGCGCGATCCGGGAGACCCGCGATCGAATCCCACGTCGGGCTCCCTGCATGGAGCCTGCTTCTCCCTCTGCCTGTGTCTCTGCCTCTATCTCCCTCTCTCTCTCTCTGTGTGACTATCATAAATAAATAAAAAATAAACAAAAATTCTATAAAAAAATAATAAAATAAACTGTAC	N	.	PASS	PRECISE;SVMETHOD=Snifflesv1.0.12;CHR2=chr1;END=107523579;STD_quant_start=0.223607;STD_quant_stop=0.387298;Kurtosis_quant_start=-0.125841;Kurtosis_quant_stop=-0.071639;SVTYPE=DEL;SUPTYPE=AL;SVLEN=-224;STRANDS=+-;STRANDS2=24,16,24,16;RE=40;REF_strand=81,68;Strandbias_pval=0.592735;AF=0.21164	GT:DR:DV	0/0:149:40
chr1	107524056	4314	N	<DEL>	.	PASS	PRECISE;SVMETHOD=Snifflesv1.0.12;CHR2=chr1;END=107533231;STD_quant_start=0.952729;STD_quant_stop=0.214834;Kurtosis_quant_start=61.168818;Kurtosis_quant_stop=21.891025;SVTYPE=DEL;SUPTYPE=SR;SVLEN=-9175;STRANDS=+-;STRANDS2=73,58,73,58;RE=131;REF_strand=10,1;Strandbias_pval=0.0260836;AF=0.922535	GT:DR:DV	1/1:11:131
chr1	107524137	4315	N	<DUP>	.	PASS	PRECISE;SVMETHOD=Snifflesv1.0.12;CHR2=chr1;END=107537564;STD_quant_start=5.090841;STD_quant_stop=0.527046;Kurtosis_quant_start=-1.668330;Kurtosis_quant_stop=24.056430;SVTYPE=DUP;SUPTYPE=SR;SVLEN=13427;STRANDS=-+;STRANDS2=39,33,39,33;RE=72;REF_strand=38,34;Strandbias_pval=0.869207;AF=0.5	GT:DR:DV	0/1:72:72
chr1	107528418	4316	CGAGGAGAGAAAACAAGAAGAAAAAGAATAAGAAAGAAAGAAGAAAAAGAAGAAAGAAGAAGAAGAAAACAGGACGAGACAGAAAGAAATAAATGAAAAAAGAAGAGAATAAAAAAAAGGGAAGAAGAAGCAGAAAGAAATGTAGAGAGATATAAAAGAGAAGAAGAAAAAGGAAGGAAAGAGAGGAACAAGAGAAAACGAGGCAAGAGAGAACAGAAGGAGAAGAAAGAAAAGAAAGAAAGAAGAAGAGAAGAATGAGCGAACACGAGAAAAGAAAGAAGAAAGAAAAAGAAGAGAAAGACAAGAGAAAGAAAAGGTAAGAGAGAAAGAATGTGATAAGAAAGAAGAAAGACAGAGGCAAGGAAGAAAAAAGAAAAGAAGGAAGAAAGAGAAAAGAAGAAAATAGCGAAACAAAGTAAAGAGAAACAGAAGAAGAAGAAGAAAGAAAGCAGGAAGGACGAAAGCAAGACGAGGCAAAGATAGAAGAAAGAAAAAGGAAAGGAAAGGAAAAAAGGGAAAGCAGGAAGGGGAAAAGAAAGATAAGAAAAGAAAGAGAAAAGGAAGAGAAAAGGAAGAAGAAAGAAAGAAAAGAAAGAAAGAAGAAAAAGAAAAAAAGAAGAAGAAAAGAAAAGAAAGAAAAGATAAAGAAGAAAAGAAAGAAAAGCAAC	N	.	FAIL_NOTPRECISE	IMPRECISE;SVMETHOD=Snifflesv1.0.12;CHR2=chr1;END=107529113;STD_quant_start=19.198340;STD_quant_stop=22.315534;Kurtosis_quant_start=2.572767;Kurtosis_quant_stop=2.717444;SVTYPE=DEL;SUPTYPE=AL,SR;SVLEN=-695;STRANDS=+-;STRANDS2=66,52,66,52;RE=118;REF_strand=82,80;Strandbias_pval=0.398112;AF=0.421429	GT:DR:DV	0/1:162:118
chr1	107528165	4317	ACTAATCTTGCCGCCCTGTCCCTGCCGCCCCTCGCACCAACTCCGGTGGTTTCATTACTCTGCCTTAAGGCGTATACTCAGAGTA	N	.	FAIL_NOTPRECISE	IMPRECISE;SVMETHOD=Snifflesv1.0.12;CHR2=chr1;END=107528252;STD_quant_start=23.525331;STD_quant_stop=1.403776;Kurtosis_quant_start=-1.909961;Kurtosis_quant_stop=-1.148946;SVTYPE=DEL;SUPTYPE=AL;SVLEN=-87;STRANDS=+-;STRANDS2=39,29,39,29;RE=68;REF_strand=75,61;Strandbias_pval=0.881188;AF=0.333333	GT:DR:DV	0/1:136:68
chr1	107529137	4318	GAAAGAAAACGAAAGAAGAAAAGAAAAGAAAAGAAAAGAAAAAAGAAAGGAAAAGAAAGAAAGAAGA	N	.	FAIL_NOTPRECISE	IMPRECISE;SVMETHOD=Snifflesv1.0.12;CHR2=chr1;END=107529204;STD_quant_start=28.506140;STD_quant_stop=23.422212;Kurtosis_quant_start=0.127252;Kurtosis_quant_stop=0.274828;SVTYPE=DEL;SUPTYPE=AL;SVLEN=-67;STRANDS=+-;STRANDS2=3,10,3,10;RE=13;REF_strand=94,100;Strandbias_pval=0.0904018;AF=0.0628019	GT:DR:DV	0/0:194:13
chr1	107533130	4319	N	<DEL>	.	PASS	PRECISE;SVMETHOD=Snifflesv1.0.12;CHR2=chr1;END=107537565;STD_quant_start=0.192450;STD_quant_stop=0.902671;Kurtosis_quant_start=8.811283;Kurtosis_quant_stop=-1.159817;SVTYPE=DEL;SUPTYPE=SR;SVLEN=-4435;STRANDS=+-;STRANDS2=29,25,29,25;RE=54;REF_strand=0,0;Strandbias_pval=1;AF=1	GT:DR:DV	1/1:0:54
chr1	107535082	4320	N	AATGATTCGACCATTTCAAAGAAACTATTGTAATAAGAGATTGGACTAACCTAACCAAATACATCACTATTAAACATTGACGGGATTCCTATGTCTCCACACTCTGTGGTGTGTGTATGATGTGGTGTGTGTGTGGTGTGTGTGCTTCTCTTGAACTAAATAGAATTAAATCTAAAAACACAAAGAAAAGAATAAAAACGTGGGTGCGGGTGGGTATTCCTTCGTTGGCCCAGCAGTTGAGCATCTGCCTTCATCTTGGGGCACGATCCTTGGGATCCTTGTATCTGGTCCTTACATTGGGGCTCTGCGGAGGAGGCCTGCTCTTTCTCCCTTTCGCCTATGTCTCGCCTCTATCTGTGGTGCCTATCATGCATAAATAAATAATTTTTTTTTTTTAAGTGACGTTTATGGGCAGTCGGGTGGATCAGTGGTTAGTGCCTGCCTTCAGCCCCGGGGTGTGGTCACTCGGCGAGTAAGATCGAGTCCCACGTCAGGCTCCATGTATGGAGCATGCTTCGGCTCTGACTGTTTTTTTCCTATTCTCTCTGGTCTCTCATGAATAAATAAACTACATCCTTTTTAACAATTGACGCGTTATCATTAAGCGCAGATTTCTGCACTGATCGTGGGGACATCCTCCTGTAATACGCCTTGTTTTCTGGATTACAGGTAATTCCCTTTCCTTGCCTTTTTTTTTTAATCGCACTTGTCATCGGCACATTATATTTCTCTGTAGCAAAACATTGCCTCTTCCAATAATCTTGGTTTGTCCTGCTTTTTTGTCTGGTTTTGATGCACTGAGGCATCCCCAGCCCCTATTTAAATACTGCTTGGGCATATCGTATAATTCACCGAATAAATATTTGTTGCCTGTGCCCTGGATTTCCTGGAGGCACCACGCTGAGGACAGATTCACACAGGCCCCAAGTGTAATTTCAACTTTTCAAGGAGCCACATTTTTTAACAACGCAAAGGAAGCAGATGAACATAATGGTGTTAATTATTCTGAACGTTTATATAACCCCACTATATTTCTTTAAACATGTCATCAATATACTATTTAAATAACATGCTGCATTTTCTTTCATACTTGTCTTCAAAATTTAGTGATTTAAAAAAGGTTTATGCATTAATTTTAAAATTTGTAGCTCTTCTAAATTGCAGGACTCAGCAGCCAAGGCATGGCTAGGGGCTACTATATTCGGATGTGCTGCTCCTGAATGTAAACAGGGCACATTCTCAGGGCACAAAGTGGCCTTTTGAGGTTGTCTTGGTTTTCAAATGAAAGAAAAGATTTGCCCTCTTCTCTTTCCCCTCTGTACCGCGGAAGCCAGACCACATTTCCTTCCTTCTGTCACAATTTCATGACTGGTCTATAGTAGGCCTACATTGTGCTTTTCCCTAAACTGTGATTAAGAGGTTATTCATCCTTTACAGAAACAGCCAATAAGTAAATCACGAGATTCATGAGACCAATGAAAGAAATAAATAGACACAATATTACAGCTTGGGCTAGATGACACTACGGACAAAGAGATGACTTGGTTTATGTTCAACGTGTAATAAGGATTTCGAGAAGAGTTCTAGTCCAAGAAGTGTTGGGATATTCTATGTTTGTAACGAGCATCTCCCTGTTGGCCGATACAAAGTAGAAAGGGGGGGGGTTTTTTTTCAAGAAGTAGGGGAAAAAAACAAAAAAAAAAAAAAACCGTCTGACGTGCCTGGTCCTATTTCCAGCAGAAGTCGTGACGGAGGTGGACACCACTGCAGGTGGTGATAAGGAAAGGACACGGTCCGTGGACATTATTGAACGTGCCTTCTGAAAGCAGGAGCTGAACTCACGCATCTCCCACACTTATTGTCTCTGGCTCTATAGATTGCAGACTCCACCAAATTTCATGCAATATTACGACAGTACAACCCATTGATTTTTTTTTTTGTAGAAAGTCATTGATCTGGAGGAACATTGGAGGAGGAAAGAAATGCAAAACCCCGGGATTGAAGATAAATCTAGATGTGGGTTGAGTGACTATTGGAACCTGGTTGGATTCTCCCCTATGGGAAGAGCGTTGAAAGAGCAGGGTACGCTTGGCGGAAGACAGGAAAGTACTTACACGAGGTAGGGGTATTCTAGTATCTCCTGGTACCTCAGTGCGAACCATTACAGTCAGGCAGTTCACAAAGCTCTGTGCGGGTCGGGGAACAGCGAGACAGATTTCGGCATCTTCCTCTTCCATGGACTTTGTGACAGGATTCCAGAAGAAGTCACTAAGGCCATCAGGAGTCCAGGACGGTGAGAGATTTCAGAAGCAAGGTGTCTTGTGGAACGCCCATTGGAAGTAGGGACCATAACAAGTTAATAGATCTTGGGGAAATAGGGTCTGAAGGACTTTCTAGACCGGACTCTTTCCAAGGAGGGTTAGGCCAAACAGCAACATTGCTACCAGTACTGCGGCAGCATCATCAATGGCAGACTCGCAACTAATCTTTGAGGGCCTAGAGATTCCTGTACCAGTCACGACGCTCTGAGGGCAGCGTGAGTGAGCACTGAGGAAGTCCAGACGGGTGTTGCCCCTTGAAGCTGATGCTCATTTGCCAAGTAGCAGAAGAGAGAAATGGACATCAGTATGTGAAGGAAAACATTTCTCTCATATTAGCTATGGTCAATCTGGGGTTGTCATCAGAATGGGAAAGCAGGGTAGGGAGCGACACTGATGGAGGAGGCGACAAGCAGATTCTTCCCCCCACCCTCATGGTGTGCGTCCTCCCAGGACGGCAGAGGGAATGGGATCAGGAGCGTCTAGATCTGAGCCTTACGCATTTAGTAAGCAGTGCTAATCTCTGCCCACCTGCCCCGACCAGGGCTAGTCGGTAGTGACGCCAGTACAGGAAAGAATCTACAAAGGATGCTAGGAAAATGGGTAATTCCATCTCATTGTTTCTACTACACAATAACGTTAGAGCCCGTGCTCCTATGAGATTTGGGGTTTCACCGGGAGGAAGAAAAGGCAGTCTGGGGACTAGGGGTCCACAATAGTAATAGATAGAGTCATTAAGACTTTGTTTTCGGTTTTTGCTACGGTTTTCTTTCCTGCATAGCCCAGGAATGGTCATCTCTAGCACCCCGATAAAATATTTTCTCTTGTTATTTTACATACCCACAGTTACTCTACAACCATACTGACTACCAGCATGCATCTGCTTCTCTGGGGCCTGAAGAGAGGATAAACCCCTTGTTAGAGAATCAAATGAAC	.	FAIL_NOTPRECISE	IMPRECISE;SVMETHOD=Snifflesv1.0.12;CHR2=chr1;END=107535082;STD_quant_start=0.645497;STD_quant_stop=52.509523;Kurtosis_quant_start=1.640652;Kurtosis_quant_stop=-1.025026;SVTYPE=INS;SUPTYPE=AL,SR;SVLEN=3619;STRANDS=+-;STRANDS2=16,8,16,8;RE=24;REF_strand=50,44;Strandbias_pval=0.258992;AF=0.20339	GT:DR:DV	0/0:94:24
chr1	107538454	4321	N	AGTCTCTGATTATACTATGCTTGACACAATTGGTTTAGGTTTATCCAGAATTATAAAGGAGGAATCTTCATTTCACAGAGAGTAGGTGATTTGTATAGAACACTGAAAAGTCTCAAACCCGTCACCTACAACTCTCTGAGTTTTTTTCCTCCGTGTACGCTGGAGAGACTAATGCTACCTGACCTTATAGAAAACTGCCTCTGAATTTGGGAGTACCTCAAGAAAAATAGCACACAACGTGGCTTTACTAAGGTTCGTACAGATGCGTACCTTTCACCATGTGCCCTGGTAGCGCGGAGCTGGTACTGAGCATCAAGCACAGCCAATTCAGTGCCCTTGTTTGACTGAAATTCACATGGCTTTGACATTACGTGTGAACGTTTCCATCAATAGCAAGAGAGGTGAGCAAGTATTGACCTGATGTAGTACATTCATGTTGGGTAAAGTTTTCTCAACCAATGCAGTGATAAACGTTTGCTGCCTGGGTCTAGGTTGCTTGATTTTGAAAAATGGAGTCTATAAAAGAGTTCTAATGGGTTGACCAGATGCTATAAGAACGAACTTAATCAAATATGACTGGTTGTCCTGTTGTCCTTTACTATGAAAGAGGACGACGTACCAACTTTCTATCTCACTCTCTTTCTTGATACATAGAGGAAAGGCCATGTGAACCCCTGAGACGGTGTCCACTTACAAGCCAGGAAGGACAACCTTCCCCAGAGACTGAATGTGTCAGCATGTGGCTGAGACTTCTACCTCCAGAACTTATGAGAAATTACCTTCTTGTTGTTTAAGTCCCCTAGACTGGCTATTCTTGCTTAGGCCAGCCCTAGTAACGCTTACCATAGGAATGTTTCCTCGCCCAAAGCCCTTCAGAGTATTAAATGTCACAAAAGATCACTACATGTTCAGTTTTTGAAGTCTTCGCATGGATTAGGGTCCCAAAGATAGCATGCCCTTTTAACTGACCCCACACACACTCCCATGCCTGCCACACCT	.	FAIL_NOTPRECISE	IMPRECISE;SVMETHOD=Snifflesv1.0.12;CHR2=chr1;END=107538454;STD_quant_start=567.310541;STD_quant_stop=1.244990;Kurtosis_quant_start=-2.094850;Kurtosis_quant_stop=4.006477;SVTYPE=INS;SUPTYPE=AL;SVLEN=999;STRANDS=+-;STRANDS2=20,21,20,21;RE=40;REF_strand=59,86;Strandbias_pval=0.375568;AF=0.216216	GT:DR:DV	0/0:145:40
chr1	107539113	4322	N	TCTCTTCTGTGTGTATTAGCCACTACATCTCTTC	.	PASS	PRECISE;SVMETHOD=Snifflesv1.0.12;CHR2=chr1;END=107539113;STD_quant_start=0.316228;STD_quant_stop=1.843909;Kurtosis_quant_start=6.983226;Kurtosis_quant_stop=6.844157;SVTYPE=INS;SUPTYPE=AL;SVLEN=39;STRANDS=+-;STRANDS2=7,9,7,9;RE=16;REF_strand=60,88;Strandbias_pval=0.79579;AF=0.097561	GT:DR:DV	0/0:148:16
chr1	107540411	4323	N	CAACTTTTATTTATTTCTCTTTTTTTTTAAATTTTTCTTTTCAAATTTTTATTATTTTGATAGTTCACCGAGCGAGCGAGAGGCGCAGAGACCCCGGCAGCGGGAGAAAGCAGGCCTCCATTGCACGGAGCCCGAGCGGGATCGATTCCGGGTCTCCCGTCTACGCCCTGGGCCAACGGCAGCGCCAAACCCTGCGCCACCAGGATCCCTCTTTTTTT	.	PASS	PRECISE;SVMETHOD=Snifflesv1.0.12;CHR2=chr1;END=107540412;STD_quant_start=4.049691;STD_quant_stop=8.372574;Kurtosis_quant_start=4.673812;Kurtosis_quant_stop=4.210562;SVTYPE=INS;SUPTYPE=AL;SVLEN=223;STRANDS=+-;STRANDS2=6,10,6,10;RE=16;REF_strand=54,70;Strandbias_pval=0.790349;AF=0.114286	GT:DR:DV	0/0:124:16
chr1	107542682	4324	CTGTGGGCTTTTTATTTTATTTTATTTTTATTTATTTATTTATTTATTTATTTATTTTTTTGGAGGTTTGAACTTGAGTAAGACATTTATAAAAACCTAGACAGGGGCAGTGTCCTCCCCAGCCCAGGTGCCACTAGGCACAGCACAAGAGACTAAAAACTCAACAGAGGGGAAGGCTGGACACTCGGGTTTGGGAGTGTAGGCACCCCACATCTGGCTCAGGGATTTGGGGAGTAAACAAAACCTACTTGGAAAAGAACTGGGGAAGAAAACCAGCAATTGCCTTCTGCAGGGGTAGGGGCAGGAGAGGTAGGGCCAGGGGCAGGAGCATATTTCACATCACTAACCTAACTCGGGAAACTGCAAGGGACCATCTTCAGCTGGCCTTAAGAGGAAGGCCAGATGGATGATGGGAGAATCCACAGGAGGGAAAAGGAGAGGGAACGTGGCTGGGAGGGGGCAACAGCCCCTTCCTTTCTGGGCACAGGAAGGCAGCCAGGGCACCAGGTCCAGGGAGTGACCTCACAAGGACAGCACAGTTTTTGCAGCTTAGAGATCACCCACCTGCCCCCACCCAGCTACTCATTCTGCTCGCCGGCAGGTGTAGGGCCACTCTCCGGCCCCGAGGGAGTGGACGGCTCTGCAGCCTGGGGCCCTGCCTCTTCCTCTGTGTCTCCTCCCTTGGAGGCAGCACTAGCCTCTGCCCCCTTGGCCTGGGGCTCCTGGCTCTCAGGGGTGGCGGCAGCCTTCCCTTCCTGGGCTGTGCCTTCCTCGCCGCAGGCACCGATCTCGCCCTGCTCCTGCTCTTCCTCTGTGGGTGAGGAGGCAGAGGAATCACCCCCACCCTCCTTCCGATTTCTCTTGAAGGACAGACCACTCAATTTGAAAGGCTTCTTGAAAGAGAATTTCTTCTTCTTCTTGGGGGTCTCCTTGGCGGGGGCATCCCCCTTGACCTCAGCGCCCTGGCTAGGGGGTGCTGGCTCGATGCCATCGCCAGTGGCCCCGGCTGCCTCCTCTGTTCCGTTCACGGGGGGCGACTCCCCTTCACCCTTGGGGGATAAGTCTCCATTGCTTTTCACGTGGCCATTCTCCTGTCCGTTGGCCTTAGCAGGGGAAGCGCCTGCTGCCTCCTCGGCGGTCACGTCGCCCCGGGGAGCCTTGGAGCTCTGGCTGCCCATGATGGGGGGGGGGTCTGCTGGGGGGCGCCCGGGGCGGCCCCGGGCTCGCGCCGCAGGGGATAGTTCGGCCGGGTCGGCCTGGCCGGCGGAGGGGTGGGGCTCGCGCCTGAGGGGGAGGGGTATGGGGGGAACCGAGCTGCACCCCCTCTCGGCACCCGACCCGCTAGCTACGCCCGCCACCGCTCCGCTCCGCGCCAGAATGCC	N	.	PASS	PRECISE;SVMETHOD=Snifflesv1.0.12;CHR2=chr1;END=107544064;STD_quant_start=2.270208;STD_quant_stop=0.679366;Kurtosis_quant_start=6.724392;Kurtosis_quant_stop=-1.652994;SVTYPE=DEL;SUPTYPE=AL,SR;SVLEN=-1382;STRANDS=+-;STRANDS2=11,15,11,15;RE=26;REF_strand=39,39;Strandbias_pval=0.650909;AF=0.25	GT:DR:DV	0/0:78:26
chr1	107547304	4325	N	AGAACCCTCCAGGTTTGTGGGATCCCTGGGTGGCGCAGCGGTTAGAGCGCGTGCCATTTGGCCCAGGGCGCGATCCTGGAGACCCGGGAGCGAATCCCAACATCGGGCTCCTAGTGCAATGGAGCCTGCTTCTTCCCTCGGGCCATGTGTCTCTGGCCTTCTCTCTCTCCCTCTGTGGAGCTATCATAAAATAAAAAAAATTAAAAAAAAA	.	PASS	PRECISE;SVMETHOD=Snifflesv1.0.12;CHR2=chr1;END=107547313;STD_quant_start=2.334524;STD_quant_stop=4.806246;Kurtosis_quant_start=15.771665;Kurtosis_quant_stop=13.804604;SVTYPE=INS;SUPTYPE=AL;SVLEN=202;STRANDS=+-;STRANDS2=18,22,18,22;RE=40;REF_strand=35,38;Strandbias_pval=0.844641;AF=0.353982	GT:DR:DV	0/1:73:40
chr1	107551650	4326	N	TGGTGACTTTGATCCCGGTTCTCCAGGATCCCACCCAGGCGAATAGCGGCACTAAACATCTGGCCCCCCGGGTGCCCCTTGTTTTTGTTTTAATGATTTATTATTTATTCCATGAGCAGACAGCGCAGAGGGAACAGCGGCTCCATGTTGGGGAGCCCGATGT	.	FAIL_NOTPRECISE	IMPRECISE;SVMETHOD=Snifflesv1.0.12;CHR2=chr1;END=107551651;STD_quant_start=11.542563;STD_quant_stop=14.907407;Kurtosis_quant_start=0.600730;Kurtosis_quant_stop=5.076184;SVTYPE=INS;SUPTYPE=AL,SR;SVLEN=169;STRANDS=+-;STRANDS2=11,15,11,15;RE=26;REF_strand=37,39;Strandbias_pval=0.652086;AF=0.254902	GT:DR:DV	0/0:76:26
chr1	107556127	4327	AAAACCTTCCATTTTTTAAATTTTTTTTTATTTTTTTATTTTTTTAATTTTTATTTATTTATGATAGTCACAGAGAGAGAGAGAGAGAGAGGCAGAGACATAGTCAGAGGGAGAAGCAGGCTCCATGCACCGGGAGCCCGATGTGGGATTCGATCCCGGGTCTCTAGGATCGCGCCCTGGGCCAAAGGCAGGCGCCAAACCGCTGCGCCACCCAGGGATCCC	N	.	PASS	PRECISE;SVMETHOD=Snifflesv1.0.12;CHR2=chr1;END=107556349;STD_quant_start=3.717282;STD_quant_stop=2.067058;Kurtosis_quant_start=-1.782255;Kurtosis_quant_stop=-1.828868;SVTYPE=DEL;SUPTYPE=AL;SVLEN=-222;STRANDS=+-;STRANDS2=9,13,9,13;RE=22;REF_strand=40,41;Strandbias_pval=0.631018;AF=0.213592	GT:DR:DV	0/0:81:22
chr1	107557320	4328	CCCCATTCTCACTGGTGTGAGGTGGTATCTCATTGTGGTGGATATTCTGAGGAAGCTCCATACCGGAGGATCATAGGGGGTGGTACCGAC	N	.	PASS	PRECISE;SVMETHOD=Snifflesv1.0.12;CHR2=chr1;END=107557410;STD_quant_start=0.000000;STD_quant_stop=0.000000;Kurtosis_quant_start=-1.644974;Kurtosis_quant_stop=-1.322221;SVTYPE=DEL;SUPTYPE=AL;SVLEN=-90;STRANDS=+-;STRANDS2=10,11,10,11;RE=21;REF_strand=40,40;Strandbias_pval=1;AF=0.207921	GT:DR:DV	0/0:80:21
chr1	107557616	4329	N	TTCCACACAGTTTTCCAGAGGGCTTGACCAGTTACATCCCCACCAACAGTTGTTAAGAGGTCCCTTTATCTCCGCATCCTCTCCAACATTTGTGGTTCCTGCCTGTAACTTTCCAATTCTCAGGTGTGAGTGGTATCATTGTGGTGGCTTATTCTGCAGGAAAGCCCATACGGCTTCATAGGGGCGAGGTTA	.	PASS	PRECISE;SVMETHOD=Snifflesv1.0.12;CHR2=chr1;END=107557616;STD_quant_start=0.316228;STD_quant_stop=7.409453;Kurtosis_quant_start=-0.525529;Kurtosis_quant_stop=-0.590784;SVTYPE=INS;SUPTYPE=AL;SVLEN=212;STRANDS=+-;STRANDS2=9,10,9,10;RE=19;REF_strand=40,40;Strandbias_pval=1;AF=0.191919	GT:DR:DV	0/0:80:19
chr1	107558443	4330	N	AATATTTTACTGTTTGAGGAACCTTCCACACAGTAAGTCATTCGGAGAGGACACCCCACACACCCATTATATGTTCTCATTCATTTGGGCGTAATATAAATTAATAGTGAAAGGAATATAAGGAAGGGAAAAGAAATGTTTGGGGGAAATATCAGAAAGGGAGACAGGAAGTAAAGGCTGCTAACTCTGCGGAAACGACACTAGGGTGCGTTTAGAAGGGAGGAGGGCGGGGGGTGGGAGTGAAGGGGTGACGGGCACTGGGGTTATTCTGTTTGTATTTAAATTGACACCCAATAAAAACAAAAATAAAGAACAAAA	.	PASS	PRECISE;SVMETHOD=Snifflesv1.0.12;CHR2=chr1;END=107558445;STD_quant_start=0.603023;STD_quant_stop=4.670994;Kurtosis_quant_start=7.442866;Kurtosis_quant_stop=3.879708;SVTYPE=INS;SUPTYPE=AL;SVLEN=312;STRANDS=+-;STRANDS2=10,12,10,12;RE=22;REF_strand=43,40;Strandbias_pval=0.638101;AF=0.209524	GT:DR:DV	0/0:83:22
chr1	107574368	4331	N	<INV>	.	FAIL_NOTPRECISE	IMPRECISE;SVMETHOD=Snifflesv1.0.12;CHR2=chr1;END=107574553;STD_quant_start=10.949886;STD_quant_stop=1.760682;Kurtosis_quant_start=-0.564669;Kurtosis_quant_stop=0.281731;SVTYPE=INV;SUPTYPE=SR;SVLEN=185;STRANDS=++;STRANDS2=8,7,7,8;RE=14;REF_strand=38,33;Strandbias_pval=1;AF=0.164706	GT:DR:DV	0/0:71:14
chr1	107574359	4332	TATTGTTGGGATCCCTAGGTGGCGCAGCGGTTTGGCGCCTGCCTTTGGCCCAGGGCGCGATCCTGAAGACCCAGGATCGAATCCCACGTCGGGCTCCCGGTGCATGGAGCCTGCTTCTCCCTCTGCCTGTGTCTCTGCCTCTCTCTCTCTCTCTGTGACTATCATAAATAAATAAAAATTTATTAAAAAAAAAAAGATTCTCT	N	.	PASS	PRECISE;SVMETHOD=Snifflesv1.0.12;CHR2=chr1;END=107574567;STD_quant_start=3.115427;STD_quant_stop=3.438536;Kurtosis_quant_start=4.919170;Kurtosis_quant_stop=5.015175;SVTYPE=DEL;SUPTYPE=AL,SR;SVLEN=-208;STRANDS=+-;STRANDS2=21,13,21,13;RE=34;REF_strand=46,40;Strandbias_pval=0.54096;AF=0.283333	GT:DR:DV	0/0:86:34
chr1	107580363	4333	AAGACAAATGCCTACGGGATCCCTGGGTGGCGCAGCGGTTTGGCGCCTGCCTTTGGCCCAGGGCGTGATCCTGGAGACCCGGGATCGAATCCCATATCAGGCTCCCGATGCATGGAGCCTGCTTCTCCCTCTGCCTGTGTCTCTGCCTCTCTCTCTCTCTCTGTGACTATCATAAGTAAATAAATAAAAATTAAAAAAAAAAAAAAAAA	N	.	PASS	PRECISE;SVMETHOD=Snifflesv1.0.12;CHR2=chr1;END=107580572;STD_quant_start=3.240370;STD_quant_stop=2.804218;Kurtosis_quant_start=7.084848;Kurtosis_quant_stop=1.093215;SVTYPE=DEL;SUPTYPE=AL;SVLEN=-209;STRANDS=+-;STRANDS2=17,27,17,27;RE=44;REF_strand=35,44;Strandbias_pval=0.57299;AF=0.357724	GT:DR:DV	0/1:79:44
chr1	107634947	4334	TAATAATTGTTAAATTGTGCTGAGTGAAGTAAGTCAGTCGGAGAAGGACAAACATTATATGTTCTCATTCATTGGGAATATAAAAATTAGTGAAAGGGAAAATAAGGGAAGGGAGAAGAATTGTGGGAAATATCAGAAAGGGATCAGAACGTAAAGACTGCTAACTCGGGAAACGAACTAGGGGGTAAAAGGGGCGGGGTGGGAGTGAATGGGTGAGGGCACTGGGTATTATTCTGTATGTTAGTAAATTGAACACCATAAAAATAAATAAAAAAA	N	.	PASS	PRECISE;SVMETHOD=Snifflesv1.0.12;CHR2=chr1;END=107635222;STD_quant_start=1.952562;STD_quant_stop=1.391941;Kurtosis_quant_start=11.565699;Kurtosis_quant_stop=-1.502691;SVTYPE=DEL;SUPTYPE=AL;SVLEN=-275;STRANDS=+-;STRANDS2=15,18,15,18;RE=33;REF_strand=44,50;Strandbias_pval=1;AF=0.259843	GT:DR:DV	0/0:94:33
chr1	107649525	4335	N	GCCAAAAAGACTTCGTTTTTTTTGTTTTTTTTTTTTTTTTATATTATTCATGATAAGTCACAGAGAAGAGAGAGAGAGAGGCAGAGACACAGGCAAGGGAGAAGCAGGCTCCATGCACGGGGAGCCCACGATGTGGGATTCGATCCGGGGTCTCAAGATCGCGCCCTGGGCCAAAGGCAGGCGCCAAACCGCTAGCAAACCAAACCCGGGAGTCCC	.	PASS	PRECISE;SVMETHOD=Snifflesv1.0.12;CHR2=chr1;END=107649525;STD_quant_start=0.661438;STD_quant_stop=2.828427;Kurtosis_quant_start=-1.639231;Kurtosis_quant_stop=12.789974;SVTYPE=INS;SUPTYPE=AL;SVLEN=209;STRANDS=+-;STRANDS2=15,17,15,17;RE=32;REF_strand=39,52;Strandbias_pval=0.836209;AF=0.260163	GT:DR:DV	0/0:91:32
chr1	107651343	4336	N	GGAAAGAGGAAAAAGAAAAAGAAAAAAGAAAGAAAGAGAAAGAAAAACGTAGAGAGAGAAGAGAGA	.	PASS	PRECISE;SVMETHOD=Snifflesv1.0.12;CHR2=chr1;END=107651343;STD_quant_start=6.244998;STD_quant_stop=8.642916;Kurtosis_quant_start=1.912160;Kurtosis_quant_stop=2.004561;SVTYPE=INS;SUPTYPE=AL;SVLEN=54;STRANDS=+-;STRANDS2=4,12,4,12;RE=16;REF_strand=26,53;Strandbias_pval=0.768875;AF=0.168421	GT:DR:DV	0/0:79:16
chr1	107655480	4337	N	CTGGAAAGGGATCCCTGGGTGGCGCAGCGGTTTTGGGCCCGCCTGCCTTTGGCCCAGGGCACGAATCTGGAGACCCAGGAATAGAATCCACATCGGGCCTCCTGGGGCATGGAGCCGCTTCTCCCTCTGCCTGTGTCCCTCTGCCCTCTCTCGCCCTCGTCTCTGTGTGGACTATCAATAAATAAATAAAATAAAAAAAATTAGAAAAAAAAAAGAATCG	.	PASS	PRECISE;SVMETHOD=Snifflesv1.0.12;CHR2=chr1;END=107655485;STD_quant_start=4.644505;STD_quant_stop=9.086882;Kurtosis_quant_start=2.310984;Kurtosis_quant_stop=6.207020;SVTYPE=INS;SUPTYPE=AL;SVLEN=219;STRANDS=+-;STRANDS2=15,13,15,13;RE=28;REF_strand=38,50;Strandbias_pval=0.387337;AF=0.241379	GT:DR:DV	0/0:88:28
chr1	107656664	4338	N	CCCTCGATCCCCCCTTTTTTTTTAAATTTTTTTTTAAGTTTTTATTAATTTTATGATAGTCACAGAGAGGAAGACGAGAGACGGCGGGCCGACGCACACAGGCAGAGTGAAGAAGCAGGCCCATGCACCGTGGACGCCTGATGTGTGATTCGATCCCGGGTCTCCAGGATCACGCCCTGGGCCAAAGGCCGGCCGCCAAACCGCTGCCGGCCACCAAGGGATT	.	PASS	PRECISE;SVMETHOD=Snifflesv1.0.12;CHR2=chr1;END=107656676;STD_quant_start=7.232406;STD_quant_stop=2.908872;Kurtosis_quant_start=8.185814;Kurtosis_quant_stop=0.642934;SVTYPE=INS;SUPTYPE=AL;SVLEN=208;STRANDS=+-;STRANDS2=11,15,11,15;RE=26;REF_strand=31,43;Strandbias_pval=1;AF=0.26	GT:DR:DV	0/0:74:26
chr1	107657029	4339	N	AAACAAAAACATTTTTATTTTTTTAGTATTTATTTTTTTTT	.	PASS	PRECISE;SVMETHOD=Snifflesv1.0.12;CHR2=chr1;END=107657034;STD_quant_start=1.414214;STD_quant_stop=1.258306;Kurtosis_quant_start=-1.609735;Kurtosis_quant_stop=-1.238782;SVTYPE=INS;SUPTYPE=AL;SVLEN=37;STRANDS=+-;STRANDS2=9,16,9,16;RE=25;REF_strand=34,40;Strandbias_pval=0.485729;AF=0.252525	GT:DR:DV	0/0:74:25
chr1	107665776	4340	N	GAGAGTCACGAAAAAAAAAAAAAAAAAAGGAAGG	.	PASS	PRECISE;SVMETHOD=Snifflesv1.0.12;CHR2=chr1;END=107665779;STD_quant_start=3.408135;STD_quant_stop=5.007686;Kurtosis_quant_start=3.313568;Kurtosis_quant_stop=2.682673;SVTYPE=INS;SUPTYPE=AL;SVLEN=32;STRANDS=+-;STRANDS2=8,18,8,18;RE=26;REF_strand=37,42;Strandbias_pval=0.175933;AF=0.247619	GT:DR:DV	0/0:79:26
chr1	107670526	4341	N	GAGAAGAAGAAGCAGAGCAGAATAAGATCGAGTAAGAAGAAGAGACGACGACGAAGGAGAAGAAGAAGAAGAAAGAAAGAAAAGAC	.	FAIL_NOTPRECISE	IMPRECISE;SVMETHOD=Snifflesv1.0.12;CHR2=chr1;END=107670531;STD_quant_start=17.612496;STD_quant_stop=41.660533;Kurtosis_quant_start=3.484625;Kurtosis_quant_stop=0.279839;SVTYPE=INS;SUPTYPE=AL;SVLEN=77;STRANDS=+-;STRANDS2=0,12,0,12;RE=12;REF_strand=34,41;Strandbias_pval=0.00261148;AF=0.137931	GT:DR:DV	0/0:75:12
chr1	107674483	4342	TAAAAATTGTAATGTCTTAAAAAAAAAAAAAAAAAA	N	.	PASS	PRECISE;SVMETHOD=Snifflesv1.0.12;CHR2=chr1;END=107674519;STD_quant_start=1.914854;STD_quant_stop=2.728451;Kurtosis_quant_start=-1.832265;Kurtosis_quant_stop=-1.836977;SVTYPE=DEL;SUPTYPE=AL;SVLEN=-36;STRANDS=+-;STRANDS2=28,27,28,27;RE=55;REF_strand=45,48;Strandbias_pval=0.86514;AF=0.371622	GT:DR:DV	0/1:93:55
chr1	107683064	4343	AAAAAATAATGTTTTTTTTTTTTTAAGATTTTTTTTTTAATTTTTTACTTATTTATGATAGTCACAGAGAGAGAGAGAGAGAGAGAGGCAGAGACATAGGCAGAGGGAGAAGCAGGCTCCATGCACCGGGAGCCTGATGTGGGATTCGATCCCGGGTCTCCCAGGATCGCGTCCTGGGCCAAAGGCAGGCGCCAAACCGCTGCACCACCCAGGGATCCCTA	N	.	PASS	PRECISE;SVMETHOD=Snifflesv1.0.12;CHR2=chr1;END=107683287;STD_quant_start=2.179449;STD_quant_stop=1.892969;Kurtosis_quant_start=0.056620;Kurtosis_quant_stop=-1.358937;SVTYPE=DEL;SUPTYPE=AL;SVLEN=-223;STRANDS=+-;STRANDS2=15,9,15,9;RE=24;REF_strand=39,39;Strandbias_pval=0.352296;AF=0.235294	GT:DR:DV	0/0:78:24
chr1	107697348	4344	GAAATGTGTGGGAAACATCAGAAAGGGAGACAGAACGTAAAGGCTGCTAACTCTCTGCTAAAAATAGTAATGTTATATAAATAATAGTGAAAGGGAATATAAGGGAAGGGAG	N	.	FAIL_NOTPRECISE	IMPRECISE;SVMETHOD=Snifflesv1.0.12;CHR2=chr1;END=107697460;STD_quant_start=23.641066;STD_quant_stop=23.417942;Kurtosis_quant_start=-1.973896;Kurtosis_quant_stop=-2.002638;SVTYPE=DEL;SUPTYPE=AL;SVLEN=-112;STRANDS=+-;STRANDS2=7,10,7,10;RE=17;REF_strand=37,36;Strandbias_pval=0.593076;AF=0.188889	GT:DR:DV	0/0:73:17
chr1	107715748	4345	N	GAAAATACTAGAACTCTTTTATAATACTTAGAAATAGATAAC	.	PASS	PRECISE;SVMETHOD=Snifflesv1.0.12;CHR2=chr1;END=107715760;STD_quant_start=5.376315;STD_quant_stop=4.644505;Kurtosis_quant_start=-2.085255;Kurtosis_quant_stop=-1.869454;SVTYPE=INS;SUPTYPE=AL;SVLEN=35;STRANDS=+-;STRANDS2=14,29,14,29;RE=43;REF_strand=31,41;Strandbias_pval=0.324939;AF=0.373913	GT:DR:DV	0/1:72:43
chr1	107717871	4346	N	CCAGAACCGCAGCCTCGCCGCAGCCGCCAAGCCCGCAGCCGCAGCCCCCAGCCCCAGGCCCCGCCCCCAGCCCCAGCCT	.	PASS	PRECISE;SVMETHOD=Snifflesv1.0.12;CHR2=chr1;END=107717879;STD_quant_start=2.512469;STD_quant_stop=5.099020;Kurtosis_quant_start=1.580170;Kurtosis_quant_stop=6.760563;SVTYPE=INS;SUPTYPE=AL;SVLEN=71;STRANDS=+-;STRANDS2=14,18,14,18;RE=32;REF_strand=38,48;Strandbias_pval=1;AF=0.271186	GT:DR:DV	0/0:86:32
chr1	107736059	4347	N	AAGGAGAGCAAGAGGTAAGCACAACATGGTGGCTCTTTGAATCTCAAAATACTTTTCCGATGGCAGTTAAAATAAA	.	PASS	PRECISE;SVMETHOD=Snifflesv1.0.12;CHR2=chr1;END=107736065;STD_quant_start=8.582084;STD_quant_stop=7.159670;Kurtosis_quant_start=6.705258;Kurtosis_quant_stop=6.448050;SVTYPE=INS;SUPTYPE=AL;SVLEN=68;STRANDS=+-;STRANDS2=25,22,25,22;RE=47;REF_strand=45,43;Strandbias_pval=0.857954;AF=0.348148	GT:DR:DV	0/1:88:47
chr1	107747722	4348	N	AAAAACAGCATTTGTTGGGATCCCTGGGTGGCCGCAGCGGTTTGGCGCCTGCTTGGGCCCAGGGCGCGATCCGGAACCCGAGTGAAATCCCCGTCGGGCTCCCGTGCATGGAGCCGCTGCTTCTCCCGCGCCTGTGTCGCGGGCCTTCTCTCTCCTCTCTCTCTCTGTGACTATCAGAAATAAATAAAAATTAAAAAAAAAAAAAAACAAAAAAAAATTTTTTGGTTTGTTTAAAAAAAAAAAAAAAAAAAA	.	PASS	PRECISE;SVMETHOD=Snifflesv1.0.12;CHR2=chr1;END=107747734;STD_quant_start=0.921954;STD_quant_stop=4.759202;Kurtosis_quant_start=-1.035324;Kurtosis_quant_stop=14.749318;SVTYPE=INS;SUPTYPE=AL;SVLEN=228;STRANDS=+-;STRANDS2=21,19,21,19;RE=40;REF_strand=38,28;Strandbias_pval=0.688149;AF=0.377358	GT:DR:DV	0/1:66:40
chr1	107758487	4349	GAAAGAAAGAAAGAAAGAAAGAAAGAAAGAAAGAAAGAAAGAAAGAAAG	N	.	FAIL_NOTPRECISE	IMPRECISE;SVMETHOD=Snifflesv1.0.12;CHR2=chr1;END=107758533;STD_quant_start=20.906937;STD_quant_stop=20.637345;Kurtosis_quant_start=-0.797499;Kurtosis_quant_stop=-0.607831;SVTYPE=DEL;SUPTYPE=AL;SVLEN=-46;STRANDS=+-;STRANDS2=9,1,9,1;RE=10;REF_strand=32,12;Strandbias_pval=0.419884;AF=0.185185	GT:DR:DV	0/0:44:10
chr1	107761363	4350	N	ACGACGGAAGAAGGAACGGCAAAGGAAGGAAGGAAGGACACCGAAGGAAGGAAGGAAGGACGGAAGGACGGATAGGAAGAC	.	FAIL_NOTPRECISE	IMPRECISE;SVMETHOD=Snifflesv1.0.12;CHR2=chr1;END=107761367;STD_quant_start=20.255190;STD_quant_stop=22.425635;Kurtosis_quant_start=0.430361;Kurtosis_quant_stop=-0.363045;SVTYPE=INS;SUPTYPE=AL;SVLEN=56;STRANDS=+-;STRANDS2=14,9,14,9;RE=23;REF_strand=24,19;Strandbias_pval=0.796109;AF=0.348485	GT:DR:DV	0/1:43:23
chr1	107761531	4351	TCCAGATTTTTTGTTTGTTTTTTTGTTTTTTTTTTTCC	N	.	PASS	PRECISE;SVMETHOD=Snifflesv1.0.12;CHR2=chr1;END=107761568;STD_quant_start=0.500000;STD_quant_stop=0.000000;Kurtosis_quant_start=-0.507713;Kurtosis_quant_stop=-0.359217;SVTYPE=DEL;SUPTYPE=AL;SVLEN=-37;STRANDS=+-;STRANDS2=11,13,11,13;RE=24;REF_strand=25,23;Strandbias_pval=0.802938;AF=0.333333	GT:DR:DV	0/1:48:24
chr1	107777427	4352	N	GAGGGGATCCACTGGAGTGGCGCAGCGAGTGTTGGCGCCCCCTTGGGCCCAGAACATTCTGAGAGACCCAGGATCGAAATCCCGCATCGGGCGCCCTTGCATGAGCCTGCTTCTCCTCTCTATGTCTCACGGGTCCGTCTGCTCTCTCTCTCAACGCGTGACTATCAGAAATGAACAAAAATTAAAAAAAAAAAAACAAACTTCACG	.	FAIL_NOTPRECISE	IMPRECISE;SVMETHOD=Snifflesv1.0.12;CHR2=chr1;END=107777437;STD_quant_start=9.425824;STD_quant_stop=14.969199;Kurtosis_quant_start=-0.262781;Kurtosis_quant_stop=-0.304266;SVTYPE=INS;SUPTYPE=AL,SR;SVLEN=211;STRANDS=+-;STRANDS2=11,15,11,15;RE=26;REF_strand=28,31;Strandbias_pval=0.813751;AF=0.305882	GT:DR:DV	0/1:59:26
chr1	107778309	4353	N	GGGTGGCGCACGGTTTAGCGCCGCCTGCCAGCCCAGGGTGTGGTCCGGGAGACCGGGATCGAGTCCCACATCAGGGCGGTTGCATGGAGCCTGCTGCTCCCTCTGCCTGTGTCTCTGTCCTCCTCTCGCTCTCCTCTCTGTGCCCTATGAATAAATAAATAAAATATTAAAAAAAAAAAAAAAAAAAACCTACCCCAGGGATACCG	.	FAIL_NOTPRECISE	IMPRECISE;SVMETHOD=Snifflesv1.0.12;CHR2=chr1;END=107778309;STD_quant_start=9.311283;STD_quant_stop=15.326448;Kurtosis_quant_start=-1.040025;Kurtosis_quant_stop=0.807365;SVTYPE=INS;SUPTYPE=AL;SVLEN=206;STRANDS=+-;STRANDS2=9,10,9,10;RE=18;REF_strand=23,32;Strandbias_pval=0.789781;AF=0.246575	GT:DR:DV	0/0:55:18
chr1	107778838	4354	N	AAGCACCTGCACAGAACTTATTTCTAGTTTTTATTTAATTTTTATTATTTTTTTGAAGATTTATTTTATATTCATGAGAGACACGAGAGAAAGAAGAGAG	.	PASS	PRECISE;SVMETHOD=Snifflesv1.0.12;CHR2=chr1;END=107778852;STD_quant_start=7.112196;STD_quant_stop=8.108637;Kurtosis_quant_start=2.085893;Kurtosis_quant_stop=3.005881;SVTYPE=INS;SUPTYPE=AL;SVLEN=85;STRANDS=+-;STRANDS2=8,17,8,17;RE=25;REF_strand=15,36;Strandbias_pval=1;AF=0.328947	GT:DR:DV	0/1:51:25
chr1	107803006	4355	N	GAAACCGAGGCTCAGGCGGATCCCTGGGCGGCGCTAGCGGTTTGGCGCCTTGCCTTTGCGCCCAGGGCTGCGGGATCTGGAGATCGCGATCGCATCCCACGTTCAGCGCTCCCCGCGTGCATGGAGCCTGCTTCTCCCTTGTTGTGTCTCTGCCTCTCTCCTGTGTGTGGACTATCATCAAATAAATAAGAAATTTAAACAAAAAAAAAAAAAAAAAAAAAAAAAAAAAAA	.	PASS	PRECISE;SVMETHOD=Snifflesv1.0.12;CHR2=chr1;END=107803016;STD_quant_start=3.147871;STD_quant_stop=5.485518;Kurtosis_quant_start=2.848465;Kurtosis_quant_stop=0.709614;SVTYPE=INS;SUPTYPE=AL;SVLEN=226;STRANDS=+-;STRANDS2=11,12,11,12;RE=23;REF_strand=46,39;Strandbias_pval=0.642806;AF=0.212963	GT:DR:DV	0/0:85:23
chr1	107805417	4356	N	TCTATATATTATATATATCTATATTTTTTTTTTTTTTTTTTTTTT	.	PASS	PRECISE;SVMETHOD=Snifflesv1.0.12;CHR2=chr1;END=107805417;STD_quant_start=0.000000;STD_quant_stop=2.304886;Kurtosis_quant_start=12.012174;Kurtosis_quant_stop=4.650916;SVTYPE=INS;SUPTYPE=AL;SVLEN=47;STRANDS=+-;STRANDS2=18,14,18,14;RE=32;REF_strand=48,42;Strandbias_pval=0.838114;AF=0.262295	GT:DR:DV	0/0:90:32
chr1	107806712	4357	N	TAAAAGCTTGTGTGGGAAATATCAGAAGGGAGACAGAACATAAAGATGCTCAACTCTTGACGGAACTTGAAACTAGGGTCGTGGTATTAGCAACGGGGAGGAGGGCGGGGCGGTGGGCGTGCATGGGTGACGGGCACTGGGTGTTATTCTGTATGTTCGTAAAATGGAACACCAATAAAAAAAAAAAAAAAAAAAAAAAAAAAAAAAAC	.	PASS	PRECISE;SVMETHOD=Snifflesv1.0.12;CHR2=chr1;END=107806722;STD_quant_start=0.866025;STD_quant_stop=2.943920;Kurtosis_quant_start=-1.642534;Kurtosis_quant_stop=1.897327;SVTYPE=INS;SUPTYPE=AL;SVLEN=196;STRANDS=+-;STRANDS2=13,11,13,11;RE=24;REF_strand=52,44;Strandbias_pval=1;AF=0.2	GT:DR:DV	0/0:96:24
chr1	107824614	4358	ATTTATTTATTTATTTATTTATTTATTTATTTATT	N	.	PASS	PRECISE;SVMETHOD=Snifflesv1.0.12;CHR2=chr1;END=107824650;STD_quant_start=3.196465;STD_quant_stop=2.321918;Kurtosis_quant_start=-1.671033;Kurtosis_quant_stop=-1.661168;SVTYPE=DEL;SUPTYPE=AL;SVLEN=-36;STRANDS=+-;STRANDS2=28,18,28,18;RE=46;REF_strand=60,41;Strandbias_pval=1;AF=0.312925	GT:DR:DV	0/1:101:46
chr1	107833302	4359	N	GGGGGGGGGGGGGGGGGGGGGGGGGGGGGGGGGGGGGGGGGGGGGTGGGGGGGGGGGGGTTGGGGGGGGGGGGGGGGGGGGGGGGGGGGAGGGGGGGGGGAGGGGGGGGGGGGGGGGGG	.	FAIL_NOTPRECISE	IMPRECISE;SVMETHOD=Snifflesv1.0.12;CHR2=chr1;END=107833302;STD_quant_start=13.722245;STD_quant_stop=25.333772;Kurtosis_quant_start=5.854552;Kurtosis_quant_stop=3.570619;SVTYPE=INS;SUPTYPE=AL;SVLEN=72;STRANDS=+-;STRANDS2=10,2,10,2;RE=12;REF_strand=53,36;Strandbias_pval=0.202363;AF=0.118812	GT:DR:DV	0/0:89:12
chr1	107835613	4360	N	CTCAAGTTGAAAAAAAAAAAAAAAAAAAAAATGC	.	PASS	PRECISE;SVMETHOD=Snifflesv1.0.12;CHR2=chr1;END=107835613;STD_quant_start=1.100239;STD_quant_stop=6.166548;Kurtosis_quant_start=14.488996;Kurtosis_quant_stop=7.844600;SVTYPE=INS;SUPTYPE=AL;SVLEN=31;STRANDS=+-;STRANDS2=38,39,38,39;RE=77;REF_strand=47,44;Strandbias_pval=0.877011;AF=0.458333	GT:DR:DV	0/1:91:77
chr1	107839846	4361	GCGACACATGGCAATCTCCGAGGATCTCCATGGTCATCCCAACGGGAGAAGGGGAGCTGCTGGCACCGTGTCTGAAGGCCAGGGATGCTACTCAGCA	N	.	PASS	PRECISE;SVMETHOD=Snifflesv1.0.12;CHR2=chr1;END=107839943;STD_quant_start=0.258199;STD_quant_stop=0.000000;Kurtosis_quant_start=1.817525;Kurtosis_quant_stop=0.404453;SVTYPE=DEL;SUPTYPE=AL;SVLEN=-97;STRANDS=+-;STRANDS2=17,13,17,13;RE=30;REF_strand=50,38;Strandbias_pval=1;AF=0.254237	GT:DR:DV	0/0:88:30
chr1	107852981	4362	N	TAGCAACCTGAGGGATCCCTGGGTTGGCGCAGCGGTTTTGGAGCTGCCTTTGGCCCAGGGCGTGATCCTGGAGACCCGGGAATCGCATCCACATCGCGGCATCCCGGTGCATGGAGCCTGCTTCTCCCTCTGCCTATGTCTCTGCCTCTCTCTTCTCTCTCTAATAAATACGTGAAAAATTGAAAAAACAAGACTAAAAAAAAAAAAAAAAAAAAAAAAAAACAAAGTTTAAAAAAAAACCT	.	PASS	PRECISE;SVMETHOD=Snifflesv1.0.12;CHR2=chr1;END=107852984;STD_quant_start=4.888763;STD_quant_stop=8.318654;Kurtosis_quant_start=5.988229;Kurtosis_quant_stop=4.144634;SVTYPE=INS;SUPTYPE=AL;SVLEN=236;STRANDS=+-;STRANDS2=7,5,7,5;RE=12;REF_strand=37,28;Strandbias_pval=1;AF=0.155844	GT:DR:DV	0/0:65:12
chr1	107858894	4363	N	TAAATTAAAAAATGGCTAGGGGAGGGATCCCTGGGTGCGCAGTGGTTTAGCGCCTGCTTTGGCCGGGCGCGATCCTGGAGACCCGGGATCGAATCCCACGGTCAGGCTCCCGGTGCATGGAGCCGGCTTCTCCATCTGCCCTGTGTCTCTTTCTCTGCCTCTCTTCTCTCTCTCTGTGACTAATCATAAATAAAATAAAAATTAAAAAAACAA	.	PASS	PRECISE;SVMETHOD=Snifflesv1.0.12;CHR2=chr1;END=107858908;STD_quant_start=3.794733;STD_quant_stop=3.240370;Kurtosis_quant_start=3.381461;Kurtosis_quant_stop=0.887032;SVTYPE=INS;SUPTYPE=AL;SVLEN=199;STRANDS=+-;STRANDS2=15,4,15,4;RE=19;REF_strand=34,17;Strandbias_pval=0.390106;AF=0.271429	GT:DR:DV	0/0:51:19
chr1	107875712	4364	N	AGCCAGACACAAATGAGGAAAAAGAAGGACACGGAAAGCGTGACGAGAACGAAAGCAGAAAGCAATGAAAAGAACAGCAAGGCACGACAGGCAGACAAACACAAATGAAAACCG	.	FAIL_NOTPRECISE	IMPRECISE;SVMETHOD=Snifflesv1.0.12;CHR2=chr1;END=107875733;STD_quant_start=24.955961;STD_quant_stop=43.781275;Kurtosis_quant_start=0.323238;Kurtosis_quant_stop=-0.933595;SVTYPE=INS;SUPTYPE=AL;SVLEN=81;STRANDS=+-;STRANDS2=1,14,1,14;RE=14;REF_strand=44,38;Strandbias_pval=0.000601681;AF=0.145833	GT:DR:DV	0/0:82:14
chr1	107882270	4365	N	ACCAACACACCGAACCGAAGAAAGAAAGAAAGCATTAGAAAGACCAA	.	FAIL_NOTPRECISE	IMPRECISE;SVMETHOD=Snifflesv1.0.12;CHR2=chr1;END=107882273;STD_quant_start=7.063993;STD_quant_stop=11.067972;Kurtosis_quant_start=2.438712;Kurtosis_quant_stop=3.307113;SVTYPE=INS;SUPTYPE=AL;SVLEN=45;STRANDS=+-;STRANDS2=3,15,3,15;RE=18;REF_strand=30,44;Strandbias_pval=0.0980636;AF=0.195652	GT:DR:DV	0/0:74:18
chr1	107888703	4366	AAAAAATGTAATGTGAAAAAAAAAATAAAAATAAAAAAAATA	N	.	PASS	PRECISE;SVMETHOD=Snifflesv1.0.12;CHR2=chr1;END=107888744;STD_quant_start=1.091928;STD_quant_stop=1.192928;Kurtosis_quant_start=-1.608680;Kurtosis_quant_stop=-1.712699;SVTYPE=DEL;SUPTYPE=AL;SVLEN=-41;STRANDS=+-;STRANDS2=27,25,27,25;RE=52;REF_strand=38,45;Strandbias_pval=0.595701;AF=0.385185	GT:DR:DV	0/1:83:52
chr1	108064996	4367	N	TGTTCTTTTCCTTTCTTTCTTTTTTGTTTTTTTTTCTTTTTTTTTTTATTTTTTTTTTTTTTTTTTTTTGTTTTTTTTTTTTTTTTTTTTTGTTTTTTTTTGTT	.	FAIL_NOTPRECISE	IMPRECISE;SVMETHOD=Snifflesv1.0.12;CHR2=chr1;END=108065001;STD_quant_start=9.502631;STD_quant_stop=28.337255;Kurtosis_quant_start=2.801163;Kurtosis_quant_stop=5.120073;SVTYPE=INS;SUPTYPE=AL;SVLEN=103;STRANDS=+-;STRANDS2=19,1,19,1;RE=20;REF_strand=36,44;Strandbias_pval=2.9509e-05;AF=0.2	GT:DR:DV	0/0:80:20
chr1	108146143	4368	N	AATGAAGGAAGGAAATGAAGCAGGTAAGAAGGAAAGGAAGAATAAGAAAAGAACTAACTAAATAAAATAAAGAAAGAATAAGAAAAAAGAAATAAAGAAATAAAGAAAAGCAATAAAGAAAGAAAGAAAGAAAAGGAGGAAA	.	FAIL_NOTPRECISE	IMPRECISE;SVMETHOD=Snifflesv1.0.12;CHR2=chr1;END=108146143;STD_quant_start=5.317210;STD_quant_stop=12.891153;Kurtosis_quant_start=-0.921427;Kurtosis_quant_stop=-0.728302;SVTYPE=INS;SUPTYPE=AL;SVLEN=139;STRANDS=+-;STRANDS2=15,8,15,8;RE=23;REF_strand=30,28;Strandbias_pval=0.326502;AF=0.283951	GT:DR:DV	0/0:58:23
chr1	108158619	4369	N	TTATACGACTCTGACGGGCTCCCTGGGTGGCGCAGCGCGTTGGCGCCTTCCCTTTGGCCCCAGGGCGCGATCCTGGGGAGACCCAGGATCAAACCACATCAGGCTCCCGGTGCATGGAGTCCTGCCTTCTCCCTCTGTCCTGTTGTCTCTGCCTCTCTCTCTCTCTCTCTGCTGGACTATCATAAATAAATCAAAAATTAAAAATAAAAAAAAAAAACAATTTT	.	PASS	PRECISE;SVMETHOD=Snifflesv1.0.12;CHR2=chr1;END=108158620;STD_quant_start=1.133893;STD_quant_stop=5.411628;Kurtosis_quant_start=3.767585;Kurtosis_quant_stop=10.173985;SVTYPE=INS;SUPTYPE=AL,SR;SVLEN=224;STRANDS=+-;STRANDS2=10,19,10,19;RE=29;REF_strand=26,41;Strandbias_pval=0.81928;AF=0.302083	GT:DR:DV	0/1:67:29
chr1	108160269	4370	N	GAGGACGGAAGGAAGGAAGGAAGGAAGAAGGAAGGAGGAAGGAAGGAAGGA	.	PASS	PRECISE;SVMETHOD=Snifflesv1.0.12;CHR2=chr1;END=108160271;STD_quant_start=2.753785;STD_quant_stop=2.345208;Kurtosis_quant_start=1.795325;Kurtosis_quant_stop=1.484634;SVTYPE=INS;SUPTYPE=AL;SVLEN=50;STRANDS=+-;STRANDS2=11,14,11,14;RE=25;REF_strand=30,41;Strandbias_pval=1;AF=0.260417	GT:DR:DV	0/0:71:25
chr1	108163897	4371	TAAAGTACTGGCTGGGATCCCTGGGTGGCGCAGCGGTTTGGCGCCTGCCTTTGGCCCAGGGCGCGATCCTGGAGACCCGGGATCGAATCCCACTGGGCTCCCGGTGCATGGAGCCTGCTTCTCCTCTGCCTGTGTCTCTGCCTCTTCTCTCTGTGACTATCATGAATAAATAAATAAAATCTTTAAAAAAAAAAAAT	N	.	PASS	PRECISE;SVMETHOD=Snifflesv1.0.12;CHR2=chr1;END=108164088;STD_quant_start=2.061553;STD_quant_stop=3.476109;Kurtosis_quant_start=3.889452;Kurtosis_quant_stop=1.373899;SVTYPE=DEL;SUPTYPE=AL;SVLEN=-191;STRANDS=+-;STRANDS2=12,12,12,12;RE=24;REF_strand=36,37;Strandbias_pval=1;AF=0.247423	GT:DR:DV	0/0:73:24
chr1	108167964	4372	ATTCTCTAATTTTATTTTTTATTTTTTTTTAAATTTTTTTTAATTTTTATTTATTTATGATAGTCACAGAGAGAGAGAGAGAGAGGCAGAGACACAGGCAGAGGGAGAAGCAGGCTCCATGCACCGGGAGCCTGACGTGGGATTCGATCCCGGGTCTCCAGGATCGCGCCCTGGGCCAAAGGCAGGCGCTAAACCACTGCGCCACCCAGGGATCCC	N	.	PASS	PRECISE;SVMETHOD=Snifflesv1.0.12;CHR2=chr1;END=108168176;STD_quant_start=4.542726;STD_quant_stop=6.755469;Kurtosis_quant_start=1.734803;Kurtosis_quant_stop=1.087114;SVTYPE=DEL;SUPTYPE=AL;SVLEN=-212;STRANDS=+-;STRANDS2=10,12,10,12;RE=22;REF_strand=34,37;Strandbias_pval=1;AF=0.236559	GT:DR:DV	0/0:71:22
chr1	108170090	4373	AAAGCAAGACAGACTGGGGGGGGGGATTTAAAAAAATATTAGCCAGATTTTAAAATATCATTGTATTAGGAAAAAAACACAAAAGCCTCCAGAAAAGGAGGAAAAAGAGGTTCCTTAAAAAAGAATACAAAATGGGGACACCTGGATGGCTCTGTGCTTGAGTGTCTTCAGCTTTGGTCATGATCCCAGGGTACTGGGATGGAGTCCTGCATCCGGCTCCTGCGAAGAGTCTGCTTCTCCTTCTGCCTGTGTCTCTGCCTCTCTCTCTCTCTCTCTCTCTCTCTGTCTCTCATGAATAAATAAATAAAATCTTTAAAAAAAGAATACAAATCAATTTGGCATCCAACTTTTCCATGCCAAATCTAGATGCTAGGAGATAGTGTAGGAGTATCCCCCTTGTGGTGATAGACTACAGATCTGAATGTAGGATTGTTTTTTTGTTGTTGTTGTTGTTTTTGTTTTTTTATTTATTCATGATAGACAGAGAGAGAGAGAGAGAGAGGCAGAGACACAGGCAGAGGGAGAAGCAGGCTCCATGCACCGGGAGCCCGACGTGGGATTCGATCCCGGGTCTCCAGGATCGCG	N	.	PASS	PRECISE;SVMETHOD=Snifflesv1.0.12;CHR2=chr1;END=108170675;STD_quant_start=0.836660;STD_quant_stop=3.209361;Kurtosis_quant_start=-1.148971;Kurtosis_quant_stop=-0.166746;SVTYPE=DEL;SUPTYPE=AL;SVLEN=-585;STRANDS=+-;STRANDS2=8,8,8,8;RE=16;REF_strand=33,39;Strandbias_pval=0.788393;AF=0.181818	GT:DR:DV	0/0:72:16
chr1	108172295	4374	N	TACAGCTTTGTATTTTATTTATTTATTTATTTTTTTTTTCTTTATTATGATAGTCACACAGAGAGGAGAGACAGAGGGCAGAGACACAGGCAGAGGGGAGATAGCAGGCTCCATGCACCGGGAGCCTGACTTGGGCTTCGATCCTGGTCTCCAGGATCGCGCCCTGGTCCAAAGGCAGGCCGCCAAACCGTGCGCCACCCAGGGATTCCCTATTTTTTATTTTTTTTTAAACTTTTATTTATTCTGATAGGCACACAGTGACGAGAGAGCGCGAGGCAGGACCCAGCGCAGAGGAAAGCCAGGCCCATGCACGGGAGCCCGACGTGGATTCGATCCCGGGTCTCCAGGGACCGACGCCCTGCGGCCAAAGGCATGCGCCAAACCGCTGCCGCCACCCAGGATCCCCCAAT	.	PASS	PRECISE;SVMETHOD=Snifflesv1.0.12;CHR2=chr1;END=108172295;STD_quant_start=3.765875;STD_quant_stop=7.948699;Kurtosis_quant_start=1.274987;Kurtosis_quant_stop=-0.133218;SVTYPE=INS;SUPTYPE=AL;SVLEN=410;STRANDS=+-;STRANDS2=11,11,11,11;RE=22;REF_strand=35,38;Strandbias_pval=1;AF=0.231579	GT:DR:DV	0/0:73:22
chr1	108176032	4375	N	TCTATCTTTTTTTTTTTTTTTAATTTACTTGTGAAGTCCACAGCAGAGAGAGAGAGAGAGCGAGTCAGAGACACAGCAGAAGCAGGCCTCCATGCACCGGGAGCCTGATGTGGGATTCGATCCCGGGTCTCCAGGATCGCGCCCTGGGCCAAAAGGCAGGCGCTAAACGCGTGGGGCGCCCCTAGGATCCC	.	PASS	PRECISE;SVMETHOD=Snifflesv1.0.12;CHR2=chr1;END=108176034;STD_quant_start=1.064581;STD_quant_stop=3.723797;Kurtosis_quant_start=3.654945;Kurtosis_quant_stop=1.949128;SVTYPE=INS;SUPTYPE=AL;SVLEN=194;STRANDS=+-;STRANDS2=17,13,17,13;RE=30;REF_strand=38,46;Strandbias_pval=0.296724;AF=0.263158	GT:DR:DV	0/0:84:30
chr1	108176643	4376	GGAGCCTGCTTCTCTTTTTTTTTTTTTTAATTTTTATTTATTTATGATAGTCACACAGAGAGAGAGAGAGAGAGGCAGAGACACAGGCAGAGGGAGAAGCAGGCTCCATGCACCGGGAGCCCGATGTGGGATTCGATTCCGGATCTCCAGGATCGCGCCCTGGGCCAAAGGCAGGCGCCAAACCGCTGCGCCATCCAGGGATTCCC	N	.	PASS	PRECISE;SVMETHOD=Snifflesv1.0.12;CHR2=chr1;END=108176849;STD_quant_start=1.240347;STD_quant_stop=0.620174;Kurtosis_quant_start=2.223461;Kurtosis_quant_stop=4.892128;SVTYPE=DEL;SUPTYPE=AL;SVLEN=-206;STRANDS=+-;STRANDS2=12,15,12,15;RE=27;REF_strand=41,47;Strandbias_pval=1;AF=0.234783	GT:DR:DV	0/0:88:27
chr1	108182623	4377	CCTGCTCTGATTGTAAACCTTGGATTCCAGGCCTGGGATAGGCGCGGGGAGGACGG	N	.	PASS	PRECISE;SVMETHOD=Snifflesv1.0.12;CHR2=chr1;END=108182679;STD_quant_start=0.000000;STD_quant_stop=0.000000;Kurtosis_quant_start=0.560993;Kurtosis_quant_stop=-0.544500;SVTYPE=DEL;SUPTYPE=AL;SVLEN=-56;STRANDS=+-;STRANDS2=15,16,15,16;RE=31;REF_strand=47,44;Strandbias_pval=0.836307;AF=0.254098	GT:DR:DV	0/0:91:31
chr1	108194943	4378	CTGCTTCTCCCTCTGCCTGTGTCTCTGCCTCTCTCTCTCTCTGTGACTATCATAAATAAATAAAAATTTAAAAAAAAAAAAAAAAAAAGATCCTGGGGCGCAGCGGTTTGGCGCCTGCTTTGGCCCGGGCACGATCCGGAGACCGGGATCGAATCCCACGTCGGGCTCCCGGTGCATGGAGCCTGCTTCTCCCTCTTGCCTGTGTCTCTGCCGTCTCTCTCTCTGTGACTATCATAAATAATAAAAATTAAAAAAAAAAAAAAAAAAAAAAAAAAAAAAAAAGGAGGT	N	.	PASS	PRECISE;SVMETHOD=Snifflesv1.0.12;CHR2=chr1;END=108195232;STD_quant_start=3.124853;STD_quant_stop=2.930569;Kurtosis_quant_start=4.246663;Kurtosis_quant_stop=-2.129658;SVTYPE=DEL;SUPTYPE=AL;SVLEN=-289;STRANDS=+-;STRANDS2=16,18,16,18;RE=34;REF_strand=39,43;Strandbias_pval=1;AF=0.293103	GT:DR:DV	0/0:82:34
chr1	108201529	4379	N	CTCTACACTTGCGTGCCTACCATACATAAATTAATTAATTAATTAATTTTAATACATTAATAATTAATTAAAAAAACAAACAATGTAAAAAGTTGGGGATCCCCTGGGCGTGTGACTCAGTGGTTTCTGTGCGCCTGCGGTGGCCCCAGGGCATGATCCTGGAATCCCGAGATCTCGGTCCCGTGTCAGGCTCCCTGCATGGAAAACTGCTTCCTCCTTCTGCCTGTGTCTCTGCCTCTCTCTCTCTGTCTCTTTTGAATAAATAAATAAAAATCTAAAAAAAAACCCAATTGATAAAAAGTTTTGACATATTATACGTGTTGGGCAGACACAGATCCCTGAGGTCTGGTCATTTTATCTTGTCATTTAAACTGGCAAAGTAGGGATCCCTGGGTGGGCAGCGGTTTGGCACCTGCCTTTTGGCCCAGGGCCGATCCCGAGACCCGGACCTCGCCATCCAAATCGGGCTCCCGGTGATGGAGCTCTTGCTTCTCCCCTCTGTCTGTGTTTTCTCTCGCCCTCTTCTCTCCTCTCTCTCTTCTTTGTGACTATCATAAATAAATAAAAATTAAAACCAAAAAATCTCTAAAAAAAAAAATAACTAAATAAATAAAACACTGGCCACGTGGAAGTACCTCCTAATCCCTCAATTCCTTATAAGTTACTGATATATCTAATCTATATATATATTATTATATTATATATTATTATATATCTATATATCTATATAAGTACTGTCTAACAGCCTTTCAAAGAATCTCTCTGCATATCTAACTGCAATTTCTTGGGCTCCCTGGTGGTGCAGGGGTTAGCGGCCTGCCTTTTGTTTCCAGGCGTGATCTGGAGACCCGGGATCAAATCCCACGTCAGCGCTCCCAGTGCATGGAGCCCTGCTTCTCCCTTGCCTGTGTTCTCTGCCCTCTC	.	FAIL_NOTPRECISE	IMPRECISE;SVMETHOD=Snifflesv1.0.12;CHR2=chr1;END=108201529;STD_quant_start=6.239658;STD_quant_stop=69.382515;Kurtosis_quant_start=-1.348689;Kurtosis_quant_stop=-1.781771;SVTYPE=INS;SUPTYPE=AL;SVLEN=847;STRANDS=+-;STRANDS2=23,10,23,10;RE=31;REF_strand=28,17;Strandbias_pval=0.630843;AF=0.407895	GT:DR:DV	0/1:45:31
chr1	108209971	4380	N	<INV>	.	FAIL_NOTPRECISE	IMPRECISE;SVMETHOD=Snifflesv1.0.12;CHR2=chr1;END=108210283;STD_quant_start=17.506301;STD_quant_stop=16.801611;Kurtosis_quant_start=-1.372494;Kurtosis_quant_stop=-1.300435;SVTYPE=INV;SUPTYPE=SR;SVLEN=312;STRANDS=++;STRANDS2=25,10,10,25;RE=35;REF_strand=45,47;Strandbias_pval=0.0282339;AF=0.275591	GT:DR:DV	0/0:92:35
chr1	108212216	4381	N	GGTCGCGGGCTGCGCATGTTTAGCGCCTGCCTTTGGCCCAGGGCGGCGTCGGGAACGCCGGGATGCGAGCCAGCAGCGTGCTCCCGGACTGGAGACGCTCTGCACCATTGCCGTGTCCGCTCCTCCTCCTCTCTCTGTGTGCACTAATCATAAATAAATAAATAAAAACTTAAAAAAAAAAAATTAAAAAAAAAAGAAATATTTT	.	PASS	PRECISE;SVMETHOD=Snifflesv1.0.12;CHR2=chr1;END=108212216;STD_quant_start=4.739361;STD_quant_stop=6.238836;Kurtosis_quant_start=-0.796413;Kurtosis_quant_stop=-0.567665;SVTYPE=INS;SUPTYPE=AL;SVLEN=215;STRANDS=+-;STRANDS2=15,11,15,11;RE=26;REF_strand=36,50;Strandbias_pval=0.181675;AF=0.232143	GT:DR:DV	0/0:86:26
chr1	108253686	4382	N	TTATTTTATTTATTATGATAGTCCACAGAGAGAGAGAGAGAGGCAGAGACACAGGGCGAGGGAGAAGAAGGCTCCATGCACCGGGAGCCTGACGTGGGATTCGATCCCGGGTCTCCAGGATCGCGCCCTTGCCAAAGGCCAGGCGCCAACCCCGCTGCGCCACCCAGGGGATCCCCACAAAAACTTTTTTAAAAAAGTGTTTATATTGTGTCTATTTTATCA	.	PASS	PRECISE;SVMETHOD=Snifflesv1.0.12;CHR2=chr1;END=108253691;STD_quant_start=1.732051;STD_quant_stop=5.163978;Kurtosis_quant_start=0.887690;Kurtosis_quant_stop=1.093790;SVTYPE=INS;SUPTYPE=AL;SVLEN=216;STRANDS=+-;STRANDS2=11,14,11,14;RE=25;REF_strand=33,38;Strandbias_pval=1;AF=0.260417	GT:DR:DV	0/0:71:25
chr1	108264359	4383	N	AAAGAAACAAAAAGGGGAAAAGAAAAGAAAAAGAAAGAGAAAAAAGAAGAAATAGAAGAACAGAACGGAAAGAAATGAAAAGAAAGATAAAAGGGATTAAG	.	FAIL_NOTPRECISE	IMPRECISE;SVMETHOD=Snifflesv1.0.12;CHR2=chr1;END=108264364;STD_quant_start=8.037413;STD_quant_stop=24.470390;Kurtosis_quant_start=1.892177;Kurtosis_quant_stop=-0.539454;SVTYPE=INS;SUPTYPE=AL;SVLEN=81;STRANDS=+-;STRANDS2=2,11,2,11;RE=13;REF_strand=31,31;Strandbias_pval=0.0307683;AF=0.173333	GT:DR:DV	0/0:62:13
chr1	108312961	4384	N	AAGATAAAGCTTTGCTTTTGTGTTTTTTTTTTTTTTTTTTTTAAATTTTTGTTTTAGTTTTATGATGATAGGCAGGCATGAGAGAGAGAGGCAGAGACAGCAGGACAGAGGGAGAAGCAGGCTCCATGCCCGGGACCGCGACGCGGGATTCGTCCGGTCTCCAGGATCGCGCCCTGGGGCCAAAGGCAGCGCCAAACGTGCTCCACCATGGATCCT	.	PASS	PRECISE;SVMETHOD=Snifflesv1.0.12;CHR2=chr1;END=108312966;STD_quant_start=2.044949;STD_quant_stop=8.174239;Kurtosis_quant_start=2.468773;Kurtosis_quant_stop=1.906487;SVTYPE=INS;SUPTYPE=AL;SVLEN=233;STRANDS=+-;STRANDS2=7,15,7,15;RE=22;REF_strand=29,31;Strandbias_pval=0.216001;AF=0.268293	GT:DR:DV	0/0:60:22
chr1	108346863	4385	N	CCCCCCCCCCCCCCCCCCCCCCCCCCCCCCCCCCCCCCCCCCCCCACCC	.	FAIL_NOTPRECISE	IMPRECISE;SVMETHOD=Snifflesv1.0.12;CHR2=chr1;END=108346869;STD_quant_start=8.432082;STD_quant_stop=22.952124;Kurtosis_quant_start=-0.188737;Kurtosis_quant_stop=-0.513324;SVTYPE=INS;SUPTYPE=AL;SVLEN=42;STRANDS=+-;STRANDS2=4,11,4,11;RE=15;REF_strand=44,46;Strandbias_pval=0.161649;AF=0.142857	GT:DR:DV	0/0:90:15
chr1	108410300	4386	N	AAAAAAAAAAAAGCAAAAAAAAAAGGAAGAAT	.	PASS	PRECISE;SVMETHOD=Snifflesv1.0.12;CHR2=chr1;END=108410303;STD_quant_start=1.658312;STD_quant_stop=1.581139;Kurtosis_quant_start=3.515897;Kurtosis_quant_stop=1.196162;SVTYPE=INS;SUPTYPE=AL;SVLEN=42;STRANDS=+-;STRANDS2=15,10,15,10;RE=25;REF_strand=44,45;Strandbias_pval=0.37485;AF=0.219298	GT:DR:DV	0/0:89:25
chr1	108463746	4387	N	ACATAAGGGACTCCCTGGGGTGCGCGCGATAGCGGTTTGGGCGGCCTGCCTTTGCCCAGGGCGCGCGATCCTGGAGACCCAGGGATCGAATCCACATCGGCTCCCGGTGCTGGAGCACTGCTTCGCCCTCTGCATGTCTACTGCTTTCGCTACCCAGCTGGCTCTGTTGACTATCATAGATAAAAAAATTAAAAAAAAAAAAAAAAAAAAATAAAAAGAAACTGGTGAAATTTTAAAAAAAAAAAAAAAAACAAAACAAAA	.	PASS	PRECISE;SVMETHOD=Snifflesv1.0.12;CHR2=chr1;END=108463752;STD_quant_start=2.183857;STD_quant_stop=7.534536;Kurtosis_quant_start=4.153957;Kurtosis_quant_stop=0.552297;SVTYPE=INS;SUPTYPE=AL;SVLEN=253;STRANDS=+-;STRANDS2=6,20,6,20;RE=26;REF_strand=19,45;Strandbias_pval=0.610438;AF=0.288889	GT:DR:DV	0/0:64:26
chr1	108476375	4388	N	CCCCAGGGATCCCTTAGTTCCTTTTTTTTTTTTTTTTTAACTTTTTTTTTTTTTAATATTTATGCTCTCACCGCAGAGCGAGAGCGAGGCCGATGACTCTAGGTAGAGGGCGACGCAGGCTCCATGCACCCTTGGGAGCCCGAGGTGCGGATTCGATCCCCACGGGTTCCAGGACTCGCGCCCTTGGCCCACGGCAGGCGCCACAACCGCTGG	.	FAIL_NOTPRECISE	IMPRECISE;SVMETHOD=Snifflesv1.0.12;CHR2=chr1;END=108476375;STD_quant_start=23.146949;STD_quant_stop=20.364645;Kurtosis_quant_start=-1.712108;Kurtosis_quant_stop=-1.789041;SVTYPE=INS;SUPTYPE=AL;SVLEN=213;STRANDS=+-;STRANDS2=26,39,26,39;RE=65;REF_strand=31,41;Strandbias_pval=0.73196;AF=0.474453	GT:DR:DV	0/1:72:65
chr1	108481716	4389	N	GAGGTCGTTCCCTCCCCCTTCTTTTGGGGTCCTTCCCTTCCCTTCCTTTTTTTTCTGTCTTTTTTTCCTCTGTTCTGGCTTTGGTGCCACCTCTCTGTTGTTGAAACTCGGGAATTGTGAGCGGATGGTAGGCTAAGGTAAGCCAGGCTTTGGTGGCCATGAAAAACACCCCATCGTTCCTACCCGTTTATTGAATTATACAGTTCTGGGTTCTTACTATAATTTACCGGCTTTTCACTCACCCCGGATACAACCCTAGTTCATTTCCTTTTGTCTTCTCCATACCCCTCCCACCCTGCTTCAGGTCCTTTTTAATAGGGTCCTCTTTTAGCTGCTCCAACTTCCTCTATCGCCCAGCCCCAAATTGGGGCCGGGTGGTATCTGGTAACACTCAAGAAGTGAAGGGCAGAAATGACGTATGGACGGAAGATGCCCGCAGAAATTGCACAAGGAGATCCCAAGAGCATTCAGTCCATACACGGGTCAAGGGTGACTATTCTCTCATTTACACTGTGGCCAGGTCTCCATTTATTGAGCACAAGGCCAATTACAGTCACCTCAATCTTAAAACCCTCCACCAAGTGACTCCTTTACCCTTTCAATAATTCAGTAAAAGACATTTCCAGGCCCCTTCACCGAACCTGTTCCATCTTACGGAATCTTCAACCCTCCCAAAATCCTGGAGCTCATTTCCTCGTGTTCCTGTCGCTAAGGTTATTACCTAGGGTAATGGAATTACCTCCGCTTCACTACTCATATTCGCCGGCAAGAAGCGCTGCCTGCACGCCAAATAAGCGTACCGAGCCCTACCCCCACTAAACCGTTCGTACACCGACGCACCTTCGGATCTAATCCAAGGCGCCTTAATTAACAGGAGCAACAGGACACAACCTGATCGTCAAAAGGAACCTCGAGACATCCGGGTAAACCCAAAGGACCGCCCAACCCGTGCTCACACAGACCACATATCATCGCAGACAGTATCTGAGAAAAGACAGC	.	FAIL_NOTPRECISE	IMPRECISE;SVMETHOD=Snifflesv1.0.12;CHR2=chr1;END=108482424;STD_quant_start=415.885922;STD_quant_stop=300.677402;Kurtosis_quant_start=-1.744986;Kurtosis_quant_stop=-1.451388;SVTYPE=INS;SUPTYPE=AL;SVLEN=59;STRANDS=+-;STRANDS2=8,7,8,7;RE=15;REF_strand=46,49;Strandbias_pval=0.786036;AF=0.136364	GT:DR:DV	0/0:95:15
chr1	108565891	4390	N	AATTAAACAAGAAAAAAAATAAACGCAAAAAAAATAAAGGAGGCGGTAAAAAAAACAAACAAAGAGAAAAAAGAAGAAAGGAA	.	FAIL_NOTPRECISE	IMPRECISE;SVMETHOD=Snifflesv1.0.12;CHR2=chr1;END=108565891;STD_quant_start=18.357560;STD_quant_stop=31.341666;Kurtosis_quant_start=-1.759839;Kurtosis_quant_stop=-0.277527;SVTYPE=INS;SUPTYPE=AL;SVLEN=75;STRANDS=+-;STRANDS2=0,10,0,10;RE=10;REF_strand=41,36;Strandbias_pval=0.00129912;AF=0.114943	GT:DR:DV	0/0:77:10
chr1	108597372	4391	N	CGCCCGCCTTCAGCCCCGGGCCACGATCCTGCGAGACCCAGGATATTGATTCCCCTTTCGGGCTCCCGGTGCATGGCGCCTGCTCTCTCTCCCTCTGCCTGTGTTCTCTGCCTACCTCTCTTCTCTCCTCTCTCTCTCTCTCTCGGATAATACAAATCAAATCTTAAAAAAGAAAAAAAAAGCACCTAACCCTGTACACACCCTGCCCCCCAGGAGCTGTGGTTTCAGTATTTGCTAAACTCAGCATTTACTGAAACTTTATAGAACATACCATGAGCGAAATGAAGACAATTGACCATTACTACAGTTTACTTTTTATTATTTATTCATGAGAGACCAGACACATGCGAGCGGCAGAGGCCAGGCAGCGGCGACGCAGGCTCCCTGTGGGCGAGCCCTGCAGGACTCAATCCTAGAACCCTCGGATCAAACCTGCAGCCAAAAAAAGCATATGCTCAACTCTGAGCCACCCAGGCACCCCCATACTAAGTTTTATAACATGCTCCCACTGGAGGCAACTGAGTAAAAGGCATTACAGTATTCTCTCCTGTATTCTTGCCGTCTTAAAACTGCAATGTGTCATCGATAATTATCTCAGGATTTTTAAAAGGTTTGATTAAAAAAAAATATCAGGAGGATCCCTGCGGTGGTGCAGTGGTTTAGC	.	FAIL_NOTPRECISE	IMPRECISE;SVMETHOD=Snifflesv1.0.12;CHR2=chr1;END=108597394;STD_quant_start=1.183216;STD_quant_stop=13.094528;Kurtosis_quant_start=1.847534;Kurtosis_quant_stop=2.682195;SVTYPE=INS;SUPTYPE=AL;SVLEN=647;STRANDS=+-;STRANDS2=17,14,17,14;RE=31;REF_strand=38,36;Strandbias_pval=0.831575;AF=0.295238	GT:DR:DV	0/0:74:31
chr1	108598329	4392	TAGACAAGACTTTTATTTTTAAATTTTTATTTATTTATGATAGTCACAGAGAGAGAGAGAGAGAGAGGCAGAGGGAGAAGCAGGCTCCATGCACCGGGAGCCGACATGGGATTCGATCCCAGGTCTCCAGGATCGCGCCCTGGGCCAAAGGCAGGCGCTAAACCACTGCGCCACCCAGGGATCCC	N	.	PASS	PRECISE;SVMETHOD=Snifflesv1.0.12;CHR2=chr1;END=108598518;STD_quant_start=3.692745;STD_quant_stop=2.576114;Kurtosis_quant_start=-2.058709;Kurtosis_quant_stop=-1.878649;SVTYPE=DEL;SUPTYPE=AL;SVLEN=-189;STRANDS=+-;STRANDS2=12,10,12,10;RE=22;REF_strand=38,35;Strandbias_pval=1;AF=0.231579	GT:DR:DV	0/0:73:22
chr1	108604214	4393	N	ACTGTAGTATAGGGATCCCTGGGTGGCACAAGGCGGTTGGGCGACCTGCCTTTGACCAGGGGCGTGATCCTGGGACCGGGGATTGATCCCATCAGGCTCCCGGCATGGAGCCAGGCTGCTCCCTCTGCCCCGATGTCGTCATGTCGCTGCCGCTCTCTCGCCTCGCTCATCTTCTCGCTGCTTCTGTGTGACTATAAGAAGAAATTTAAAAAAAAAAAGAAG	.	PASS	PRECISE;SVMETHOD=Snifflesv1.0.12;CHR2=chr1;END=108604223;STD_quant_start=4.658326;STD_quant_stop=5.319774;Kurtosis_quant_start=1.569498;Kurtosis_quant_stop=4.700026;SVTYPE=INS;SUPTYPE=AL;SVLEN=219;STRANDS=+-;STRANDS2=13,6,13,6;RE=19;REF_strand=32,33;Strandbias_pval=0.192476;AF=0.22619	GT:DR:DV	0/0:65:19
chr1	108606327	4394	CTCTTCTGCTTCTTTCTTTCTTTATTCTCCTTTTCTTCTTTCCGTTGCTTCTTGTCTCTTCTTTC	N	.	PASS	PRECISE;SVMETHOD=Snifflesv1.0.12;CHR2=chr1;END=108606405;STD_quant_start=1.176697;STD_quant_stop=4.640955;Kurtosis_quant_start=1.069772;Kurtosis_quant_stop=0.475626;SVTYPE=DEL;SUPTYPE=AL;SVLEN=-78;STRANDS=+-;STRANDS2=6,20,6,20;RE=26;REF_strand=24,30;Strandbias_pval=0.0855938;AF=0.325	GT:DR:DV	0/1:54:26
chr1	108606106	4395	N	GCAGCGGGAGACGCAGGCCTCCATGCAGGAGCCACCTACGCAGGACTCAATCCCAGGTCTCCAGGATACACCCCAGGCTGAAGCGGCGCCAACCCTCTGGGCCACCCGGGCATGCCCTAAATCTCTTTTTTTTTTTTTTTTGCCTACGTACTCGATGGGGAGAGGGTTGCTCCCTAAAATCTTTTTTTAAAAAAAAGAATTCACCACATAGGTGGTCATCACTTTTTCACCCTAAAATAGTTTTTCTTTTCTTTTTTCCATTTTTAAGTAAGATTTATTTATTCATGAGAGACAGAGACAGGCAGAGACATCCGC	.	PASS	PRECISE;SVMETHOD=Snifflesv1.0.12;CHR2=chr1;END=108606113;STD_quant_start=4.795832;STD_quant_stop=7.411702;Kurtosis_quant_start=0.556534;Kurtosis_quant_stop=1.000090;SVTYPE=INS;SUPTYPE=AL;SVLEN=309;STRANDS=+-;STRANDS2=11,20,11,20;RE=31;REF_strand=30,30;Strandbias_pval=0.266374;AF=0.340659	GT:DR:DV	0/1:60:31
chr1	108687487	4396	N	GGAAACATAGAAAAATTTTTTTTTTTTTTTTTTTTTTTAAATTTTTATTTGATTTATGAGAGTCACAGAGATAGAGAGAGAGGCAGGACCACAGGCAGAGGGGAGAAGCATGCTCCATTGCACGTGGACCCGATGTGTGATCGATCCCGGGTCTACCAGGATCACGGGCCCGGGCGCAAAGGCAGGCCGCCAACGCTGCGGGCCACCCAGGGATCCC	.	PASS	PRECISE;SVMETHOD=Snifflesv1.0.12;CHR2=chr1;END=108687495;STD_quant_start=1.299038;STD_quant_stop=4.038874;Kurtosis_quant_start=4.790571;Kurtosis_quant_stop=10.947064;SVTYPE=INS;SUPTYPE=AL;SVLEN=209;STRANDS=+-;STRANDS2=18,15,18,15;RE=33;REF_strand=49,52;Strandbias_pval=0.688803;AF=0.246269	GT:DR:DV	0/0:101:33
chr1	108759592	4397	N	TTTTTTTTTTCCTTTTTTTCTTCTTCTTCTTCTTTCTTTCTCTTTTTTCTTGTTTCGTT	.	FAIL_NOTPRECISE	IMPRECISE;SVMETHOD=Snifflesv1.0.12;CHR2=chr1;END=108759592;STD_quant_start=20.405882;STD_quant_stop=22.474430;Kurtosis_quant_start=0.819077;Kurtosis_quant_stop=-0.038744;SVTYPE=INS;SUPTYPE=AL;SVLEN=61;STRANDS=+-;STRANDS2=13,1,13,1;RE=14;REF_strand=39,38;Strandbias_pval=0.00301045;AF=0.153846	GT:DR:DV	0/0:77:14
chr1	108804158	4398	N	CTTCTTCCCCCCTCTTCTTCTTCTTCTTGCTTCTTCTTCTTGCTTCTCTTGTTCTTTCTTTCTACATCTCTACTCTTCTTCTATCTTTCTTTCT	.	FAIL_NOTPRECISE	IMPRECISE;SVMETHOD=Snifflesv1.0.12;CHR2=chr1;END=108804178;STD_quant_start=21.610183;STD_quant_stop=40.611575;Kurtosis_quant_start=-0.952563;Kurtosis_quant_stop=0.500508;SVTYPE=INS;SUPTYPE=AL;SVLEN=68;STRANDS=+-;STRANDS2=13,3,13,3;RE=16;REF_strand=37,26;Strandbias_pval=0.146196;AF=0.202532	GT:DR:DV	0/0:63:16
chr1	108820969	4399	N	CGTTCAACAAAAAAACCAAAAAACAAACACTTTTTCCCCCCCCCCCAAATTTTTTTTTTTTAAACAAAAAACCCCTTCTTTTTTTTTTTTCAATTTATGAAGGTGGCCCAGTAGCAAATCTACCTACCATCTTG	.	PASS	PRECISE;SVMETHOD=Snifflesv1.0.12;CHR2=chr1;END=108820972;STD_quant_start=0.426401;STD_quant_stop=2.088932;Kurtosis_quant_start=7.641036;Kurtosis_quant_stop=7.739759;SVTYPE=INS;SUPTYPE=AL;SVLEN=75;STRANDS=+-;STRANDS2=14,8,14,8;RE=22;REF_strand=34,26;Strandbias_pval=0.621161;AF=0.268293	GT:DR:DV	0/0:60:22
chr1	108840193	4400	TATCCCGTGGAGACCCAGGATCGAATCCCACGTCGGGCTCCCGGTGCATGGAGCCTGCTTCTCCCTCTGCCTATGTCTCTGCCTCTCTCTCTCTCTCTCTGTGACTATCATAAATAATAAATTAAAAAAAATTAAAAAAAAAAAAAAAAAAAAAAGAACCA	N	.	PASS	PRECISE;SVMETHOD=Snifflesv1.0.12;CHR2=chr1;END=108840351;STD_quant_start=3.741657;STD_quant_stop=3.820995;Kurtosis_quant_start=5.489446;Kurtosis_quant_stop=-1.642344;SVTYPE=DEL;SUPTYPE=AL;SVLEN=-158;STRANDS=+-;STRANDS2=5,8,5,8;RE=13;REF_strand=33,32;Strandbias_pval=0.546883;AF=0.166667	GT:DR:DV	0/0:65:13
chr1	108850657	4401	CTCTGGATTTTTTTTTTTTTTTTTTTTTTTAAAATGA	N	.	PASS	PRECISE;SVMETHOD=Snifflesv1.0.12;CHR2=chr1;END=108850695;STD_quant_start=1.788854;STD_quant_stop=1.414214;Kurtosis_quant_start=-1.707942;Kurtosis_quant_stop=-1.862303;SVTYPE=DEL;SUPTYPE=AL;SVLEN=-38;STRANDS=+-;STRANDS2=9,12,9,12;RE=21;REF_strand=41,53;Strandbias_pval=1;AF=0.182609	GT:DR:DV	0/0:94:21
chr1	108863519	4402	N	CAAAAAAACTATATCTATAAATATATATCATATATATATATAT	.	PASS	PRECISE;SVMETHOD=Snifflesv1.0.12;CHR2=chr1;END=108863526;STD_quant_start=0.000000;STD_quant_stop=1.820027;Kurtosis_quant_start=3.121303;Kurtosis_quant_stop=1.887776;SVTYPE=INS;SUPTYPE=AL;SVLEN=38;STRANDS=+-;STRANDS2=17,15,17,15;RE=32;REF_strand=57,50;Strandbias_pval=1;AF=0.230216	GT:DR:DV	0/0:107:32
chr1	108868825	4403	N	TTCTTTTCTTCTTTTTCTTCTTTTCTTCTTTCCTTTCTTTCTTTTCTTTTTCTTTTCTTCTCTTTTCCTTTCTTTCTTTGCTTTC	.	FAIL_NOTPRECISE	IMPRECISE;SVMETHOD=Snifflesv1.0.12;CHR2=chr1;END=108868845;STD_quant_start=13.042239;STD_quant_stop=27.103505;Kurtosis_quant_start=-0.477010;Kurtosis_quant_stop=-1.568816;SVTYPE=INS;SUPTYPE=AL;SVLEN=52;STRANDS=+-;STRANDS2=19,2,19,2;RE=21;REF_strand=45,38;Strandbias_pval=0.00218899;AF=0.201923	GT:DR:DV	0/0:83:21
chr1	108970720	4404	N	ACCCATTTCTGTTTTCTTTTTTTTTTTTTTTTTTTTTTTTTTTTTTTTTTTTTAATTTTTTTTTATTGAGTTTATGATAGGAGAGATAGAAGAGAGAGGCAGAGACAACAGGCAGAGGGAGAAGCAGCTCCATGCACGGGAGCCCGACGGGATTACGATCCCGGGTTCTCCCAGGAATCACGCCCTGGGGGGGGCCCCAAGGCAGGCGCCAAACCCGCTGCGCCACACCCAGTGATGCC	.	PASS	PRECISE;SVMETHOD=Snifflesv1.0.12;CHR2=chr1;END=108970732;STD_quant_start=3.025532;STD_quant_stop=8.260192;Kurtosis_quant_start=5.463819;Kurtosis_quant_stop=8.434049;SVTYPE=INS;SUPTYPE=AL;SVLEN=223;STRANDS=+-;STRANDS2=11,15,11,15;RE=26;REF_strand=50,44;Strandbias_pval=0.379282;AF=0.216667	GT:DR:DV	0/0:94:26
chr1	108989696	4405	N	CATTTATTTTATTTTTTTTTAGGTTTTTTTTATTGGTGTTCAATTAATAACATCACAGAATATACCCGTGCCCGTCACCATTCACTCCCACCACCACGGAGCGAGTCGGATTTC	.	PASS	PRECISE;SVMETHOD=Snifflesv1.0.12;CHR2=chr1;END=108989696;STD_quant_start=0.000000;STD_quant_stop=2.987152;Kurtosis_quant_start=4.281160;Kurtosis_quant_stop=2.605540;SVTYPE=INS;SUPTYPE=AL;SVLEN=114;STRANDS=+-;STRANDS2=27,26,27,26;RE=53;REF_strand=38,41;Strandbias_pval=0.859243;AF=0.401515	GT:DR:DV	0/1:79:53
chr1	109002011	4406	TTCCATGTCTTTCACAATTTATTTTATTTATTTTTTTAAGATGTATTTATTTATTTATTCATAGAG	N	.	PASS	PRECISE;SVMETHOD=Snifflesv1.0.12;CHR2=chr1;END=109002084;STD_quant_start=0.683130;STD_quant_stop=1.224745;Kurtosis_quant_start=0.083954;Kurtosis_quant_stop=-0.508510;SVTYPE=DEL;SUPTYPE=AL;SVLEN=-73;STRANDS=+-;STRANDS2=36,24,36,24;RE=60;REF_strand=38,32;Strandbias_pval=0.594865;AF=0.461538	GT:DR:DV	0/1:70:60
chr1	109002221	4407	N	TTTCTCGTGTCTCATGCCTCACATAATAAATATCCTCTTACAAAAATACATAAAATTAATTGTGAAACGACCTGG	.	PASS	PRECISE;SVMETHOD=Snifflesv1.0.12;CHR2=chr1;END=109002223;STD_quant_start=0.730297;STD_quant_stop=1.949359;Kurtosis_quant_start=17.086622;Kurtosis_quant_stop=13.900422;SVTYPE=INS;SUPTYPE=AL;SVLEN=73;STRANDS=+-;STRANDS2=36,25,36,25;RE=61;REF_strand=36,30;Strandbias_pval=0.720312;AF=0.480315	GT:DR:DV	0/1:66:61
chr1	109038972	4408	N	CTGTACTTTTACTTCTGTACGCTGGACTCTTCGGTAGATAAAAATTCTGCTGTTTCATCG	.	PASS	PRECISE;SVMETHOD=Snifflesv1.0.12;CHR2=chr1;END=109038972;STD_quant_start=1.414214;STD_quant_stop=1.982062;Kurtosis_quant_start=-1.781919;Kurtosis_quant_stop=2.848733;SVTYPE=INS;SUPTYPE=AL;SVLEN=49;STRANDS=+-;STRANDS2=9,20,9,20;RE=29;REF_strand=18,33;Strandbias_pval=0.80757;AF=0.3625	GT:DR:DV	0/1:51:29
chr1	109047040	4409	ATAATATGCATCTGAAAAAAAAAATAATAATATGCATCTGAAAAAAAAAATA	N	.	PASS	PRECISE;SVMETHOD=Snifflesv1.0.12;CHR2=chr1;END=109047093;STD_quant_start=1.618347;STD_quant_stop=1.447494;Kurtosis_quant_start=-1.699390;Kurtosis_quant_stop=-1.486896;SVTYPE=DEL;SUPTYPE=AL;SVLEN=-53;STRANDS=+-;STRANDS2=14,29,14,29;RE=43;REF_strand=24,38;Strandbias_pval=0.543175;AF=0.409524	GT:DR:DV	0/1:62:43
chr1	109073608	4410	TTCTTCTTCTCCTTCTTCTTCTTCTTCTTCTTCTT	N	.	PASS	PRECISE;SVMETHOD=Snifflesv1.0.12;CHR2=chr1;END=109073643;STD_quant_start=5.761944;STD_quant_stop=5.128353;Kurtosis_quant_start=-0.894592;Kurtosis_quant_stop=-0.645154;SVTYPE=DEL;SUPTYPE=AL;SVLEN=-35;STRANDS=+-;STRANDS2=10,9,10,9;RE=19;REF_strand=48,35;Strandbias_pval=0.798551;AF=0.186275	GT:DR:DV	0/0:83:19
chr1	109076420	4411	N	GAGTATAACATTTTACATTTGATTTTATTTTATTTATTTGTTTTTTTTTTTTT	.	PASS	PRECISE;SVMETHOD=Snifflesv1.0.12;CHR2=chr1;END=109076430;STD_quant_start=4.530939;STD_quant_stop=3.827148;Kurtosis_quant_start=0.976320;Kurtosis_quant_stop=1.189770;SVTYPE=INS;SUPTYPE=AL;SVLEN=43;STRANDS=+-;STRANDS2=16,18,16,18;RE=34;REF_strand=46,36;Strandbias_pval=0.417554;AF=0.293103	GT:DR:DV	0/0:82:34
chr1	109081097	4412	N	GGCGCTGGAAAATAAAAAAAAAAAAAAAAGTAAAAACAGAAAAAGATAGTACG	.	FAIL_NOTPRECISE	IMPRECISE;SVMETHOD=Snifflesv1.0.12;CHR2=chr1;END=109081122;STD_quant_start=12.653063;STD_quant_stop=32.883126;Kurtosis_quant_start=1.471829;Kurtosis_quant_stop=-1.440899;SVTYPE=INS;SUPTYPE=AL;SVLEN=51;STRANDS=+-;STRANDS2=5,14,5,14;RE=19;REF_strand=55,39;Strandbias_pval=0.0123522;AF=0.168142	GT:DR:DV	0/0:94:19
chr1	109084040	4413	N	AAGAAAAGAAAAGACGACGAAGCAGAAGAAGAAGACAGAAAGACGAGAAGAAAGACAAAGACAAACAGCAAGACGAAGAGAAGAAGAGAAGAAGACGAGAAGAAGAGACGAAACAGAAGCGAGAAAGAGA	.	FAIL_NOTPRECISE	IMPRECISE;SVMETHOD=Snifflesv1.0.12;CHR2=chr1;END=109084073;STD_quant_start=36.525334;STD_quant_stop=22.052211;Kurtosis_quant_start=1.157554;Kurtosis_quant_stop=1.970194;SVTYPE=INS;SUPTYPE=AL;SVLEN=92;STRANDS=+-;STRANDS2=3,13,3,13;RE=16;REF_strand=56,45;Strandbias_pval=0.00726192;AF=0.136752	GT:DR:DV	0/0:101:16
chr1	109111131	4414	N	AAGAACAGAAAGAAGAAAGAAAGAAAGAAAGAAGAAAGAAAGAAGAAAGAAGAAAAGGAATAAAGAAGAAGAAGAAGAAGAAAGAAAAGAAAAGAAGAAGAAAGAAAGGAAAGAGAAAGAAAGGAATAAGA	.	FAIL_NOTPRECISE	IMPRECISE;SVMETHOD=Snifflesv1.0.12;CHR2=chr1;END=109111131;STD_quant_start=22.702423;STD_quant_stop=27.173517;Kurtosis_quant_start=-0.835566;Kurtosis_quant_stop=-0.245055;SVTYPE=INS;SUPTYPE=AL;SVLEN=130;STRANDS=+-;STRANDS2=15,6,15,6;RE=21;REF_strand=34,24;Strandbias_pval=0.431947;AF=0.265823	GT:DR:DV	0/0:58:21
chr1	109127020	4415	N	TAACAAGAAAAAACAAAAAAAAAACGACAAAAAAAAAAAAAAAAAAAAAAAAAACAAAAAAAAACAAAAGCAAAACAAAACAAAAAAAAATAAAACAAAACAAAAAAAAAAATAAAAACTGAAAAACGAAAGCTTACAAAAAAAGGAAAAGAGGAGAGGAGCAAAAGGAAAAAAAAAAAACGTAGCAGGACAAAAGGAATAAGAACAAAAGGGGAGCGGAGGAATAACGAGAAAGGGGAAGGAAAAAAGAGACAGCAACGGCGGAAAAGGAAAAGAAAAAAGAATAGAAAAAAACAAAAAAAACAAACAAAAAAAAAAAAAAACCAAATAAGACCAAGAAAAGGAAAAAAATAAGGAAAAGAAAAGTAAACGAAC	.	FAIL_NOTPRECISE	IMPRECISE;SVMETHOD=Snifflesv1.0.12;CHR2=chr1;END=109127036;STD_quant_start=45.420260;STD_quant_stop=91.090065;Kurtosis_quant_start=1.203301;Kurtosis_quant_stop=-0.689813;SVTYPE=INS;SUPTYPE=AL;SVLEN=163;STRANDS=+-;STRANDS2=1,13,1,13;RE=14;REF_strand=37,34;Strandbias_pval=0.00233668;AF=0.164706	GT:DR:DV	0/0:71:14
chr1	109174154	4416	N	TAGGGAAAAATACAAAAACAAAAGAAAGGGGGAC	.	PASS	PRECISE;SVMETHOD=Snifflesv1.0.12;CHR2=chr1;END=109174156;STD_quant_start=1.713914;STD_quant_stop=2.839454;Kurtosis_quant_start=8.557089;Kurtosis_quant_stop=2.320121;SVTYPE=INS;SUPTYPE=AL;SVLEN=32;STRANDS=+-;STRANDS2=12,21,12,21;RE=33;REF_strand=41,35;Strandbias_pval=0.100455;AF=0.302752	GT:DR:DV	0/1:76:33
chr1	109181813	4417	N	TTTTTTTTTTTTTTTTTGTAACAAATGTCTCCTA	.	PASS	PRECISE;SVMETHOD=Snifflesv1.0.12;CHR2=chr1;END=109181813;STD_quant_start=2.722456;STD_quant_stop=2.828427;Kurtosis_quant_start=3.262496;Kurtosis_quant_stop=1.960347;SVTYPE=INS;SUPTYPE=AL;SVLEN=34;STRANDS=+-;STRANDS2=17,18,17,18;RE=35;REF_strand=25,38;Strandbias_pval=0.404337;AF=0.357143	GT:DR:DV	0/1:63:35
chr1	109190614	4418	N	GACGAATTGGTCTGAGACGAGAGGAGACGAGAGAGAAAAGAGC	.	FAIL_NOTPRECISE	IMPRECISE;SVMETHOD=Snifflesv1.0.12;CHR2=chr1;END=109190620;STD_quant_start=8.893818;STD_quant_stop=17.835358;Kurtosis_quant_start=-0.986658;Kurtosis_quant_stop=1.163450;SVTYPE=INS;SUPTYPE=AL;SVLEN=46;STRANDS=+-;STRANDS2=1,11,1,11;RE=12;REF_strand=35,35;Strandbias_pval=0.00979078;AF=0.146341	GT:DR:DV	0/0:70:12
chr1	109204321	4419	TTTTTTTTTTTTTTTTTTTTTTTTTTTGGCTTC	N	.	PASS	PRECISE;SVMETHOD=Snifflesv1.0.12;CHR2=chr1;END=109204353;STD_quant_start=1.000000;STD_quant_stop=0.000000;Kurtosis_quant_start=-1.203169;Kurtosis_quant_stop=-0.327489;SVTYPE=DEL;SUPTYPE=AL;SVLEN=-32;STRANDS=+-;STRANDS2=18,23,18,23;RE=41;REF_strand=47,45;Strandbias_pval=0.459558;AF=0.308271	GT:DR:DV	0/1:92:41
chr1	109227265	4420	N	ACACACATATCTGGGCAGATCCACATGTCCA	.	PASS	PRECISE;SVMETHOD=Snifflesv1.0.12;CHR2=chr1;END=109227268;STD_quant_start=4.123106;STD_quant_stop=3.162278;Kurtosis_quant_start=0.574995;Kurtosis_quant_stop=0.531148;SVTYPE=INS;SUPTYPE=AL;SVLEN=32;STRANDS=+-;STRANDS2=10,4,10,4;RE=14;REF_strand=37,39;Strandbias_pval=0.150596;AF=0.155556	GT:DR:DV	0/0:76:14
chr1	109250826	4421	N	CGACAAGTGAGAATTTTTTGTATTTTTTTTTTTTTTTTTTTT	.	PASS	PRECISE;SVMETHOD=Snifflesv1.0.12;CHR2=chr1;END=109250831;STD_quant_start=1.399405;STD_quant_stop=3.409545;Kurtosis_quant_start=15.049614;Kurtosis_quant_stop=12.039632;SVTYPE=INS;SUPTYPE=AL;SVLEN=39;STRANDS=+-;STRANDS2=27,21,27,21;RE=48;REF_strand=44,45;Strandbias_pval=0.477783;AF=0.350365	GT:DR:DV	0/1:89:48
chr1	109259003	4422	N	AGGATGAAGTAGTTTTCAGGGAGCCCGGGGTGGCCGCGGGGGTTTGGCGCCTGACTTTGGCCCCAGGGCGCGATCCTGGATACCCGGGATCGAATCCAACGTCGGGCTCACCGGTGCATGGGCGCGGCTTCTGCCCTCTGCCTGTGTCTCTGCCTCTCGCTCTTTTCTCTCTCTGTGGAAAACGATCATAAATAAATAAACATTTAAACAAAAAAAAAAAAAAACC	.	PASS	PRECISE;SVMETHOD=Snifflesv1.0.12;CHR2=chr1;END=109259010;STD_quant_start=2.421495;STD_quant_stop=4.000000;Kurtosis_quant_start=18.547673;Kurtosis_quant_stop=17.320353;SVTYPE=INS;SUPTYPE=AL;SVLEN=224;STRANDS=+-;STRANDS2=15,30,15,30;RE=45;REF_strand=31,46;Strandbias_pval=0.561797;AF=0.368852	GT:DR:DV	0/1:77:45
chr1	109291135	4423	N	AACAAAAATTATTCCAGGGGATCCCTGGGGTGCTGCAGCGGTCTTGCGCGCCTGCTTTTGGCCCAGGGCACGATCCTGGACGCTCCTGGATGAATCCCACGTCCGACTCCGGTGCCGGAGCCTGCTTCTCCCTCTGCTTGTGTCTCATGCCTCTCTCTCTCTCTCACGTGTGCCTATTCTATGAATAAATTCAAATAAAAAAAAATCAAAAAAATATACAAAAAAAAAAACCACCAACAAAAAAAAACA	.	PASS	PRECISE;SVMETHOD=Snifflesv1.0.12;CHR2=chr1;END=109291152;STD_quant_start=1.636634;STD_quant_stop=6.310422;Kurtosis_quant_start=5.960490;Kurtosis_quant_stop=4.008205;SVTYPE=INS;SUPTYPE=AL;SVLEN=232;STRANDS=+-;STRANDS2=25,32,25,32;RE=57;REF_strand=49,57;Strandbias_pval=0.869211;AF=0.349693	GT:DR:DV	0/1:106:57
chr1	109297942	4424	N	AGACAGCTTACGGGGGGATCCCGGGGTTGCGCCGCAAGCGGTTTGCGCGCCTGCCTTTGCCCAGGGCGCGATCCTGGAGACCCGGGATCGAAATCCCACCTCAGGCTCCCGGTGCATGGAGCGTTTCTCCTCGGCTTATGTCTCTGGCCCTCTCTCTCTTTCTCTGTGGACTATCATAAATAACAAAAAACAAACAAAAAAA	.	PASS	PRECISE;SVMETHOD=Snifflesv1.0.12;CHR2=chr1;END=109297948;STD_quant_start=1.143544;STD_quant_stop=4.402796;Kurtosis_quant_start=6.082761;Kurtosis_quant_stop=0.661049;SVTYPE=INS;SUPTYPE=AL;SVLEN=197;STRANDS=+-;STRANDS2=11,16,11,16;RE=27;REF_strand=37,40;Strandbias_pval=0.654286;AF=0.259615	GT:DR:DV	0/0:77:27
chr1	109352473	4425	TTTGGAGACCTAAAAAAAAAAAAAAAAAAAAAAAA	N	.	PASS	PRECISE;SVMETHOD=Snifflesv1.0.12;CHR2=chr1;END=109352508;STD_quant_start=1.818706;STD_quant_stop=0.960769;Kurtosis_quant_start=-1.675531;Kurtosis_quant_stop=-1.586432;SVTYPE=DEL;SUPTYPE=AL;SVLEN=-35;STRANDS=+-;STRANDS2=16,11,16,11;RE=27;REF_strand=42,40;Strandbias_pval=0.511253;AF=0.247706	GT:DR:DV	0/0:82:27
chr1	109369485	4426	TTAAATAACTTCTAAAAAAAAAGAAAAAATAAATAAATAAA	N	.	PASS	PRECISE;SVMETHOD=Snifflesv1.0.12;CHR2=chr1;END=109369526;STD_quant_start=1.089725;STD_quant_stop=0.433013;Kurtosis_quant_start=-1.484536;Kurtosis_quant_stop=-1.227428;SVTYPE=DEL;SUPTYPE=AL;SVLEN=-41;STRANDS=+-;STRANDS2=17,16,17,16;RE=33;REF_strand=50,43;Strandbias_pval=0.841797;AF=0.261905	GT:DR:DV	0/0:93:33
chr1	109408368	4427	N	AATAACTACTTGTTTTTTTTTTTTTTTTTTTTTTTAAATTTTTTTTTTATTTTATTGATGACGGTCACACAGAGAGAGAGAGAGAGAGAGCAGAGACACAGGCAGAGGGGAAGCAGGCCCATACACCAGGAGCCCCCGACGGTGGGATTCGTCCGGGTTCTCCAGGATCCCTCGCCACTGGGAAAAAGGCAGGCGCCAAACATCTTCGCACCAGGGATCC	.	PASS	PRECISE;SVMETHOD=Snifflesv1.0.12;CHR2=chr1;END=109408369;STD_quant_start=0.603023;STD_quant_stop=6.708204;Kurtosis_quant_start=6.192098;Kurtosis_quant_stop=7.367613;SVTYPE=INS;SUPTYPE=AL;SVLEN=218;STRANDS=+-;STRANDS2=11,12,11,12;RE=23;REF_strand=41,35;Strandbias_pval=0.640521;AF=0.232323	GT:DR:DV	0/0:76:23
chr1	109430302	4428	N	AAAAAAAGAGTGTAAGGGAGCCCTGGTGCGCGTACGGTTTCGGGGGGGTTTGTTCATGTTGGTTTTTTTGTGGTTGTATTGAGTCTTTATTTTTCGTGGTCATTTTGTGGTTGATTTGGCGCAGAGTGGTTGATGCGTGCCTGCCTTTGTGTCCCAGGGGCGATCCCTGGAGACCCCCCGGGATCAAATCCCACATCGGCTCCCCGGGGCATAAGAGCCTGCTTCTCCATCTGAGCATTGTCGTCTGTGGGACCTCTGCTCTCTCGATCGGTCTGGTTGGTGACTTATCATAAATAATAAAAGGTTTAAAAAAAAAAAAAAAAACTAAAAA	.	PASS	PRECISE;SVMETHOD=Snifflesv1.0.12;CHR2=chr1;END=109430305;STD_quant_start=2.569047;STD_quant_stop=6.008328;Kurtosis_quant_start=1.470913;Kurtosis_quant_stop=4.942785;SVTYPE=INS;SUPTYPE=AL;SVLEN=229;STRANDS=+-;STRANDS2=7,10,7,10;RE=17;REF_strand=37,45;Strandbias_pval=0.795834;AF=0.171717	GT:DR:DV	0/0:82:17
chr1	109467319	4429	CCTTCCTTCCTTCTTCCTTCCTTCTTTCCTTCCTTCCTTC	N	.	PASS	PRECISE;SVMETHOD=Snifflesv1.0.12;CHR2=chr1;END=109467359;STD_quant_start=3.193744;STD_quant_stop=4.000000;Kurtosis_quant_start=0.361473;Kurtosis_quant_stop=0.195465;SVTYPE=DEL;SUPTYPE=AL;SVLEN=-40;STRANDS=+-;STRANDS2=8,6,8,6;RE=14;REF_strand=33,37;Strandbias_pval=0.566292;AF=0.166667	GT:DR:DV	0/0:70:14
chr1	109476364	4430	GTTTATCACCTCTCTTTTTTTTTTTTTTTTTTTTTAAATTTTTTTTTTTTTTAGATTTTTATTTATTTATGATAGTCACAGAGAGAGAAAGAGAGAGAGGCAGAGACATAGGCAGAGGGAGAAGCAGGCTCCATGCACCGGGAGCCCGATGTGGGATTCGATCCCGGGTCTCCAGGATCGCGCCCTGGGCCAAAGGCAGGCGCCAAACCGCTGCGCCACCCAGGGATCCC	N	.	PASS	PRECISE;SVMETHOD=Snifflesv1.0.12;CHR2=chr1;END=109476592;STD_quant_start=2.000000;STD_quant_stop=1.048809;Kurtosis_quant_start=3.591035;Kurtosis_quant_stop=-1.158607;SVTYPE=DEL;SUPTYPE=AL;SVLEN=-228;STRANDS=+-;STRANDS2=8,13,8,13;RE=21;REF_strand=42,46;Strandbias_pval=0.473191;AF=0.192661	GT:DR:DV	0/0:88:21
chr1	109482066	4431	CTTGCCATCAGCTGTTCCAGGAGTCCCCCTGTTTTACCCTTTGAAGTCCCCTCTCAGGCCAGAAGGGTCCTGGGGGTCCTCAGCTTATCCTCA	N	.	PASS	PRECISE;SVMETHOD=Snifflesv1.0.12;CHR2=chr1;END=109482159;STD_quant_start=0.522233;STD_quant_stop=0.000000;Kurtosis_quant_start=2.303139;Kurtosis_quant_stop=7.229003;SVTYPE=DEL;SUPTYPE=AL;SVLEN=-93;STRANDS=+-;STRANDS2=9,13,9,13;RE=22;REF_strand=53,45;Strandbias_pval=0.34614;AF=0.183333	GT:DR:DV	0/0:98:22
chr1	109495788	4432	N	AGAGAGAGGATGATAAGGGGAATCCAGGGGGGGAGGGCAGCGGTTTGGGCGCCGGCCCTGGGCGCCAGGGCGCGATCCTGGAGGACCCGGGATCGAATCCCACGTCGGGCCTCCCCGGTGCAGGGAGCCCTGCTTCTCCCTCGGCCTGCGTCTCTGTCTCTGCATTCCTCTCCTCTCTTGACTATCATAAAAAAGTAAAAAGTTAAAAAAAAAAAAAGTTAAAAAAAAAAAA	.	PASS	PRECISE;SVMETHOD=Snifflesv1.0.12;CHR2=chr1;END=109495795;STD_quant_start=2.689009;STD_quant_stop=4.657500;Kurtosis_quant_start=9.733041;Kurtosis_quant_stop=4.591209;SVTYPE=INS;SUPTYPE=AL;SVLEN=225;STRANDS=+-;STRANDS2=8,19,8,19;RE=27;REF_strand=42,48;Strandbias_pval=0.127648;AF=0.230769	GT:DR:DV	0/0:90:27
chr1	109518859	4433	N	AAGAAAAAAGAAGAAAAGAGAAAAGAAAAGGAAC	.	FAIL_NOTPRECISE	IMPRECISE;SVMETHOD=Snifflesv1.0.12;CHR2=chr1;END=109518868;STD_quant_start=9.144145;STD_quant_stop=11.482428;Kurtosis_quant_start=2.393015;Kurtosis_quant_stop=-0.450742;SVTYPE=INS;SUPTYPE=AL;SVLEN=37;STRANDS=+-;STRANDS2=10,16,10,16;RE=26;REF_strand=37,37;Strandbias_pval=0.365352;AF=0.26	GT:DR:DV	0/0:74:26
chr1	109519063	4434	N	AAGCAAGAAAGTAGAAAACAGGGGGAAAAGAATAAGAAAAAGAAAGAACTAAAGTAACGCACAAACAAGACAAAAACGAAAAGAAAAAAGAAGAAAAGGAGAAGACGGAGATAAAAGAAAGAAAAGAAGAAAGAAAGAAAG	.	PASS	PRECISE;SVMETHOD=Snifflesv1.0.12;CHR2=chr1;END=109519063;STD_quant_start=0.365148;STD_quant_stop=3.838402;Kurtosis_quant_start=4.452334;Kurtosis_quant_stop=0.962112;SVTYPE=INS;SUPTYPE=AL;SVLEN=94;STRANDS=+-;STRANDS2=18,13,18,13;RE=31;REF_strand=36,40;Strandbias_pval=0.395103;AF=0.28972	GT:DR:DV	0/0:76:31
chr1	109529600	4435	N	AAGAGATGAGGCAGAGGGAGAAGCATGCTCCCATGCCACCGGGGAGCCTCGATCGGGGCTCGATCCCGGGTCTCCAGGATCGCCGCCCTGGGCCGAAGGCAGGCGCCAAACCGCTCGCCACTCAGGGATCCCTTTAATGTTATTTTTATTTATGATTAGTCTACACCGAGCGAGAGAGAGACGGGCGGG	.	PASS	PRECISE;SVMETHOD=Snifflesv1.0.12;CHR2=chr1;END=109529604;STD_quant_start=7.509993;STD_quant_stop=8.117881;Kurtosis_quant_start=-0.462549;Kurtosis_quant_stop=-0.386567;SVTYPE=INS;SUPTYPE=AL;SVLEN=189;STRANDS=+-;STRANDS2=8,10,8,10;RE=18;REF_strand=26,37;Strandbias_pval=1;AF=0.222222	GT:DR:DV	0/0:63:18
chr1	109531015	4436	N	AAAAGAGAAAAGAGCAAGGATCCCTGGTGGCGGCCGCGGTTTGGCGCCTGCCTTTGGACCCCGGGCGCGATCCTGGAGAGCACGATACCGGACCCGCGTGATCGAATCCCCACGTCGGGCTCCGGTGACATGGAGCCTTTGCTTCTCCTCTGCCCTATGTCCATGCCCTCTCTCTCTCTCTCTCTCTCTCTCTTCTGTGTGTGACTATCATAAATAATATAAAATTTAAAAAAAAAAAAAAA	.	PASS	PRECISE;SVMETHOD=Snifflesv1.0.12;CHR2=chr1;END=109531019;STD_quant_start=5.722762;STD_quant_stop=8.149642;Kurtosis_quant_start=-0.272820;Kurtosis_quant_stop=-0.762319;SVTYPE=INS;SUPTYPE=AL;SVLEN=226;STRANDS=+-;STRANDS2=11,13,11,13;RE=24;REF_strand=35,36;Strandbias_pval=0.816613;AF=0.252632	GT:DR:DV	0/0:71:24
chr1	109566159	4437	N	AACTGAGGGCATCCCTGTGGTGGCTTGCCGCGGTTTGGCCGCTTCCTGTGGTTCCCCGGGAGCGATCTGGAGCCCGCGATCGAAGCCCCCACATAGCGGCTCTCTGCCTGTCGCCTGTGCTTCCCCTCTGCTGTGTCTCTGCCTCTCTCTCTCTCGCTTGGAGATATTTCATAAATAATAAAACTAAAAAAAAAC	.	PASS	PRECISE;SVMETHOD=Snifflesv1.0.12;CHR2=chr1;END=109566167;STD_quant_start=0.277350;STD_quant_stop=4.875370;Kurtosis_quant_start=9.419145;Kurtosis_quant_stop=-1.234365;SVTYPE=INS;SUPTYPE=AL;SVLEN=191;STRANDS=+-;STRANDS2=14,12,14,12;RE=26;REF_strand=33,38;Strandbias_pval=0.647269;AF=0.268041	GT:DR:DV	0/0:71:26
chr1	109599046	4438	ATCTTTTTTAATTTTTTAATTTATTTATGATAGTCACAGAGAGAGAGAGAGAGGCAGAGACACAGGCAGAGGGAGAAGCAGGCTCCATGCACCAGGAGCCCGACGTGGGATTCGATCCCGGGTCTCCAGGATCGTGCCCTGGGCCAAAGGCAGGCGCCAAACCGCTGCGCCACCCAGGGATCCCCTTCATTCTA	N	.	PASS	PRECISE;SVMETHOD=Snifflesv1.0.12;CHR2=chr1;END=109599238;STD_quant_start=1.834022;STD_quant_stop=2.522625;Kurtosis_quant_start=-1.923151;Kurtosis_quant_stop=-1.552139;SVTYPE=DEL;SUPTYPE=AL;SVLEN=-192;STRANDS=+-;STRANDS2=13,10,13,10;RE=23;REF_strand=38,38;Strandbias_pval=0.63935;AF=0.232323	GT:DR:DV	0/0:76:23
chr1	109606403	4439	N	AGAGAGAAGGAGGCGCAGAGACACAGCAGAGGGAGAAGCAGGGCCTCCATGCAACCGGGAGCCTGACATGGGATTTCGATCCGCCCCGGTTCTCCAGGATCGCGCCCCGGGGCCAAAGCAGGAGCTAAACACGGCGCACCAGGGATCCCTATTTGTTTTTTATTTAAAAAAAATTTGTTTTAAAAAATTTATTTTATGGATAGGTCACAGAAGAGAAGAGAGAGAGAGAA	.	FAIL_NOTPRECISE	IMPRECISE;SVMETHOD=Snifflesv1.0.12;CHR2=chr1;END=109606437;STD_quant_start=17.119898;STD_quant_stop=12.526336;Kurtosis_quant_start=-0.381067;Kurtosis_quant_stop=-1.437574;SVTYPE=INS;SUPTYPE=AL;SVLEN=204;STRANDS=+-;STRANDS2=33,12,33,12;RE=45;REF_strand=39,13;Strandbias_pval=1;AF=0.463918	GT:DR:DV	0/1:52:45
chr1	109624168	4440	ATTTCTATTTTATTTTTTTTTTTTTTTTTTTTTTTTTTAATTTTTATTTATTTACTTATGATAGTCACAGAGAGAGAGAGAGGCAGAGACACAGGCAGAGGGAGAAGCAGCTCCATGCATCGGGAGCCTGATATGGGATTCGATCCCGGGTCTCCAGGATCGCGCCCTGGGCCAAAGGCAGGCGCCAAACCGCTGCGCCACCCAGGGATCCCAG	N	.	PASS	PRECISE;SVMETHOD=Snifflesv1.0.12;CHR2=chr1;END=109624383;STD_quant_start=1.783765;STD_quant_stop=1.651446;Kurtosis_quant_start=-1.299413;Kurtosis_quant_stop=-1.348539;SVTYPE=DEL;SUPTYPE=AL;SVLEN=-215;STRANDS=+-;STRANDS2=11,11,11,11;RE=22;REF_strand=36,33;Strandbias_pval=1;AF=0.241758	GT:DR:DV	0/0:69:22
chr1	109754441	4441	N	CCCCCCCCCCCCCCCCCCCCCCTCCCCCCCCCCCCCCCCCCCCCCCCCCCCCCCCCCCCCCCCCCCCCCCCCCCTCCCCC	.	FAIL_NOTPRECISE	IMPRECISE;SVMETHOD=Snifflesv1.0.12;CHR2=chr1;END=109754452;STD_quant_start=6.942622;STD_quant_stop=19.595918;Kurtosis_quant_start=2.701342;Kurtosis_quant_stop=4.162939;SVTYPE=INS;SUPTYPE=AL;SVLEN=80;STRANDS=+-;STRANDS2=4,13,4,13;RE=17;REF_strand=39,31;Strandbias_pval=0.0287254;AF=0.195402	GT:DR:DV	0/0:70:17
chr1	109785599	4442	AAAAAGCGAAGCAGGGATCCCTGGGTGGCGCAGCGGTTTGGCGCCTGCCTTTGGCCCAGGGGCGTGATCCTGGAGACCCAGGATCGAATCCCACATCGGGCTCCCGGTGCATGGAGCCTGCTTCTCCCTCTGCCTGTGTCTCTGCCTCTCTCTCTCTCTGTAACTATCGTAAATAAATAAAAATTAAAAAA	N	.	PASS	PRECISE;SVMETHOD=Snifflesv1.0.12;CHR2=chr1;END=109785793;STD_quant_start=2.804758;STD_quant_stop=3.076795;Kurtosis_quant_start=9.463787;Kurtosis_quant_stop=1.991735;SVTYPE=DEL;SUPTYPE=AL;SVLEN=-194;STRANDS=+-;STRANDS2=16,14,16,14;RE=30;REF_strand=46,43;Strandbias_pval=1;AF=0.252101	GT:DR:DV	0/0:89:30
chr1	109786994	4443	N	ATTTTGCGTTTCTTGTCCCTTTTCTCTTCATTACCTTCCTTTTTATTC	.	FAIL_NOTPRECISE	IMPRECISE;SVMETHOD=Snifflesv1.0.12;CHR2=chr1;END=109786994;STD_quant_start=11.738824;STD_quant_stop=23.860008;Kurtosis_quant_start=0.760611;Kurtosis_quant_stop=0.106059;SVTYPE=INS;SUPTYPE=AL;SVLEN=61;STRANDS=+-;STRANDS2=12,3,12,3;RE=15;REF_strand=41,45;Strandbias_pval=0.0255762;AF=0.148515	GT:DR:DV	0/0:86:15
chr1	109790077	4444	AGGAGAAAGGAGGAGGAGGAGAAAGGAGGAGAAAGGAGGAGGAGGAAGGAGAAAGGAGGAGGAGGAGGAGGAAGGAGA	N	.	FAIL_NOTPRECISE	IMPRECISE;SVMETHOD=Snifflesv1.0.12;CHR2=chr1;END=109790160;STD_quant_start=23.109985;STD_quant_stop=18.935982;Kurtosis_quant_start=-2.081850;Kurtosis_quant_stop=-2.013341;SVTYPE=DEL;SUPTYPE=AL;SVLEN=-83;STRANDS=+-;STRANDS2=15,14,15,14;RE=29;REF_strand=40,50;Strandbias_pval=0.526683;AF=0.243697	GT:DR:DV	0/0:90:29
chr1	109790397	4445	N	AGGAGGCTCTCGCCCGGGTCCCTGGGTGGCGCAGGCGTTGGGCGCCTGCCTTTGGCCCAGGGCGGCAATCCTGGAGATCCGGGATCGAATACCAGCGTTGCGATGGCGTCCCCCGTGCATGGAGCCTGCTTCGCCCTCTGCTCTCTCCTCTCTCTCTCTCTCTCGCTCTCTCTCCCTGTGACTATCATATAAATAAAATTAGAAAAAAAATTAAAAAAAAAAA	.	PASS	PRECISE;SVMETHOD=Snifflesv1.0.12;CHR2=chr1;END=109790405;STD_quant_start=6.798693;STD_quant_stop=8.771798;Kurtosis_quant_start=2.909851;Kurtosis_quant_stop=1.052200;SVTYPE=INS;SUPTYPE=AL;SVLEN=230;STRANDS=+-;STRANDS2=21,16,21,16;RE=37;REF_strand=41,49;Strandbias_pval=0.3289;AF=0.291339	GT:DR:DV	0/0:90:37
chr1	109840639	4446	N	CAGTGAGAGGATACGAGGCCCCTCAGACAGGAGAGCACG	.	PASS	PRECISE;SVMETHOD=Snifflesv1.0.12;CHR2=chr1;END=109840641;STD_quant_start=6.595453;STD_quant_stop=7.153088;Kurtosis_quant_start=1.641555;Kurtosis_quant_stop=1.263268;SVTYPE=INS;SUPTYPE=AL;SVLEN=37;STRANDS=+-;STRANDS2=21,16,21,16;RE=37;REF_strand=43,57;Strandbias_pval=0.179122;AF=0.270073	GT:DR:DV	0/0:100:37
chr1	109867933	4447	N	AGGAACAGGAAAGAGAAAGAAAGTAAACAGAGAAGAAACACCAG	.	PASS	PRECISE;SVMETHOD=Snifflesv1.0.12;CHR2=chr1;END=109867936;STD_quant_start=4.857983;STD_quant_stop=6.465292;Kurtosis_quant_start=-2.017679;Kurtosis_quant_stop=2.889197;SVTYPE=INS;SUPTYPE=AL;SVLEN=40;STRANDS=+-;STRANDS2=10,8,10,8;RE=18;REF_strand=53,34;Strandbias_pval=0.792688;AF=0.171429	GT:DR:DV	0/0:87:18
chr1	109911271	4448	ATTTTTCTTTTTTTCTTTTTTTTTTTTTTTTTAAATTTTTTTTAATTTTTTATTTATTTATGATAGGCACACAGTGAGAGAGAGAGAGGCAGAGACACAGGCAGAGGGAGAAGCAGGCTCCATGCACCAGGAGCCTGACGTGGGATTCGATCCCGGGTCTCCAGGATCGCGCCCTGGGCCAAAGGCAGGCGCCAAACCGCTGCGCCACCCAGGGATCCC	N	.	PASS	PRECISE;SVMETHOD=Snifflesv1.0.12;CHR2=chr1;END=109911488;STD_quant_start=2.841026;STD_quant_stop=1.711307;Kurtosis_quant_start=9.322521;Kurtosis_quant_stop=-0.513489;SVTYPE=DEL;SUPTYPE=AL;SVLEN=-217;STRANDS=+-;STRANDS2=11,18,11,18;RE=29;REF_strand=39,52;Strandbias_pval=0.671826;AF=0.241667	GT:DR:DV	0/0:91:29
chr1	109931586	4449	N	AAAAACGCGAGCCACAAAAAAAAAAAAAAAAAAAAAAAAAAAAAAAAAA	.	PASS	PRECISE;SVMETHOD=Snifflesv1.0.12;CHR2=chr1;END=109931595;STD_quant_start=0.000000;STD_quant_stop=3.374110;Kurtosis_quant_start=-1.529947;Kurtosis_quant_stop=0.749430;SVTYPE=INS;SUPTYPE=AL;SVLEN=43;STRANDS=+-;STRANDS2=15,12,15,12;RE=27;REF_strand=45,40;Strandbias_pval=0.828878;AF=0.241071	GT:DR:DV	0/0:85:27
chr1	109940624	4450	TATTATATATTGTATATAATGGGATCCCTGGGTGGCGCAGTGGTTTGGCGCCTGCCTTTGGCCCGGGGCGCGATCCTGGAGACCCGGGATCGAATCCCACATCGGGCTCCCAGTGCATGGAGCCTGCTTCTCCCTCTGCCTGTGTCTCTGCCTCTCTCTCTCTCTCTCTGTGACTATCATAAATAAATAAATAAAAATTAAAAAAAAAATAT	N	.	PASS	PRECISE;SVMETHOD=Snifflesv1.0.12;CHR2=chr1;END=109940836;STD_quant_start=3.281651;STD_quant_stop=2.287087;Kurtosis_quant_start=10.087619;Kurtosis_quant_stop=1.595962;SVTYPE=DEL;SUPTYPE=AL;SVLEN=-212;STRANDS=+-;STRANDS2=25,28,25,28;RE=53;REF_strand=34,35;Strandbias_pval=0.856408;AF=0.434426	GT:DR:DV	0/1:69:53
chr1	109944835	4451	N	AAGAATTCCCCCATTTTAGGGGATCCCGGGGGGCGCACGGTTTTGGCGCCTGCCTTTGGGCCCGGGCGCGATCCCTGGAGACCAACGGGATCCCAGAATCCCACATCGGCTCGCCGAGGGCAGGAGCCTGCTTCTCCCGCTGCATAGTGTCGCTGCGCATCTCTCGCTATCTCTGTGACTATCATAAATAAAAAAAAAATTAAAATGAAAAA	.	PASS	PRECISE;SVMETHOD=Snifflesv1.0.12;CHR2=chr1;END=109944847;STD_quant_start=3.974921;STD_quant_stop=4.049691;Kurtosis_quant_start=11.922511;Kurtosis_quant_stop=11.642198;SVTYPE=INS;SUPTYPE=AL;SVLEN=202;STRANDS=+-;STRANDS2=17,13,17,13;RE=30;REF_strand=42,39;Strandbias_pval=0.674775;AF=0.27027	GT:DR:DV	0/0:81:30
chr1	110027218	4452	N	AATCCCTGCCATGTGTTTTTTAATGTTTTATTTCATAGTGATAAGTCACACAGAGAGGAGAGAAGAGAGAGGCAGAGACATAGCGAGTTAGAACAGGCTCCATGCACCGGGGAGCCTGACGTTGGGATTCGATCCGAGGGTCTCCAGGATGCCCGTGTGCCAAGCAACTCTAGAAAAAAAAACCGCTGCGGCAACCCAAGTATCCCATGA	.	PASS	PRECISE;SVMETHOD=Snifflesv1.0.12;CHR2=chr1;END=110027222;STD_quant_start=3.146427;STD_quant_stop=5.338539;Kurtosis_quant_start=5.091989;Kurtosis_quant_stop=2.126030;SVTYPE=INS;SUPTYPE=AL;SVLEN=209;STRANDS=+-;STRANDS2=15,5,15,5;RE=20;REF_strand=51,28;Strandbias_pval=0.436901;AF=0.20202	GT:DR:DV	0/0:79:20
chr1	110045180	4453	N	GAAGGTTGGGAAGGAGGGTCCCTGGGGTGGCGCAGCGGTTTGGCGCTGCCTTTGCCGGCGAGGGCTCGATCCTGGAGACCGGGGATCAAATCCCCCGCATCGGGCTCCCCGGGGCATGGAGACTGCTTCTCTCTCCCACTGCCTAGGTCTCTGCCTCTCTCTCTCTCTGTGGCTATCAAAATAAATAAAAATGTAACAAAAAAAAAAAAAAAAAAAAA	.	PASS	PRECISE;SVMETHOD=Snifflesv1.0.12;CHR2=chr1;END=110045187;STD_quant_start=3.237014;STD_quant_stop=5.834679;Kurtosis_quant_start=15.297413;Kurtosis_quant_stop=6.044978;SVTYPE=INS;SUPTYPE=AL;SVLEN=217;STRANDS=+-;STRANDS2=27,20,27,20;RE=46;REF_strand=42,34;Strandbias_pval=0.853284;AF=0.377049	GT:DR:DV	0/1:76:46
chr1	110054683	4454	N	TTGTCGGCTGATTTTTTTTTTTTTTTTTTTTAAATTTTTAGTTATTTATGATAGTCACACAGAGGAGAGAGAGAGAGGGCGCAGAGACAACAGGCGGAAGGGAGAAGGCAGGCTGCCATGCACCGGGACCACGACGTGGGACTCGATCGCAGGTCGGTCAGGATCGCGCCCTGGGCCAAAGCAGCGCCGAAACCGTATGACGCCACCCCCGGGATCCC	.	PASS	PRECISE;SVMETHOD=Snifflesv1.0.12;CHR2=chr1;END=110054692;STD_quant_start=2.081666;STD_quant_stop=6.048416;Kurtosis_quant_start=3.536605;Kurtosis_quant_stop=7.335344;SVTYPE=INS;SUPTYPE=AL;SVLEN=210;STRANDS=+-;STRANDS2=14,10,14,10;RE=24;REF_strand=37,28;Strandbias_pval=1;AF=0.269663	GT:DR:DV	0/0:65:24
chr1	110064193	4455	CCCCCAGCCCCTCCTCCCTCAGACCCAGGGGTCCAGACCCCCAGCCCCATCCTCTCTCAGACCCAGGGGTCCAGACCCCCAGCCCCTCCTCCCTCAGACCCAGGAGTCCGGGCCCCCAGCCCCTCCTCCCTCAGACCCAGGGGTCCAGACCCCCAGCCCCTCCTCCCTCAGACCCAGGGGTCCAGACCCCCAGCCCCATCCTCTCTCAGACCCAGGGGTCCAGAC	N	.	PASS	PRECISE;SVMETHOD=Snifflesv1.0.12;CHR2=chr1;END=110064417;STD_quant_start=5.347897;STD_quant_stop=6.819091;Kurtosis_quant_start=4.756503;Kurtosis_quant_stop=2.384482;SVTYPE=DEL;SUPTYPE=AL;SVLEN=-224;STRANDS=+-;STRANDS2=10,9,10,9;RE=19;REF_strand=36,32;Strandbias_pval=1;AF=0.218391	GT:DR:DV	0/0:68:19
chr1	110075411	4456	N	CCCTCAGACCCAGGGGGGGTCCCAACCCCCAGTC	.	PASS	PRECISE;SVMETHOD=Snifflesv1.0.12;CHR2=chr1;END=110075412;STD_quant_start=0.603023;STD_quant_stop=1.279204;Kurtosis_quant_start=-0.505071;Kurtosis_quant_stop=-0.545606;SVTYPE=INS;SUPTYPE=AL;SVLEN=32;STRANDS=+-;STRANDS2=14,8,14,8;RE=22;REF_strand=49,42;Strandbias_pval=0.478004;AF=0.19469	GT:DR:DV	0/0:91:22
chr1	110076924	4457	AAAAAAAATAGTGTGTCGGGATCCCTGGGTGGCGCAGCGGTTTGGTGCCTGACTTTGGCCCGGGGCGCGATCCTGGAGACCCGGGATCGAATCCCACATCGGGCTCTCGGTGCATGGAGCCTGCTTCTCCCTCTGCCTGTGTCTCTGCCTCTCTCTCTCTCTGTGACTATCATGAATAAATAAATAAAATTAAAAA	N	.	PASS	PRECISE;SVMETHOD=Snifflesv1.0.12;CHR2=chr1;END=110077117;STD_quant_start=4.664762;STD_quant_stop=4.866210;Kurtosis_quant_start=12.498177;Kurtosis_quant_stop=3.119668;SVTYPE=DEL;SUPTYPE=AL;SVLEN=-193;STRANDS=+-;STRANDS2=24,27,24,27;RE=51;REF_strand=42,48;Strandbias_pval=1;AF=0.361702	GT:DR:DV	0/1:90:51
chr1	110078364	4458	GGGATGGGGTGGGGCAGGAAGCAGGGATGGA	N	.	PASS	PRECISE;SVMETHOD=Snifflesv1.0.12;CHR2=chr1;END=110078395;STD_quant_start=0.000000;STD_quant_stop=0.000000;Kurtosis_quant_start=1.369798;Kurtosis_quant_stop=3.384532;SVTYPE=DEL;SUPTYPE=AL;SVLEN=-31;STRANDS=+-;STRANDS2=18,12,18,12;RE=30;REF_strand=42,43;Strandbias_pval=0.396532;AF=0.26087	GT:DR:DV	0/0:85:30
chr1	110086881	4459	GAGGGTCTGGGGGCCTGGATTCCTGGGTCTGAGGGA	N	.	FAIL_NOTPRECISE	IMPRECISE;SVMETHOD=Snifflesv1.0.12;CHR2=chr1;END=110086918;STD_quant_start=18.176908;STD_quant_stop=18.193405;Kurtosis_quant_start=0.093762;Kurtosis_quant_stop=0.189519;SVTYPE=DEL;SUPTYPE=AL;SVLEN=-37;STRANDS=+-;STRANDS2=9,3,9,3;RE=12;REF_strand=41,25;Strandbias_pval=0.520867;AF=0.153846	GT:DR:DV	0/0:66:12
chr1	110087578	4460	CCCGGTCTGAGGGAGGAGGGGCTGGGGGCCCGGACCCCCGGGTCTGAGGGAGGAGGGGCTGGGGCCCGGACCCCGGGTCTGAGGGAGGAGGGGCTGGGGCCCGGACCCCCGGTCTGAGGGAGGAGGGGCTGGGGCCCGGACCCCGGGTCTGAGGGAGGAGGGGCTGGGGCCTGGACACCCCGGTCTGAGGGCGGAGGGGCTGGGGCCCGGACCCCCGGTCTGAGGGAGGAGGGGCTGGGGCCCGGACCCCCGGTCTGAGGGAGGAGGGGCTGGGGCCCGGACCCCCGGTCTGAGGGAGGAGGGGCTGGGGCCGGGACCCCCCGGTCTGAGGGAGGAGGGGCTGGGGCCCGCA	N	.	FAIL_NOTPRECISE	IMPRECISE;SVMETHOD=Snifflesv1.0.12;CHR2=chr1;END=110087890;STD_quant_start=19.031553;STD_quant_stop=41.126634;Kurtosis_quant_start=2.394286;Kurtosis_quant_stop=1.603765;SVTYPE=DEL;SUPTYPE=AL;SVLEN=-312;STRANDS=+-;STRANDS2=6,5,6,5;RE=11;REF_strand=43,29;Strandbias_pval=0.753205;AF=0.13253	GT:DR:DV	0/0:72:11
chr1	110101993	4461	N	GTACACAGCCTGGGAGGGGTTCCAGGGGGGAGGGAAGGGGTCTTGGAGGTTTTCCGGGGATGAGGCGAAAGGGGGCCTGGAGGGTTCCAGGGGTCAGGGAAGGTTACACAGGCCGGCGGGTTTTCCGGGGGCTGAGGGGAGGGGGCCGGGAGGGTGAGGAGGGGAGGTGGCCTGGAGGGTTCAGGGTGGCAGGGAGAAGGC	.	FAIL_NOTPRECISE	IMPRECISE;SVMETHOD=Snifflesv1.0.12;CHR2=chr1;END=110101993;STD_quant_start=32.156785;STD_quant_stop=27.311924;Kurtosis_quant_start=2.732110;Kurtosis_quant_stop=2.152974;SVTYPE=INS;SUPTYPE=AL;SVLEN=190;STRANDS=+-;STRANDS2=17,17,17,17;RE=34;REF_strand=51,42;Strandbias_pval=0.690016;AF=0.267717	GT:DR:DV	0/0:93:34
chr1	110161614	4462	N	AATACATAATTCTTTTTTTTTACTTTTTTTATTTATTTATGATAGGTACAGAGAGAGAGAGAGGCAGAGACAACAGGCGAGGGAAGGAAGCCGGCTTCCATGCACCGGGAGCCTGGACGTGGGATTCGATCCCGGGTCTTCCAGGATCGCGCCCTGGGCCAAAGGCAGGCCACCAAACCGCTGCGCCAACCCATGGGACTTCCCCC	.	PASS	PRECISE;SVMETHOD=Snifflesv1.0.12;CHR2=chr1;END=110161624;STD_quant_start=1.179536;STD_quant_stop=3.799313;Kurtosis_quant_start=19.264233;Kurtosis_quant_stop=14.103606;SVTYPE=INS;SUPTYPE=AL,SR;SVLEN=198;STRANDS=+-;STRANDS2=25,22,25,22;RE=47;REF_strand=37,36;Strandbias_pval=0.852529;AF=0.391667	GT:DR:DV	0/1:73:47
chr1	110162687	4463	N	GCTAAAGAGAAAGAGGAAAGCAAGAGAAAAGAGAAAAAAAACAAAAAAAAAAAAAAAAAC	.	FAIL_NOTPRECISE	IMPRECISE;SVMETHOD=Snifflesv1.0.12;CHR2=chr1;END=110162693;STD_quant_start=14.569582;STD_quant_stop=23.775465;Kurtosis_quant_start=-0.265469;Kurtosis_quant_stop=-0.407826;SVTYPE=INS;SUPTYPE=AL;SVLEN=66;STRANDS=+-;STRANDS2=1,22,1,22;RE=22;REF_strand=38,43;Strandbias_pval=0.000141777;AF=0.213592	GT:DR:DV	0/0:81:22
chr1	110163858	4464	N	TTCGTTCTTGCTCTTTCGTCTTTCTTTCTCTTTT	.	PASS	PRECISE;SVMETHOD=Snifflesv1.0.12;CHR2=chr1;END=110163858;STD_quant_start=1.949359;STD_quant_stop=2.949576;Kurtosis_quant_start=-1.458448;Kurtosis_quant_stop=5.645292;SVTYPE=INS;SUPTYPE=AL;SVLEN=31;STRANDS=+-;STRANDS2=10,8,10,8;RE=18;REF_strand=41,49;Strandbias_pval=0.452608;AF=0.166667	GT:DR:DV	0/0:90:18
chr1	110205838	4465	N	GAAAGCGGTTCCAGATGACAAGGATGCGCGGGTGGGGCCCTG	.	PASS	PRECISE;SVMETHOD=Snifflesv1.0.12;CHR2=chr1;END=110205847;STD_quant_start=4.252450;STD_quant_stop=5.484828;Kurtosis_quant_start=7.180801;Kurtosis_quant_stop=5.731530;SVTYPE=INS;SUPTYPE=AL;SVLEN=39;STRANDS=+-;STRANDS2=10,14,10,14;RE=24;REF_strand=34,42;Strandbias_pval=0.818312;AF=0.24	GT:DR:DV	0/0:76:24
chr1	110206382	4466	N	TTTCCCTGGATTTTTTTTAATTTTTATTTATTATGATAGTCACCCACACGAGAGGCGAGAGCTGGCAGATGACACAGGCAGAGGGAGAAGCAGGCTCCATGCCCACCATGGAGCCTGACGTGGCCGACTCGATCCTGGGTTTCAGGGATCGCGACCCTGGGCCAAAGGAAGGCGCAACACCGCTTTCGGTGCAACCCAGGGGATCCC	.	PASS	PRECISE;SVMETHOD=Snifflesv1.0.12;CHR2=chr1;END=110206386;STD_quant_start=1.554563;STD_quant_stop=4.072264;Kurtosis_quant_start=0.782662;Kurtosis_quant_stop=7.734934;SVTYPE=INS;SUPTYPE=AL;SVLEN=202;STRANDS=+-;STRANDS2=10,14,10,14;RE=24;REF_strand=34,44;Strandbias_pval=1;AF=0.235294	GT:DR:DV	0/0:78:24
chr1	110221686	4467	N	GACACCATGCAGAGTAAGACAGAAGCAGACAAAGACGAGACGAGAAGAGACGCAGCTAAGCAAGAGACGAAAAGCAGCAAAGAGAAAGCGGAAAAC	.	FAIL_NOTPRECISE	IMPRECISE;SVMETHOD=Snifflesv1.0.12;CHR2=chr1;END=110221695;STD_quant_start=32.781092;STD_quant_stop=41.481321;Kurtosis_quant_start=-1.075392;Kurtosis_quant_stop=0.360001;SVTYPE=INS;SUPTYPE=AL;SVLEN=93;STRANDS=+-;STRANDS2=2,12,2,12;RE=14;REF_strand=30,37;Strandbias_pval=0.0390338;AF=0.17284	GT:DR:DV	0/0:67:14
chr1	110221818	4468	N	CCTCCTCCTCATTCACCTGGCCGCCCCTCTCATCACGCCTCCCTACCATCCTCCCTCCACCTCTCCTCCTCCTACTCCTGCGCCTCCGCCTCCTCCTCGCCGGCCCCCGC	.	FAIL_NOTPRECISE	IMPRECISE;SVMETHOD=Snifflesv1.0.12;CHR2=chr1;END=110221856;STD_quant_start=55.226805;STD_quant_stop=61.504471;Kurtosis_quant_start=-0.059235;Kurtosis_quant_stop=-0.917719;SVTYPE=INS;SUPTYPE=AL;SVLEN=100;STRANDS=+-;STRANDS2=5,9,5,9;RE=14;REF_strand=29,38;Strandbias_pval=0.768048;AF=0.17284	GT:DR:DV	0/0:67:14
chr1	110266075	4469	CCATTTGTGTTTTTTTTTTTTATTGGTGTTCAATTTACTAACATACAGAATAACACCCAGTGCCCGTCACCCATTCACTCCCACCCCCCGCCCTCCTCCCCTTCTACCACCCCTAGTTCGTTTCCCAGAGTTAGCAGTCTTTACGTTCTGTCTCCCTTTCTGATATTTCCCACCCATTTCTTCTCCCTTCCCTTATTTTCCCTTTCACTATTATTTATATTCCCCAAATGAATGAGAACATATAATGTTTGTCCTTCTCCGACTGACTTACTTCACTCAGCATAATACCCTCCAGTTCCATCCACGTTGAAGCAAATGGTGGGTATTTGTCATTTCTAATAGCTGAGTAATATTCCATTGTATACATAAACCACATCTTCTTTATCCATTCATCTTTCGTTGGACACCGAGGCTCCTTCCACAGTTTGGCTATAGTGGCCATTGCTGCTAGAAACATCGGGGTGCAGGTGTCCCGGCGTTTCATTGCATTTGTATCTTTGGGGTAAATCCCCAACAGTGCAATTGCTGGGTCGTAGGGCAGGTCTATTTTTAACTGTTTGAGGAACCTCCACACAGTTTTCCAGAGTGGCTGCACCAGTTCACATTCCCACCAACAGTGTATGAGGGTTCCCTTTTCTCCGCATCCTCTCCAACATTTGTTGTTTCCTGCCTTGTTAATTTTCCCCATTCTCACTGGTGTGAGGTGGTATCTCATTGTAGTTTTGATTTGTATTTCCCTGATGGCAAGTGATGCAGAGCATTTTCTCATATGCATGTTGGCCATGTCTATGTCTTCCTCTGTGAGATTTCTGTTCATGTCTTTTGCCCATTTCATGATTGGATTGTTTGTTTCTTTGGTGTTGAGTTTAATAAGTTCTTTATAGATCTTGGAAACTAGCCCTTTATCTGATATGTCATTTGCAAATATCTTCTCCCATTCTGTAGGTTGTCTTTGAGTTTTGTTGACTGTATCCTTTGCTGTGCAAAAGCTTCTTATCTTGATGAAGTCCCAATAGTTCATTTTTGCTTTTGTTTCTTTTGCCTTCGTGGATGTATCTTGCAAGAAGTTACTATGGCCGAGTTCAAAAAGGGTGTTGCCTGTGTTCTTCTCTAGGATTTTGATGGAATCTTGTCTCACATTTAGATCTTTCATCCATTTTGAGTTTATCTTTGTGTATGGTGAAAGAGAGTGGTCTAGTTTCATTCTTCTGCATGTGGATGTCCAATTTTCCCAGCACCATTTATTGAAGAGACTGTCTTTCTTCCAATGGATAGTCTTTCCTCCTTTATCGAATATTAGTTGCCCATAAAGTTCAGGGTCCACTTCTGGATTCTCTATTCTGTTCCACTGATCTATGTGTCTGTTTTTGTGCCAGTACCACACTGTCTTGATGACCACAGCTTTGTAGTACAACCTGAAATCTGGCATTGTGATGCCCCCAGATATGGTTTTCTTTTTTAAAATTCCCCTGGCTATTCGGGGTCTTTTCTGATTCCACACAAATCTTAAAATAATTTGTTCTAACTCTCTGAAGAAAGTCCATGGTATTTTGATAGGGATTGCATTAAACGTGTATATTGCCCTGGGTAACATTGACATTTTCACAATATTAATTCTGCCAATCCATGAGCATGGAATATTTTTCCATCTCTTTGTGTCTTCCTCAATTTCTTTCAGAAGTGTTCTATAGTTTTGAGGGTATAGATCCTTTACCTCTTTGGTGAGGTTTATTCCTAGGTATCTTATGCTTTTGGGTGCAATTGTAAATGGGATTGACTTCTTAATTTCTCTTTCTTCAGTCTCATTGTTTGTGTATAGAAATGCCACTGACTTCTGGGCATTGATTTTGTATCCTGCCACGCTACCGAATTGCTGTATGAGTTCTAGCAATCTTGGGGTGGAGACTTTTGGGTTTTCTATGTAGAGTATCATGTCATCGGCGAAGAGGGAGAGTTTGACTTCTTCTTTGCCAATTTGAATGCCTTTAATGTCTTTTTGTTGTCTGATTGCTGAGGCTAGGACTTCCAGTACTATGTTGAATAGCAGTGGTGAGAGTGGACATCCCTGTCTTGTTCCTGATCTTAGGGGAAAGGCTCCCAGTGCTTCCCCATTGAGAATGATATTTGCTGTGGGCTTTTCATAGATGGCTTTTAAGATGTCGAGGAATGTTCCCTCTATCCCTACACTCTGAAGAGTTTTGATCAGGAATGGATGCTGTATTTTGTCAAATGCTTTCTCTGCATCCAATGAGAGGATCATATGGTTCTTGGTTTTTCTCTTGCTGATATGATGAATCACATTGATTGTTTTACGGGTGTTGAACCAGCCTTGTGTCCCAGGGATAAATCCTACTTGGTCATGGTGAATAATTTTCTTAATGTACTGTTGGATCCTATTGGCCAGTATCTTGTTGAGAATTTTTGCATCCATGTTCATCAGGGATATTGGTCTGTAATTCTCCTTTTTGGCGGGGTCTTTGTCTGGCTTTGGAATTAAGGTGATGCTGGCTTCATAGAACGAATTTGGAAGTACTCCATCTCTTTCTATCTTTCCAAACAGCTTTAGGAGAATAGGTATGATTTCTTCTTTAAACGTTTGATAAAATTCTCCTGGGAAGCCATCTGGCCCTGGACTCTTGTGTCTTGGGAGGTTTTTGATGACTGCTTCAATTTCCTCCCTGGTTATTGGCCTGTTCAGGTTTTCTATTTCTTCCTGTTCCAGTTTTGGTAGTTTGTGGCTTTCCAGGAATGCGTCCATTTCTTCTAGATTGCCTAATTTATTGGCGTATAGCTGTTCATAATATGTTTTTAAAATCGTTTGTATTTCCTTGGTGTTGGTAGTGATCTCTCCTTTCTCATTCATGATTTTATTAATTTGAGTCTTCTCTCTCTTCTTTTTAATAAGGCTGGCTAATGGTTTATCTATCTTATTAATTCTTTCAAAGAACCAACTCCTGGTTCTGTTGATCTGTTCCACAGTTCTTCTGGTCTCGATTTTGTTGAGTTCTGCTCGAATCTTTATTAACTCCCTTCTTCTCTTGCCCAC	N	.	PASS	PRECISE;SVMETHOD=Snifflesv1.0.12;CHR2=chr1;END=110269108;STD_quant_start=2.734262;STD_quant_stop=2.370453;Kurtosis_quant_start=4.621054;Kurtosis_quant_stop=12.095825;SVTYPE=DEL;SUPTYPE=AL,SR;SVLEN=-3033;STRANDS=+-;STRANDS2=18,25,18,25;RE=43;REF_strand=49,56;Strandbias_pval=0.716368;AF=0.290541	GT:DR:DV	0/0:105:43
chr1	110276508	4470	N	CTCCTCGCCCGCTCGCTCTCCTATCCTCGCCTCTCCTCTCATCTCCTCTCCCT	.	FAIL_NOTPRECISE	IMPRECISE;SVMETHOD=Snifflesv1.0.12;CHR2=chr1;END=110276509;STD_quant_start=16.443844;STD_quant_stop=11.673331;Kurtosis_quant_start=-1.941211;Kurtosis_quant_stop=-0.596487;SVTYPE=INS;SUPTYPE=AL;SVLEN=52;STRANDS=+-;STRANDS2=14,17,14,17;RE=31;REF_strand=37,41;Strandbias_pval=1;AF=0.284404	GT:DR:DV	0/0:78:31
chr1	110281960	4471	N	TAAAAATTAATAAAGCAAAAAAAATAAATACATAAATAAA	.	PASS	PRECISE;SVMETHOD=Snifflesv1.0.12;CHR2=chr1;END=110281962;STD_quant_start=1.605280;STD_quant_stop=3.000000;Kurtosis_quant_start=-1.692203;Kurtosis_quant_stop=0.291767;SVTYPE=INS;SUPTYPE=AL;SVLEN=38;STRANDS=+-;STRANDS2=29,23,29,23;RE=52;REF_strand=47,39;Strandbias_pval=1;AF=0.376812	GT:DR:DV	0/1:86:52
chr1	110304232	4472	N	TTTCTTCTTCTTTTCTTTCTTTCGTTCTTTCTTTTCTTTCTTCTTTCTTTTCTTTCTTTTTCTTTCTTTTCTTCTTCTTTCTTCTTTCTTTCTTTCTTTCTTCTTCTTTTCCCTTT	.	FAIL_NOTPRECISE	IMPRECISE;SVMETHOD=Snifflesv1.0.12;CHR2=chr1;END=110304268;STD_quant_start=50.809448;STD_quant_stop=57.139303;Kurtosis_quant_start=-0.398609;Kurtosis_quant_stop=4.325829;SVTYPE=INS;SUPTYPE=AL;SVLEN=63;STRANDS=+-;STRANDS2=12,1,12,1;RE=13;REF_strand=37,41;Strandbias_pval=0.00245401;AF=0.142857	GT:DR:DV	0/0:78:13
chr1	110310435	4473	N	TTACAGCCTCTCTCTTTTTTTTTTGTTTTATTATTATTCTTTTCTTTTATTGATTTTATTTTTTTTTTTATTAT	.	PASS	PRECISE;SVMETHOD=Snifflesv1.0.12;CHR2=chr1;END=110310442;STD_quant_start=1.091089;STD_quant_stop=2.627691;Kurtosis_quant_start=14.576198;Kurtosis_quant_stop=15.380170;SVTYPE=INS;SUPTYPE=AL;SVLEN=66;STRANDS=+-;STRANDS2=17,26,17,26;RE=43;REF_strand=33,42;Strandbias_pval=0.700844;AF=0.364407	GT:DR:DV	0/1:75:43
chr1	110311779	4474	N	AAAAATAGTAGCAAAAACCCTTAAGGGATCCTGGGTGGCGCAGCGTTTGGCGGCCTGCCTTGGCGCCAGGGACGCGATCCTGGAGACAGCCGATCGAATCCGCACGTCGGGGCGTCGCCCGTGGCATGGAAGGGGCTGCTTCCGGCTTGCAAAATCTATGGTCTCTGGGGCATCTCTCTCTCTCTCATCCTGGGTGACTATCATAAATAAATAAAAATAAAAAAAAA	.	PASS	PRECISE;SVMETHOD=Snifflesv1.0.12;CHR2=chr1;END=110311788;STD_quant_start=3.863751;STD_quant_stop=6.029688;Kurtosis_quant_start=4.253186;Kurtosis_quant_stop=6.559511;SVTYPE=INS;SUPTYPE=AL;SVLEN=205;STRANDS=+-;STRANDS2=12,17,12,17;RE=29;REF_strand=33,39;Strandbias_pval=0.825348;AF=0.287129	GT:DR:DV	0/0:72:29
chr1	110317813	4475	N	TTTGCCTTCCTTCTTGTCCCCTTTTTTCCTCCCCTCTTGCTTGTTCGCTCTCTCCTTCCTTTTTTTGTTTTTTTATTGTTTTTTGTTTTTTTTTTTTTCCTTTGCCTTTTTCTT	.	FAIL_NOTPRECISE	IMPRECISE;SVMETHOD=Snifflesv1.0.12;CHR2=chr1;END=110317864;STD_quant_start=67.357256;STD_quant_stop=78.921480;Kurtosis_quant_start=4.243873;Kurtosis_quant_stop=2.807886;SVTYPE=INS;SUPTYPE=AL;SVLEN=98;STRANDS=+-;STRANDS2=9,4,9,4;RE=13;REF_strand=24,47;Strandbias_pval=0.0280375;AF=0.154762	GT:DR:DV	0/0:71:13
chr1	110326343	4476	N	TTAGTATCTAAGTCTTTTTTTGTTTTAACGACAGGATTTTTTTTTTTTGTTAAAGATTATTTATTTATTCATGATAGTCCACAGAGAGCGAGAGAGAGAGAGAGAGAGAGAGAGAGAGGAGAGAGGCAGAGACACAGGCCAGAGGATAGCAGGCTCCATGCACCGGGGGAGCCCGACGGGGGATCCGATCCCGGTTCTCAGGTCGCGCCTGGGCCCAAGTGGCAGCGCCCCCAAAACCGCTGCGCCACCCAGGTGATTC	.	PASS	PRECISE;SVMETHOD=Snifflesv1.0.12;CHR2=chr1;END=110326349;STD_quant_start=3.500000;STD_quant_stop=6.763875;Kurtosis_quant_start=3.904351;Kurtosis_quant_stop=6.683789;SVTYPE=INS;SUPTYPE=AL;SVLEN=261;STRANDS=+-;STRANDS2=9,16,9,16;RE=25;REF_strand=24,39;Strandbias_pval=1;AF=0.284091	GT:DR:DV	0/0:63:25
chr1	110340221	4477	N	CAACACTTGGGAGGATCGTTCACTGCCCGCGTATCCTGGCCTTGGACTGTAAGGGTCTCTTGCCGGTCGCCATTCTGGCAGAGGCTGCTGCCAAGGGACAATTGTCTTGGATGGATGGACGTGGGTTAGTGTAAACACCGTGGACACAGTAAAGACATACTGAGACACAGGGTATAGGGCCTCTGATTGAAACGTAGGGATTAGGAGGGCGGAAGTAATGGATCGGCAGTTGTCTTTCAGGGCCACCGGCAAGACAAGGCCTGGCATTGTGAAGTTCCCTTTGCTTATTACAAATTGCCACCGGTAACAAATTGGGAGTGGGCATATCTCCTGTGGTGGTTTTTGAACAGCACTGCCAATACGAAGGGGGGCGTGATTTAGATTAGCGCCAGGTAAGCGCGCTAGACGTTTGTGGACGGACAACAAGTGCGAGACAGCCAGAAGATAAAGAATGGTGGGGTACTTGGCGGAAGAAGCAGTCCTAGGGGCAGACGGTCCGGATTTGGCATTGGCCGGCTTTAAATGGGGAGGAAGTGGGACACCTGTGTTAGAAATACGCCTTGGACCATCACGAGGTGAGTAATGGAACGGCCTGAAGAATGCAAGTCTGGGGGGGGTGGGTTGCTTTTCAGGAAGAGGTAATAGTGTGGGGCATTGTGCTTCTTGTGGCAATAGAAGGGAACAATGTGGTGGGGTCACATGCTGGCCCGGGGTCTTAGTGAGTAGTTTTGCCGTGGCCAAACCGTAGGCTGAAGCTCCTGTCGGAAAAGTTAAAGACAACTATGTTTTGAAGAGAAAGTGAGAGCAATGAGGGCCGAACACGATAAGTCTGGTGCTTTGGGGCTACTTAGATAATGGATCACTGGGATAAAAGTGGTGTGTAGAGACCTGCACGAAACATACCCTTTTGCAGGAGCTATGAGTGTACAACTGGCCTTGACTAATGCGTAGGCACTTGGACTAGCCTGAGTAGGGATTATGATGACATCCTGGAGAATA	.	FAIL_NOTPRECISE	IMPRECISE;SVMETHOD=Snifflesv1.0.12;CHR2=chr1;END=110340857;STD_quant_start=414.074872;STD_quant_stop=259.439010;Kurtosis_quant_start=-1.821979;Kurtosis_quant_stop=-1.251513;SVTYPE=INS;SUPTYPE=AL,SR;SVLEN=92;STRANDS=+-;STRANDS2=7,8,7,8;RE=15;REF_strand=60,58;Strandbias_pval=0.790781;AF=0.112782	GT:DR:DV	0/0:118:15
chr1	110371863	4478	N	CGGAGGGGGGGGGGGGGGGGGGGGGGGGGGGGGGGCCGGGGGG	.	FAIL_NOTPRECISE	IMPRECISE;SVMETHOD=Snifflesv1.0.12;CHR2=chr1;END=110371867;STD_quant_start=8.888194;STD_quant_stop=16.248077;Kurtosis_quant_start=1.160068;Kurtosis_quant_stop=0.139214;SVTYPE=INS;SUPTYPE=AL;SVLEN=45;STRANDS=+-;STRANDS2=10,4,10,4;RE=14;REF_strand=51,37;Strandbias_pval=0.393775;AF=0.137255	GT:DR:DV	0/0:88:14
chr1	110380789	4479	N	TTTAGGGATCCCTGGGTGGCGCAGCGGTTTAGCGCCTGCCTTTGGCCAGGGCGCGATCCTGGAGAACCGTGGATCAGAATCCCACGCGCGCGTCCCTGTGATGGAGCCTGCTTCTCCCTCTGCCTATGTATCTGCTCTCTCTCTCTCTCTCTCTGTTGAATATCATAAAATCAATAAATACAATTTAAAAAAAAAAAAAAAAAAAAAAGTCCATGTA	.	PASS	PRECISE;SVMETHOD=Snifflesv1.0.12;CHR2=chr1;END=110380803;STD_quant_start=4.255715;STD_quant_stop=4.719934;Kurtosis_quant_start=2.345576;Kurtosis_quant_stop=7.030478;SVTYPE=INS;SUPTYPE=AL;SVLEN=217;STRANDS=+-;STRANDS2=18,19,18,19;RE=37;REF_strand=54,46;Strandbias_pval=0.700345;AF=0.270073	GT:DR:DV	0/0:100:37
chr1	110391721	4480	N	AAGACATACACTAGAAAAAAAAAAAAAAAAAAAAAAAGAA	.	PASS	PRECISE;SVMETHOD=Snifflesv1.0.12;CHR2=chr1;END=110391721;STD_quant_start=3.993745;STD_quant_stop=4.341659;Kurtosis_quant_start=1.253139;Kurtosis_quant_stop=0.282910;SVTYPE=INS;SUPTYPE=AL;SVLEN=39;STRANDS=+-;STRANDS2=18,22,18,22;RE=40;REF_strand=47,60;Strandbias_pval=1;AF=0.272109	GT:DR:DV	0/0:107:40
chr1	110410721	4481	N	CTATGACTCGATTTTTTTTTTCTTTTAAAGATTTTTATTTATTTATTCATGACAGTCACAGAGAGAGAGAGAGAGAGGCAGGAGACACAGGCAGAGTGAGAAGCATGGCCCTCCATGCACCGTGTGAGCCCGATTGTGGGCACTCGATCCCGGGTTCCCGGATGAGCCCTGGGCCAAAAGGCCAGGCCGCCAAACCGAGCGCCCACCCAGGGATC	.	PASS	PRECISE;SVMETHOD=Snifflesv1.0.12;CHR2=chr1;END=110410732;STD_quant_start=4.461960;STD_quant_stop=4.285281;Kurtosis_quant_start=5.356229;Kurtosis_quant_stop=5.938695;SVTYPE=INS;SUPTYPE=AL;SVLEN=204;STRANDS=+-;STRANDS2=15,8,15,8;RE=23;REF_strand=44,32;Strandbias_pval=0.630887;AF=0.232323	GT:DR:DV	0/0:76:23
chr1	110419840	4482	N	CGAGCAGATATTTCCTTTTTTTTTTTTTTTTTTTTTTTTTTTTTTCTTTTTTTTAGGTAATACTTTATCTTTGGTTATTTATATTATTTTTTTTTTTTTTTTAATTTTGATTACTTAGGATAGTAACAGAGAGAGAGAGAGAGAGAGAGAGAGATAGAGGCGCGACAAAAAAAAGACAACACAACAAGGCAGAGGGACAGCATGCTCCATGCACCGGTAAGCCCCGCGTGGGATTCGAGCCGTGTGTCTCCAGGATCCGCTCCCTTTGCCAAAGTCAGGCGCCAAACGCTGCGCCCCCCGGGATCC	.	PASS	PRECISE;SVMETHOD=Snifflesv1.0.12;CHR2=chr1;END=110419844;STD_quant_start=5.504544;STD_quant_stop=8.485281;Kurtosis_quant_start=1.792685;Kurtosis_quant_stop=2.448895;SVTYPE=INS;SUPTYPE=AL;SVLEN=294;STRANDS=+-;STRANDS2=10,7,10,7;RE=17;REF_strand=46,38;Strandbias_pval=0.79577;AF=0.168317	GT:DR:DV	0/0:84:17
chr1	110426731	4483	CTCCATCAGAGTGCTCGCTTCGGCAGCACATATACTAAAATTGGAACGATACAGAGAAGATTAGCATGGCCCCTGCGCAAGGATGACATGCAAATTCGTGAAGCGTTCCATATTTAAAAAAAAAAAATAAAAAAAATAAAAAATAAAAA	N	.	PASS	PRECISE;SVMETHOD=Snifflesv1.0.12;CHR2=chr1;END=110426878;STD_quant_start=3.186510;STD_quant_stop=2.616516;Kurtosis_quant_start=-1.559653;Kurtosis_quant_stop=-1.819306;SVTYPE=DEL;SUPTYPE=AL;SVLEN=-147;STRANDS=+-;STRANDS2=12,15,12,15;RE=27;REF_strand=35,50;Strandbias_pval=0.824648;AF=0.241071	GT:DR:DV	0/0:85:27
chr1	110429266	4484	N	TTTTTTTTTTTTTTTAATTTTGTTTTAATGTTTTATTTATTTATGATAGTCCAGAGGAGAGAGAGAAAGAGCGCAAGCACATGCAGAGGGAGAGCAGGCTTCCATGCACCGGAGCCCGACGTGGGAGATCGACCCCGGGTACGACGAGGGATGCGCCCTGGCCAAAGGCAGTGCGCCAAACCGTCTGCGCCACCCAGGGATGCCCGAACTGGATTT	.	PASS	PRECISE;SVMETHOD=Snifflesv1.0.12;CHR2=chr1;END=110429266;STD_quant_start=3.486237;STD_quant_stop=5.922577;Kurtosis_quant_start=1.696503;Kurtosis_quant_stop=3.529536;SVTYPE=INS;SUPTYPE=AL,SR;SVLEN=221;STRANDS=+-;STRANDS2=12,15,12,15;RE=27;REF_strand=33,42;Strandbias_pval=1;AF=0.264706	GT:DR:DV	0/0:75:27
chr1	110430452	4485	AAAAAGTCACAATAAGGGAATCCCTGGGTGGCGCAGCAGTTTGGCGCCTGCCTTTGGCCCAGGGCGTGATCCCGGAGACCCGGGATCGAATCCCACATCGGGCTCCTGGTGCATGGAGCCTGCTTCTCCCTCTGCCTGTGTCTCTGCCTCCCTCTCTCTCTCTCTGTAACTATCATAAATAAATAAAAATTAAAAAA	N	.	PASS	PRECISE;SVMETHOD=Snifflesv1.0.12;CHR2=chr1;END=110430650;STD_quant_start=0.707107;STD_quant_stop=0.816497;Kurtosis_quant_start=-1.495768;Kurtosis_quant_stop=5.772532;SVTYPE=DEL;SUPTYPE=AL;SVLEN=-198;STRANDS=+-;STRANDS2=11,13,11,13;RE=24;REF_strand=35,41;Strandbias_pval=1;AF=0.24	GT:DR:DV	0/0:76:24
chr1	110442730	4486	N	CGGCATTCCCCCGCACGTCCTTATTTTTTTTTTTTTTTTTTTTTTTTTTT	.	PASS	PRECISE;SVMETHOD=Snifflesv1.0.12;CHR2=chr1;END=110442739;STD_quant_start=2.081666;STD_quant_stop=4.330127;Kurtosis_quant_start=4.535788;Kurtosis_quant_stop=4.070341;SVTYPE=INS;SUPTYPE=AL;SVLEN=40;STRANDS=+-;STRANDS2=15,9,15,9;RE=24;REF_strand=46,46;Strandbias_pval=0.35971;AF=0.206897	GT:DR:DV	0/0:92:24
chr1	110474088	4487	N	CAAACCACAGAAGGGGGGATCCCGTGTGGCGCAGCGGTTTGGGCCTGCCTTGGCCCAGGGCGTTGAGATCCTGGAGACCCGGATGCAATCCCACGTCGTGCTCCCGCGTTTTGAATGGAGCTGCTTATCCCTTGCCTGTGTCTCTGCCTCTCTCTCGCTCTGTGAATATACCAATAAATAAAAATCTTAAAACAAAAAAAAAAAAAAAAAAAAAAATAAACA	.	PASS	PRECISE;SVMETHOD=Snifflesv1.0.12;CHR2=chr1;END=110474094;STD_quant_start=2.803060;STD_quant_stop=3.946065;Kurtosis_quant_start=3.468262;Kurtosis_quant_stop=2.025500;SVTYPE=INS;SUPTYPE=AL;SVLEN=222;STRANDS=+-;STRANDS2=15,13,15,13;RE=28;REF_strand=48,47;Strandbias_pval=0.831842;AF=0.227642	GT:DR:DV	0/0:95:28
chr1	110489415	4488	AAAAAATGAGGGATCCCTGGGTGGCGCAGCGGTTTGGCGCCTGCCTTTGGCCCAGGGCGCGATCCTGGAGACCCGGGATTGAGTCCCACGTCAGGCTCCCGGTGCATGAAGCCTGCTTCTCCCTCTGCCTATGTCTCTGCCTCTCTCTCTCACTGTGTGCCTATCATAAATAAATAAAATTAAA	N	.	PASS	PRECISE;SVMETHOD=Snifflesv1.0.12;CHR2=chr1;END=110489598;STD_quant_start=1.089725;STD_quant_stop=1.541104;Kurtosis_quant_start=10.264192;Kurtosis_quant_stop=-1.545201;SVTYPE=DEL;SUPTYPE=AL;SVLEN=-183;STRANDS=+-;STRANDS2=22,11,22,11;RE=33;REF_strand=50,41;Strandbias_pval=0.304623;AF=0.266129	GT:DR:DV	0/0:91:33
chr1	110498559	4489	N	AAATAAATAGTTTATTTATGTTTAAATAAATGATTTAAGAA	.	PASS	PRECISE;SVMETHOD=Snifflesv1.0.12;CHR2=chr1;END=110498561;STD_quant_start=0.258199;STD_quant_stop=2.250926;Kurtosis_quant_start=2.387710;Kurtosis_quant_stop=0.919126;SVTYPE=INS;SUPTYPE=AL;SVLEN=38;STRANDS=+-;STRANDS2=21,9,21,9;RE=30;REF_strand=47,35;Strandbias_pval=0.277286;AF=0.267857	GT:DR:DV	0/0:82:30
chr1	110502677	4490	TATAATACATATAATACATACATATAATACATACATATATAATACATACATATAATACAATACAT	N	.	PASS	PRECISE;SVMETHOD=Snifflesv1.0.12;CHR2=chr1;END=110502742;STD_quant_start=0.000000;STD_quant_stop=0.000000;Kurtosis_quant_start=0.041880;Kurtosis_quant_stop=0.291467;SVTYPE=DEL;SUPTYPE=AL;SVLEN=-65;STRANDS=+-;STRANDS2=17,9,17,9;RE=26;REF_strand=41,37;Strandbias_pval=0.362038;AF=0.25	GT:DR:DV	0/0:78:26
chr1	110503730	4491	N	GTGAAAGAAAAAAAAAAAAAGTGAGTTTCTTTTTTTTTATTTTATTTGTTTTTTTTTTTTTTTTTTTTGATTGTTTTTTTTTT	.	PASS	PRECISE;SVMETHOD=Snifflesv1.0.12;CHR2=chr1;END=110503736;STD_quant_start=3.065942;STD_quant_stop=4.312772;Kurtosis_quant_start=-1.310936;Kurtosis_quant_stop=-1.508551;SVTYPE=INS;SUPTYPE=AL;SVLEN=62;STRANDS=+-;STRANDS2=6,10,6,10;RE=16;REF_strand=40,38;Strandbias_pval=0.413095;AF=0.170213	GT:DR:DV	0/0:78:16
chr1	110529513	4492	N	TGCTATTTGCTCTCTCTCTCTCTCTCTTGTGTTATATCATAAATAATTTAAAATTAAAAAAAAGAAAATAGTAACGTAAGATGAACTCAGTAACATTAAAACTGAAACACAATGTAAGCAATCAGTGAAAGAAAGTTTGCTTCTTTCGACAAATACCATAAAAATCAAATATCCAGCCTTAGTCTATTTAGGAAGAAAGCGACAAGACCAAAAATTGTCAATATCCAAGAATACGAGTCCAACAGCACTATAGGGATATAGGCATTATCTTAGATAAAATAAGTTTGAACACTTGTACCCTCAAAACCTAGATGAAAATTCCTTCTGAGATCTAAATAATCATCCATACAAGTACAACAAGAAATATAGGATATGAATGCTCTCTATTTAAAAATGCAATCTCTAGTCTAACTCGTATCCTTAACATAAACAATAATTTAAACATTCAAAGTCTCAGCTACTACACGGATCGAATTTCTCCAAAGAGTTTTAAATTAATCGTAATTTCTATACCAAAATCTTCTTGCGATGATTGGCAGAAACTTCTTTCCATTTATTTAATGAAGCCAGTATTTCTTTGATACCCAAATCAGACACAGATATCTACAAGACACCTCAAACTAATTTTTCTGCTACAGCAATCGTGAAACATCAACAAAACAACAAGGCAACCTACTCGAATTGGAGATGTTTGTTGCATTTCTTGATAATCTGATAAAGCGTTATATTCCAACAATATATACCTCACCTCCACAACTCAACATCCCAAACACAAATAATTGATATTAAGAATGGGAGACCTGAATGGTATTTTTTGCCATGGCAAATGGACACATGCAAAGATGTTTCACATCACTCATCATCAGGGACATGCAAATAACACAACACTCAGATATGAAAGCCAGCAAAGTCACACATTTTCCAAGTGCTAGAAAACAAAACAGCCACAACCCTCACTCTTCAAATTATACATCCAGAAAACTCTTCCTTCAGGTGTGCAAGGGGAAAATAGAGACATCTCTAGCCATGAAAGCGAAAACAAGAATTGTGTTGCCTAGTGACCTACCTTTATGGCTGAGGGACCCCCTGGGTGCGCTCAGTCGGTGGGTTATTCTGCCTTTGGCTCAGTCATGCATTCCAGGCTCTTGGGATCGAGTCCCCATTTTCAGTGCTCCCCACAGGGCTGCCTTTGCTTCTCCATCTGCCTA	.	FAIL_NOTPRECISE	IMPRECISE;SVMETHOD=Snifflesv1.0.12;CHR2=chr1;END=110529519;STD_quant_start=6.184658;STD_quant_stop=15.755951;Kurtosis_quant_start=4.735627;Kurtosis_quant_stop=1.659809;SVTYPE=INS;SUPTYPE=AL;SVLEN=1177;STRANDS=+-;STRANDS2=12,13,12,13;RE=25;REF_strand=52,41;Strandbias_pval=0.505731;AF=0.211864	GT:DR:DV	0/0:93:25
chr1	110531531	4493	N	AGAACGTCAACCATCATTGCGAGGGCGGGGGGGGGGGGGTGGGAGTGAAGGGGGGGTTGACGGGCACTGGTGTTATTCTGTATGTTAGAACATTGAACACCAATAAAAAAAAAATAATTAAAAAAAAAAAAAAAAAAAAAAAAAAAAAAAAA	.	PASS	PRECISE;SVMETHOD=Snifflesv1.0.12;CHR2=chr1;END=110531547;STD_quant_start=2.467977;STD_quant_stop=4.986345;Kurtosis_quant_start=2.879371;Kurtosis_quant_stop=5.223995;SVTYPE=INS;SUPTYPE=AL;SVLEN=133;STRANDS=+-;STRANDS2=22,22,22,22;RE=44;REF_strand=53,48;Strandbias_pval=0.857221;AF=0.303448	GT:DR:DV	0/1:101:44
chr1	110533051	4494	ATCCTGGATGGGAAGCTTTCGCCTCATTAGGCCCAGGGGAGCATTTAACAAAGGATAAAATTCATAACCAAGGAGTGTCTTCAGGGAATGCAATGTTAGTTTGACATTTAAAATTATATAAAATATAGGGATCCTATCCCTG	N	.	PASS	PRECISE;SVMETHOD=Snifflesv1.0.12;CHR2=chr1;END=110533193;STD_quant_start=1.717556;STD_quant_stop=6.344289;Kurtosis_quant_start=-2.039476;Kurtosis_quant_stop=-1.971125;SVTYPE=DEL;SUPTYPE=AL;SVLEN=-142;STRANDS=+-;STRANDS2=19,22,19,22;RE=41;REF_strand=56,49;Strandbias_pval=0.467087;AF=0.280822	GT:DR:DV	0/0:105:41
chr1	110533154	4495	N	CCTCTATCTCTCGCTCCCTATTTACTATTCCTAAAATAAATAA	.	PASS	PRECISE;SVMETHOD=Snifflesv1.0.12;CHR2=chr1;END=110533154;STD_quant_start=7.019022;STD_quant_stop=6.695770;Kurtosis_quant_start=3.336583;Kurtosis_quant_stop=3.161917;SVTYPE=INS;SUPTYPE=AL;SVLEN=54;STRANDS=+-;STRANDS2=35,26,35,26;RE=61;REF_strand=55,48;Strandbias_pval=0.630708;AF=0.371951	GT:DR:DV	0/1:103:61
chr1	110769489	4496	N	TGTAGAATATTGTTTTGCACAGTTTTTTAATTTGGAGCGAATTGAACTGAACCTCCTCACAGTTTAAATAATAGAAAGAGTTCTGTGGAAAAAAAAAAAAAAAAAAAAAAAT	.	PASS	PRECISE;SVMETHOD=Snifflesv1.0.12;CHR2=chr1;END=110769496;STD_quant_start=8.013382;STD_quant_stop=5.325143;Kurtosis_quant_start=-1.140134;Kurtosis_quant_stop=7.127043;SVTYPE=INS;SUPTYPE=AL;SVLEN=116;STRANDS=+-;STRANDS2=19,9,19,9;RE=28;REF_strand=51,37;Strandbias_pval=0.384041;AF=0.241379	GT:DR:DV	0/0:88:28
chr1	110910688	4497	N	TATGCGGCACAAGGGTCCTCTTGCCTCAGGGGGTCCGTGTTG	.	PASS	PRECISE;SVMETHOD=Snifflesv1.0.12;CHR2=chr1;END=110910688;STD_quant_start=0.939336;STD_quant_stop=1.434860;Kurtosis_quant_start=3.129927;Kurtosis_quant_stop=2.706464;SVTYPE=INS;SUPTYPE=AL;SVLEN=41;STRANDS=+-;STRANDS2=16,18,16,18;RE=34;REF_strand=46,45;Strandbias_pval=0.841152;AF=0.272	GT:DR:DV	0/0:91:34
chr1	110928712	4498	N	CTCCTATGCTTCCTTTTTTTTTTTTTTTTTTTTTTAATTTTTAGGTTTTAATGATAGTCAGCACACAGAGAGAGCGAGAGAAGGCAGAGACAACGAGGCAGAGGGAGAAACAGGCTTCCATGCAACCAGGGAGCCCGAGTGTGGGATTCGATCCTTCGGTCTCCAGGATCGCGCCCTGGGCCAAAGGCAGGCGCTAAAACACTGCGGCCACCCAGGGATTCCCG	.	PASS	PRECISE;SVMETHOD=Snifflesv1.0.12;CHR2=chr1;END=110928717;STD_quant_start=2.121320;STD_quant_stop=4.289522;Kurtosis_quant_start=0.630656;Kurtosis_quant_stop=1.632723;SVTYPE=INS;SUPTYPE=AL;SVLEN=219;STRANDS=+-;STRANDS2=8,11,8,11;RE=19;REF_strand=34,33;Strandbias_pval=0.606373;AF=0.22093	GT:DR:DV	0/0:67:19
chr1	110958114	4499	N	GGCTGGCGTGGCGGGCTCCCCTGCGTGGACCTCGGGTGA	.	PASS	PRECISE;SVMETHOD=Snifflesv1.0.12;CHR2=chr1;END=110958115;STD_quant_start=7.115923;STD_quant_stop=5.204893;Kurtosis_quant_start=1.004969;Kurtosis_quant_stop=0.686287;SVTYPE=INS;SUPTYPE=AL;SVLEN=63;STRANDS=+-;STRANDS2=9,13,9,13;RE=22;REF_strand=37,34;Strandbias_pval=0.465466;AF=0.236559	GT:DR:DV	0/0:71:22
chr1	111157919	4500	N	GATATTATGGTCAAAAATCAACAAATAGATGGATTATATTACAATTTTAATATATATATATACAATGGAAATATAAAAGTCCCTCATATAGATATGAATATATATATAACAAATCATATATGTATATTATATAAATATATATATGTGTATGAGATATATATAG	.	PASS	PRECISE;SVMETHOD=Snifflesv1.0.12;CHR2=chr1;END=111157922;STD_quant_start=3.000000;STD_quant_stop=5.310367;Kurtosis_quant_start=-1.761500;Kurtosis_quant_stop=-1.312583;SVTYPE=INS;SUPTYPE=AL;SVLEN=163;STRANDS=+-;STRANDS2=10,6,10,6;RE=16;REF_strand=35,35;Strandbias_pval=0.416377;AF=0.186047	GT:DR:DV	0/0:70:16
chr1	111162208	4501	N	AAGTAATTTTGTTTTTTTTTTTTTTTGTTTTTTTTTTTTTTTTTTTGAAC	.	PASS	PRECISE;SVMETHOD=Snifflesv1.0.12;CHR2=chr1;END=111162216;STD_quant_start=3.435113;STD_quant_stop=4.549725;Kurtosis_quant_start=2.082697;Kurtosis_quant_stop=2.165960;SVTYPE=INS;SUPTYPE=AL;SVLEN=42;STRANDS=+-;STRANDS2=11,8,11,8;RE=19;REF_strand=34,30;Strandbias_pval=0.796558;AF=0.228916	GT:DR:DV	0/0:64:19
chr1	111168191	4502	N	CCCAGCCCTTTCTTCCCCTCAGACCCGGAGTCCAGGC	.	PASS	PRECISE;SVMETHOD=Snifflesv1.0.12;CHR2=chr1;END=111168200;STD_quant_start=1.414214;STD_quant_stop=3.810740;Kurtosis_quant_start=-0.310372;Kurtosis_quant_stop=-0.923765;SVTYPE=INS;SUPTYPE=AL;SVLEN=36;STRANDS=+-;STRANDS2=25,22,25,22;RE=47;REF_strand=36,35;Strandbias_pval=0.851812;AF=0.398305	GT:DR:DV	0/1:71:47
chr1	111183468	4503	N	<INV>	.	PASS	PRECISE;SVMETHOD=Snifflesv1.0.12;CHR2=chr1;END=111184215;STD_quant_start=1.183216;STD_quant_stop=0.707107;Kurtosis_quant_start=-0.999558;Kurtosis_quant_stop=-0.481987;SVTYPE=INV;SUPTYPE=SR;SVLEN=747;STRANDS=++;STRANDS2=12,8,8,12;RE=20;REF_strand=26,36;Strandbias_pval=0.200674;AF=0.243902	GT:DR:DV	0/0:62:20
chr1	111184803	4504	N	AACGTGGATGGAACTGGAGGGTTATTACGCTGAGTGAAGTAAAGTCAGTCAGAGAAGGACAAACATTATATGTTCTCATTCATTTGGGGAATATAAATAATAGGTTGAAAGGGAGAAACTAAGGGAAGGGAAGAAGAAATTTGTGGGAAATATCAGAAAGGGAGGCCAGAACTAAAGACGCTCACTCTGGGGGCAACGAACTAGGGGTGGTGGTAAAGGGGAGGAGGGCGGCGGGAGGTGGGAGTTGAATGGGGGACGGGCAGGCACTGGGTGTTCTCTGTATGTTCGAAATGAAACACCAATAAAAAAAACTAAAATAAAAAAAAAAAGTTGCCTTTTACCACGGTTCACCACAGCTCCAGGATTC	.	FAIL_NOTPRECISE	IMPRECISE;SVMETHOD=Snifflesv1.0.12;CHR2=chr1;END=111184803;STD_quant_start=42.167523;STD_quant_stop=52.141155;Kurtosis_quant_start=5.014243;Kurtosis_quant_stop=3.873018;SVTYPE=INS;SUPTYPE=AL;SVLEN=364;STRANDS=+-;STRANDS2=4,8,4,8;RE=12;REF_strand=18,39;Strandbias_pval=1;AF=0.173913	GT:DR:DV	0/0:57:12
chr1	111205392	4505	N	AGGGCCTCTTTTTTTTTTTTTTTTCACTTTTTTATTTATTTCATTGATGGTCCACACACAGAAGAGAGAGGGTCAAGAGAAGAGGCCGAGACAAGGGAGAGGGAGAAGCAGGCCTCATGCACCGGAGCCCGAAGTGAGGATTCTATTTCCCCCCCCCACCCCCCACTAGCGGTCTCCAGGATCGACGCCCTGGGCCAATAGGCAAGCGCTCAACCGCCGCTCGCCACCAGGGATCCC	.	PASS	PRECISE;SVMETHOD=Snifflesv1.0.12;CHR2=chr1;END=111205408;STD_quant_start=4.171331;STD_quant_stop=9.323805;Kurtosis_quant_start=-1.499775;Kurtosis_quant_stop=-1.500382;SVTYPE=INS;SUPTYPE=AL;SVLEN=221;STRANDS=+-;STRANDS2=19,12,19,12;RE=31;REF_strand=35,22;Strandbias_pval=1;AF=0.352273	GT:DR:DV	0/1:57:31
chr1	111208237	4506	GGGATCCCTGGGTGGCGCAGCGGTTGGCGCTTGCCTTTGGCCCAGGCGCGATCCTGGAGACCCGGGATCGAATCCCACTTCGGGCTCCCGGTGCATGGAGCCGCTTCTCCCCTGCCTGTGTCTCTGCCTTCTCTCTCTCTCTCTCTCTGTTGTGCATCATAAATAAATAAAAAATTAAAAAAAAAAAAAAAAAAAGAAGGCC	N	.	PASS	PRECISE;SVMETHOD=Snifflesv1.0.12;CHR2=chr1;END=111208439;STD_quant_start=3.209361;STD_quant_stop=2.428992;Kurtosis_quant_start=-0.561702;Kurtosis_quant_stop=-0.505787;SVTYPE=DEL;SUPTYPE=AL;SVLEN=-202;STRANDS=+-;STRANDS2=5,7,5,7;RE=12;REF_strand=20,32;Strandbias_pval=1;AF=0.1875	GT:DR:DV	0/0:52:12
chr1	111211431	4507	N	<INV>	.	PASS	PRECISE;SVMETHOD=Snifflesv1.0.12;CHR2=chr1;END=111211688;STD_quant_start=0.000000;STD_quant_stop=0.282843;Kurtosis_quant_start=4.749460;Kurtosis_quant_stop=1.798854;SVTYPE=INV;SUPTYPE=SR;SVLEN=257;STRANDS=--;STRANDS2=0,50,50,0;RE=50;REF_strand=1,2;Strandbias_pval=0.0566038;AF=0.943396	GT:DR:DV	1/1:3:50
chr1	111211692	4508	N	<DEL>	.	FAIL_NOTPRECISE	IMPRECISE;SVMETHOD=Snifflesv1.0.12;CHR2=chr1;END=111890768;STD_quant_start=1.816590;STD_quant_stop=384.486281;Kurtosis_quant_start=0.388430;Kurtosis_quant_stop=0.508597;SVTYPE=DEL;SUPTYPE=SR;SVLEN=-679076;STRANDS=+-;STRANDS2=3,7,3,7;RE=10;REF_strand=69,65;Strandbias_pval=0.326044;AF=0.0694444	GT:DR:DV	0/0:134:10
chr1	111215097	4509	GCGCGCTCGCGTCTGCCGGGAAATCCCCGCTGAAGACGGGGAGGCCTCA	N	.	PASS	PRECISE;SVMETHOD=Snifflesv1.0.12;CHR2=chr1;END=111215146;STD_quant_start=0.277350;STD_quant_stop=0.000000;Kurtosis_quant_start=-0.391895;Kurtosis_quant_stop=-0.918282;SVTYPE=DEL;SUPTYPE=AL;SVLEN=-49;STRANDS=+-;STRANDS2=12,14,12,14;RE=26;REF_strand=46,48;Strandbias_pval=0.828133;AF=0.216667	GT:DR:DV	0/0:94:26
chr1	111219145	4510	N	CAGGAGTAAAAGTCGTTTTTTGGTTTTTTTTTTTTGTTTTTTGTTTTTTTGTTTTTTTTTTTTTTTTTTTTTTTTTTT	.	PASS	PRECISE;SVMETHOD=Snifflesv1.0.12;CHR2=chr1;END=111219156;STD_quant_start=1.483240;STD_quant_stop=2.588436;Kurtosis_quant_start=1.712736;Kurtosis_quant_stop=-1.184185;SVTYPE=INS;SUPTYPE=AL;SVLEN=63;STRANDS=+-;STRANDS2=6,15,6,15;RE=21;REF_strand=33,49;Strandbias_pval=0.450575;AF=0.203883	GT:DR:DV	0/0:82:21
chr1	111227296	4511	AAACGTGTACATTGCGGGATCCCTGGGTGGCGCAGCGGTTTGGCGCCTGCCTTTGGCCCAGGGCGCGATCCTGGAGACCCGGGATCGAATCCCACGTCGGGCTCCCGGTGCATGGAGCCTGCTTCTCCCTCTGCCTGTGTCTCTGTCTCTCTCTCTCTCTCTGTGACGATCATAAATAAATAAAGATTAAAAAAAAAAAAAAAAAAAA	N	.	PASS	PRECISE;SVMETHOD=Snifflesv1.0.12;CHR2=chr1;END=111227512;STD_quant_start=5.000000;STD_quant_stop=2.943920;Kurtosis_quant_start=-1.639296;Kurtosis_quant_stop=-1.971469;SVTYPE=DEL;SUPTYPE=AL;SVLEN=-216;STRANDS=+-;STRANDS2=11,13,11,13;RE=24;REF_strand=31,41;Strandbias_pval=0.817047;AF=0.25	GT:DR:DV	0/0:72:24
chr1	111236415	4512	GCCTGCCCCTTCAGACTCTGAGAGGGAGGGTCTCCTCAAATCCTTCCTTGAGGACCAGGAAGCCCCAGTCACCGACCTCCCACCACTGCTTCTCATCCCAGGACATCCAGAAACCCCCTTGACACCTGGCAATTGAGCTCCTGAAATGCCTGGTCTAGGGTCTTCTGTACCTGGAAGCAGAGGCCAGGCTGCTGACACCCAGGGCTGGACACTATCCCTCACCAGTCATCATCACCCT	N	.	PASS	PRECISE;SVMETHOD=Snifflesv1.0.12;CHR2=chr1;END=111236653;STD_quant_start=3.354102;STD_quant_stop=3.695436;Kurtosis_quant_start=1.474313;Kurtosis_quant_stop=1.073405;SVTYPE=DEL;SUPTYPE=AL;SVLEN=-238;STRANDS=+-;STRANDS2=37,27,37,27;RE=64;REF_strand=74,53;Strandbias_pval=1;AF=0.335079	GT:DR:DV	0/1:127:64
chr1	111237365	4513	CGCGCTCGCGTCTGCCGGGAAATCCCCGCTGAAGACCGGAGGCCTCA	N	.	PASS	PRECISE;SVMETHOD=Snifflesv1.0.12;CHR2=chr1;END=111237412;STD_quant_start=0.000000;STD_quant_stop=0.000000;Kurtosis_quant_start=0.443068;Kurtosis_quant_stop=0.944371;SVTYPE=DEL;SUPTYPE=AL;SVLEN=-47;STRANDS=+-;STRANDS2=35,26,35,26;RE=61;REF_strand=75,53;Strandbias_pval=0.87611;AF=0.322751	GT:DR:DV	0/1:128:61
chr1	111247323	4514	ACCATCCTGAGACAAGAGTTTCATGCTCTAGGTATTGAGCTACCCGGGCGCTCCCTTTTCTCCTTTTACTTTCTTCATTTCCTTTTTTCTTTTTCATTCTTTTTTTCATGTCACATCTTAGACTTTTGGCTGTTTTGAATCCTTGATCTGCCCCCTCAAACACAGTTGCCTCCTAACTCATCTTTCCATCCCTGCCCAATCCTTTCTCTCCCACCTTGGCACCTCAAGTCCTGATAATCCCTGGAGCTTCAAGGCTCTTCTCCATTAGGGTCTCCTTAGGAACTCAGGGACCTCATGACCTGCCATAGGAGGGTGAAACAGGCTGTTTGGGAATGAAATGAACCTCACCCACCAACATTACTTTGTATTGGTCACAGCCAGAGCTTCCTCTTGGAAGGGATGAAGGTTTCAAGGACCCCAGAGTCCTCCGCCCAAATTTCTCCCTTAAGGAAATCTGTGATTTGCTTTCTGTAATGATTTGTGCAGTTGAGCATTTCCTCAGAAGCTTATGGGCCACTGTACATTTTTGGAGAAATATCTTTACAAGATTTTTTCCTGTTGTTTATTTTATTGATTGTTTTTTAGGATTTTATTTCTTTAGGGATGCCTGGGTGGCTTAGTGATTGAGCATCTGCTTTGGCTCAGCTCAAAATCCTGGGTTCCTGGGATCGAGTCCCATATTGGGCTCCCCACATGGAGCCTGCTTCTCTCTCTGCCTATGTCTTTCCCTGTGTGTGTCTCTCACAAATAAATAAAATCTTCAAAAAAAAAAAAAGATCCCAGGACCCCAGGATCAGGACCTGAGACAAAGGCAGACACTCAACCATTGAGCCACCTAGGTGCCTCACATGTATCCTTATTGTCATATGTGAGTCTCCTTCATATTGTCTGCTGGCTAGCATCCCACTGTAGGAATAAACTTGTTGCCCTCCTCAAAGGCATCAGGTTGAAACCCTTGTTTTGCTATCATAGCAAGATTTCTGTACACTGGAATATGTCAACATCCATGGATATCCAGTGGTCCCAACACCATTTGTTGAATACAGTTTTTTCTCCATTGAATGGTCATGATATCCTTATTGAAAATCATTGGGCCACAAGTGTCCAGGTTTCTATCTGGGGGGCCAATTCTGTTCCTTTGGTCTCTATGTCTGTCTTCATACCACATCCCCATTATATTGGTTACTGTAACTTTGCAGCCAGGAAGTAGGAGTCCTCTAACTTCATTCTTTTTCAAAATAATTTTGGGTGTTAGAGGTCCCTGAGATTCCACGTGAAATTTTGGATATTCCTATTTCTGTAAAATATTTCCTTAAGAATTTGATAGGGATGCTTCTGGCTGGCTCAGTTGGTGGAGTATGGGACTCTTGATCTAGGGGGGGATCGCAAACCTAGGGGTTGTAGGTTTGAGCTCCCTGTTGGGTGGAGAGATTACTGAAAAATAAATATAAAATATACAGGGATCCTGGGTGGCAGAGTCGGCTAAGCATCTGTCTTTGACTCAGGTCATAATACATTGGTCCTGTCTTTGAGCCCCAAGTTGGGCTCCCTACTAAGTGGCGAGTTTGCTTGTACATCTCCCTTTGCCCCTCTTCCTTCTCTTGTTCTCTCTCTCTCAAATAAATAAAATCTTTTAAAAAATAAAATCTTTAAAAATTTTGATAGGGATTACATTGAATCTATAGATCTTCTTTGGTAGCATTGTCGTCTTAACAATATTAAGTTTCATCATCCATGAACATGGGATTCCATTCCATTGATTTGTGTGCTTTGTAATTTTTGTCAGCAATGTTTTATAGATTTCCACATATAGTCTATTGACTCATTAACTCAATTGCTTTTTAAGAAAGATATTTATTTATTCATGAGACACACACACACACACAGAGAGAGAGAGTGAGAGAGAGGAGCAGAGACACAGGCAGAGGGAGGTGCAGGCTCCCACAAGGAGCCCAACGTGGGACTCCATCCCTAGATCCCTAGATCATGCCCTGAGCTGAAGGGAGATGCTCAACAGCTGAGCCATCCAGGCGTCTCAACTTAATTCCTAAGTATTTTATCTTTTTTGACATTATTGTAAATGGAATTGTTTTTCTTAATTTGCTTTTTAAACTTATTTTATTTAAATTTAATTAATTACTGTATAATGTGCCGTTAGTTTCAGATGTAGAGTTCAGTAATCTGTCAGTTGAATATAATACCCAGTGTTTTACATTACGTGCCCTCCTTAATACCTATCACCCTGCTACCCTATCCCCCACCTATTTCCCCTACAACCCTGTTTGTTTCCTATAGTGCAGTCTCTTATGGTTTGTCTCTGTCTCATTTCATCTTATTTTATTTTTCCCTCCCTTCCTCTATGATCCTCTGTCTTGTTTGTCATGTTCCACATATAAGTAAAACCATATGATAATTGTCTGTCTTTGATTGATTCATTTTGCTCAGCATAATACTCTCCAGTTCCATCTCCATTGATATAAATGTTAAAATTTCATCCCTTTCATGGCTAGGTAATATTTCATCGTGCATATATACATATATATAACTATATATATATATATATACACACTATTTGCCAATACCTTCTTTATGCATTCATCTGCCAATGGACATCTGGTCTCTTTCCACAGTTGGGCTACTCTGTATATTGTTGCTATAAACATTGGAATGCAGGTGACCCTTCAGATCACAGCATTAGTGTCCTTCAGGGAAATACCTAGTAGTGCATTGGTGAATCATCAGGTAGTTCTATCCTTAATTTCTTTAGCAATCTCCATACTATTTTCCAGAGTGGCTGTAGCAGCCTGCATCCCCACAAAAGAGTCTTCCCCTTTCTCTCCACCCTCACCAACATTTGCTGTTTCCTGACTTGTTCATTTAACCATTCTGACTGCCGTGAGGTGATATGTCATTGTGGTTTTATTTGTATTTCCATGAGGCCAAGTGATGTGTAACATTTTTTTTCATGTCTCTGTTGGCTATTTGTATGGCTTCTTTGGAGAAGAGATAGGCAAGGTCCCTGAGACACGGTCTGAACACCCTGGAGGACAGGAGACCCCAGAGGAAGGACAGCACCCTCAGGGAGGAAGAGGAGAGAAGATGATTCTGGCAGTAACTGCTGCACTTGGGATCAGGCCCACGGAACCGTCACTCACAGAGGCAAATAACAGATGTTTATTTGGGCAGATCCTCTATAGCCAGCCTTAGGTCATGTAATTGTGAAAGATTTCAGGTTAATTACAGAGAACACAGCTAATCGAAGGCCATTTACTTTTTTTATTGGAGTTCAATTTGCTGACATATAGCATAACACCCTCCGCTCATCCCATCAAGTGCCCTCCTCAGTGCCTGTCACCCAGTCACCCCCACCCGCCGCCCACCTCCCTTTCCACCACCACTGGTTCGTTTCCCAGAGTTAGGAGTCTCTCATGTTCTGTCTCCCTCTCTGATATTTCCCACACATATTTTCTCCTTTACTTGATTTTGATTGAGGGGAAATGGAGGCAGAGGGTGATGCAGACATTGAATCAGAGTCACACACACCAGAGCAGCAGGCAGATCACAATCCCACAGGGTCTGTCTGCAGCTGCGGCCCCATCTCCTCCTCCTCCACCAAGGGACCTTATTAGGCATCTTGGACCCTGAGACCAGCTGGAGTATCAGATCTTTCTTCTTAGGGATCCACAGCTCAAGGCAGGTTTTCTGGTCTGGGAAGGGAGAGCAAATGGAGAATTCATGGTTTTACTCAAGAACTAAATTACCTTCATCAACGATCAGAGTCAGTGCACGGAATGCCCAAGCCTCCCCTCAGTGGCCAATCCATAGCTCCTGCACTGGACCAGGACTCACTGTTTCCCGATGTGTTGGTGTGATCCCACGGGCGTGTAAGGGAAAGGACTCCGCCCTCTCCTGACCATGTACCCTGAGCTCGCACAGGGCCCAACATCTCAATTGCTCTTTCATGAAGGAGAAAAGGAATGAATGAATGATTCCCAATCTCTTCAAATCTGGACCCTGGGCAGAGTCATAGGAGGTCCTGGCCATACCTGTTCCCTGTCCATTCAGGGGCTGAGAGCCATGTTCTGTCCCTCTGACACCAGCCCCTCAGGCCACTCCCAGAGAAGAGTCTCCTGATGCCTGTGTTGTTGCTCCACCATGGGAGGCTTTGCAGGGCTGCCTTGGCCCTGCCCCGGGTCAGTTGTGGTCTCTTTCTGCCTGGAGGCTTTGAAGTCACTTGTCACCCGCCCTGCTCACAGCCTGGGACATTTCTGGCTCCCTGCTCCTTCCATGTCCTTCATCTTCCTCCTCCTCCTCCTCCTCTTCAGCTGGGACTAGTCCTGCTCTGTGCAGCTCCCTCAACCCTTAAGCCTTCCGTGGATTCTTCTGCTAAGCCCTGTGACCAGGCCCACCCTCCCAGGCTATTGCCTGGAGGACACAGAAATCAGAGCAGCAGTGTCTGCTAGGTTCCGTGAGGAGCCAGCTTGCCCAGGTCACCAGGAGAATGAGCTTTCACTGTGCCCTCATCCAGGGCTCTTTCCCTCCATGACACTAACAAGTGGAACACACATGACAGGGTCATGTGGTCCCTTGATCTACTCTCGACGTGACTCATCCAGGGAGTCAAAGGCAGTAGGGGCAGGTTTGCAGTCCCCAAAGGATGATGGGCTCATTTCGTGTCTTTTACTCCTGACTCATATCCTCCTCCTGGTGAAACTCTTTCTTCCCAGTGGTTCCCCAGACTTCCTCAGACCCTGGGATCATGACCTGAGTCAAAGGCAGACACTTAACCACTAAATAACCTGGATGCCACCCTCCCATTCAACCCTGTCTGTAATCTGGCCAAACTGTGTCTCCAGTTGTACCAGAGCCTCCATGCAGTGAGGCCACTGGGAAACGGGAAAGAGAGAGCCCTGATGCAGCCCCTCTACTGTGTCCTGACTCTGCAGTCTCCCAGTTCTCTAACACTGTATGATCCCAGCACATTTGATCCCCCACTGAGAGAACACTGCATAATGGTGCCCACTGCAATATAGGTAGATGCCCCCATGACATCCCTTCATGGCACAGAAGGAGCAGTGCCAAAGTACATATTTATACCCACAGCTAAGAGTACCAGCCTTCTGTGAAAACTGTGACCACTACTCTAAAGAGGTTCTCCCTGTAATAGTCAATCCACAGGCAGAAAGTAAAAGTCTTATTCAGATTGAGAAACCCTTTAGATTGGAGCTTCTCCAAACCTAAGCTCAGAAAGACTGGCCGGGCTGTTCTCATTTTCTAATTAATTGTTTCACAAAAGAGAAATAAATGCCTTCCCTTTCTATGTAAAGCTACCATACTAGAGAGAGGGCCTGATCTTTTCAGAAAGCTCAGGAAATGTTCCCAGGAAGCCAGTGGCTATAAAATTCCCCCTGATGTTGAGGATGCTGCACATGGAGATTTAGAAGGTTCCTGGTGCTGACGGTACAGAGATATCCAGGAAGAGCAGACACATGACAGAGGGCCCTTGTTAGAGGGACAGCCCTATCCTGACAGACTGCCACCTGAACAGACACTCAACCTTGTGCAGGAGGCAGGGCCATCCTCAGGGGCACCTTGACAGAGCTCGCTGGGTCGCCAGACCACAGGCCCACTCTCATGCTGTCACCTCCTCTGTTTCTCCACAGAGTCAATGTCCCAACCCCTTCTCACTGCCAGCAACACCACAGTCACAGAAGATGACTCTGTGGTCCTGACCTGCTCCTCAAGTAACACTGGGGTCTCTATCCAGTGGCTCTTCAATGGCCAGATTCTAATGCTCACGGATAGGAAGAAGCTGTCCCAGGACAACAGCACCCTCACCATAGACCCTGTCAGGAAGGAGGATGCCGGGAAATACGAGTGTAAGGTCTTCAATCCGGTCAGGTTCCGCAAAAGTGACCCTGTCAGGCTGGATGTGGAAGGTAAATGACACCTTGTCCTGTGTTATAGTAATACTACTGAACTGTATACCTAAAATGGTTAAAAGGATAAAACTTACGTATATTTTACCACACAAAGAAATGGTTATCGAGGAAGAAAGGAATCTTGTGTAAGGTCACACAGTAAAAGCCAGACCTAGGATTAGAAACTAAGTGTATTTGATTCAGAGACTTAGGTCTTCACCACACTCCCATTCTGTTTACTGAAATGGTCTCTGTTTCTATTCTGCTCTCCTGCCCTCTGGGCCTTCTATCATTTGCTCATCATTGGTAGAGTTATCTTCCCAGGGAGATGTATTTGTATTTTTGTGCAACCATCACCACCATCCATTAAACACTCCTGCCCCTAAGTGTAGTAACCACCACCCTGCCTGCTCTCGCTTATGACTGTGATTATTCTAAGTACCTTGTATAAGTGGAACCATAACAATATTTGTTTTGTGTGTGTGTGTGTGTGTGTGTGTCTGGATTTCTTCATAAGTAAAACTATGATAATTGTCTGTATTTGATTGATTCATTTTGCTCAGTATAAACTCCCCAGTTCCATCTCCATTGATATAAATGTTAAAATTTCATCCCTCTGATGGCTCGGTAATATTTCATCCTGCATATATACATATATATAACTTTTTATTCATATATATGAATATATATATATATGTATGCTATTTTCCAATACCTTCTTTATGCATTCATCTACCAATGGATATCTGGGCTCTTTCCACAGTTGGGCTACTCTGTATATTATTGCTGTAAACATTGGAGTGCAGGTCCCTTCAGATCACAACATTAGTGTCCTTCGGGGAAATAACTAGTAGTGCATTGGTGGGGTCATGAGGTATCTCTATATTTAACTTCTTGAGGAATCTCCATGCTACTTTCCAGAGTGGCTGTACCAGCCTGCATCCCCACAAACAGTGTACGAGTCTTCCCCTTTCTCTGCACCCTCACCAACATTTGCTGTTTCCTGACTTGTTAATGTGACCATTCTGATGGCCGTGAGGTGATATCTCATTGTGGTTTTACTTGTATTTCCATGATACCAAGTGATGTGGAGCATTTTTTTTCATGTCTCTGTTGGCTATTTGTATGGATTCTTTGGAGAAATGTCTGTTTGTGAATATCCAATGGAAAAAAGACAGTCTCCTCAAGGAATGGTGTTTGGAAAATTTGAAAGTCATATATAGAAAAATTGAAACCGGACCATTATCTTATACCATATACCAAGATAAACTTAAAATGGATCAAAGACCTAATCATGAGACAGGAATCCATCAAATTCCTAGAGGAGAACACAGGCAGCAACCTCTTTGACCTTGGCCACAGAACTTTCTGCTAGACGCATCTCTAGAGGTAATGGAAACAAAAACAAAAAGGAACTATTGGG	N	.	PASS	PRECISE;SVMETHOD=Snifflesv1.0.12;CHR2=chr1;END=111254667;STD_quant_start=0.816497;STD_quant_stop=0.408248;Kurtosis_quant_start=1.011007;Kurtosis_quant_stop=8.908707;SVTYPE=DEL;SUPTYPE=AL,SR;SVLEN=-7344;STRANDS=+-;STRANDS2=15,9,15,9;RE=24;REF_strand=93,83;Strandbias_pval=0.393327;AF=0.12	GT:DR:DV	0/0:176:24
chr1	111257616	4515	N	CCCAGTTGGTTGAAATCGTTTTTAAATATGTATTTATTTATTTATTCGATAGTCACAGAGAGAGAGAGAGGGCCAGAGACACAGGCGAGGGAGAAGCAGGGCTCCATGCACGGTAGCCCCTATGTGGGATTTGATCCGGGGTCTCCAGGATCGCGACCCCTGGGCCCAAGGCAGCGCCTGCCAAACCGCTTCCCGCCCCCAGGGATCC	.	PASS	PRECISE;SVMETHOD=Snifflesv1.0.12;CHR2=chr1;END=111257622;STD_quant_start=2.982405;STD_quant_stop=5.529823;Kurtosis_quant_start=9.695700;Kurtosis_quant_stop=11.530003;SVTYPE=INS;SUPTYPE=AL;SVLEN=206;STRANDS=+-;STRANDS2=21,17,21,17;RE=38;REF_strand=68,58;Strandbias_pval=1;AF=0.231707	GT:DR:DV	0/0:126:38
chr1	111260100	4516	TCCTGAAAATCGGGATCCCTGGGTGGCGCAGCGGTTTGGCGCCTGCCTTTGGCCCAGGGCGCGATCCTGGAGACCCGGGATCGAATCCCACGTCGGGCTCCAGGTGCATGGAGCCTGCTTCTCCCTCTGCCTGTGTCTCTGCCTCTCTCTCTCTCTCTCTCTCTGTGTGTGACTATCATAAATAAATAAAGAAAAAAATATTTAAAAAAAAT	N	.	PASS	PRECISE;SVMETHOD=Snifflesv1.0.12;CHR2=chr1;END=111260318;STD_quant_start=3.341656;STD_quant_stop=2.565801;Kurtosis_quant_start=-1.903510;Kurtosis_quant_stop=-1.734126;SVTYPE=DEL;SUPTYPE=AL;SVLEN=-218;STRANDS=+-;STRANDS2=27,22,27,22;RE=49;REF_strand=62,71;Strandbias_pval=0.321557;AF=0.269231	GT:DR:DV	0/0:133:49
chr1	111260706	4517	CGGGCGGTGGCTCCGTGGAGGCAGCTGCCCGGCTCCGGGAGCAGCTCC	N	.	PASS	PRECISE;SVMETHOD=Snifflesv1.0.12;CHR2=chr1;END=111260760;STD_quant_start=2.922065;STD_quant_stop=2.496151;Kurtosis_quant_start=-0.699673;Kurtosis_quant_stop=-1.868116;SVTYPE=DEL;SUPTYPE=AL;SVLEN=-54;STRANDS=+-;STRANDS2=16,11,16,11;RE=27;REF_strand=61,66;Strandbias_pval=0.396963;AF=0.175325	GT:DR:DV	0/0:127:27
chr1	111260836	4518	N	CAGAGGAAGGGATCCATGCGGAGGGGGCTGAGCGGTTCCAGACAGCACGAGGGGCGCGC	.	PASS	PRECISE;SVMETHOD=Snifflesv1.0.12;CHR2=chr1;END=111260836;STD_quant_start=1.087115;STD_quant_stop=5.939085;Kurtosis_quant_start=-0.789361;Kurtosis_quant_stop=-0.937271;SVTYPE=INS;SUPTYPE=AL;SVLEN=63;STRANDS=+-;STRANDS2=13,10,13,10;RE=23;REF_strand=59,63;Strandbias_pval=0.503576;AF=0.158621	GT:DR:DV	0/0:122:23
chr1	111263517	4519	N	CTGGAAGAGGGATGCCTGGGTGGCGCAGCGTTTGGCGCTGCCGTTGGCCCAGGGCGCGATCCTGGGAGAACCCGGATCGAACCCACATCAGGCTCCGGGCTGGAGCCTGGCTTTCTCCCCGCGGCCTGTGTCTCTGGCGCTCGCTCTCTCCTCTGTCTCTTGTAGAACTAGCAATAATAAATAAAAATTCTAAAAAAAAAAG	.	PASS	PRECISE;SVMETHOD=Snifflesv1.0.12;CHR2=chr1;END=111263522;STD_quant_start=0.000000;STD_quant_stop=2.787334;Kurtosis_quant_start=6.489561;Kurtosis_quant_stop=8.698439;SVTYPE=INS;SUPTYPE=AL;SVLEN=202;STRANDS=+-;STRANDS2=14,13,14,13;RE=27;REF_strand=50,52;Strandbias_pval=0.831373;AF=0.209302	GT:DR:DV	0/0:102:27
chr1	111266923	4520	CCCATTCATGTTCAGAGTAACTATTGAAAGATATGAATTTAGTGTCATCGTAATACCTGCATCCTTTGATGGGATCATAT	N	.	PASS	PRECISE;SVMETHOD=Snifflesv1.0.12;CHR2=chr1;END=111267018;STD_quant_start=8.827716;STD_quant_stop=9.067209;Kurtosis_quant_start=-1.630453;Kurtosis_quant_stop=-1.437314;SVTYPE=DEL;SUPTYPE=AL;SVLEN=-95;STRANDS=+-;STRANDS2=15,14,15,14;RE=29;REF_strand=45,57;Strandbias_pval=0.529342;AF=0.221374	GT:DR:DV	0/0:102:29
chr1	111270108	4521	TACATTGGGCTCCCAGTGCATGGAGCCTGCTTCTCCCTCTGCCTATGTCTCTGCCTCTCTCTCTCTCTCTCTCTCTCTCTGTGTGTGACTATCATAAAAAATTTTAAAAATGTTC	N	.	PASS	PRECISE;SVMETHOD=Snifflesv1.0.12;CHR2=chr1;END=111270224;STD_quant_start=0.000000;STD_quant_stop=0.000000;Kurtosis_quant_start=5.020138;Kurtosis_quant_stop=-1.074792;SVTYPE=DEL;SUPTYPE=AL;SVLEN=-116;STRANDS=+-;STRANDS2=13,6,13,6;RE=19;REF_strand=43,42;Strandbias_pval=0.205866;AF=0.182692	GT:DR:DV	0/0:85:19
chr1	111270849	4522	AAAAGCAAAACAAAACAAAACAACAACAAACAAACAAACAAACAAAC	N	.	PASS	PRECISE;SVMETHOD=Snifflesv1.0.12;CHR2=chr1;END=111270896;STD_quant_start=2.756810;STD_quant_stop=3.098387;Kurtosis_quant_start=-1.199879;Kurtosis_quant_stop=-1.661400;SVTYPE=DEL;SUPTYPE=AL;SVLEN=-47;STRANDS=+-;STRANDS2=9,8,9,8;RE=17;REF_strand=40,37;Strandbias_pval=1;AF=0.180851	GT:DR:DV	0/0:77:17
chr1	111271471	4523	TGCAGCCCCCTCCACACGGAGCCTCCTCCTCTGCCCGAGCCCCTCGGAGCTGCTCCCGGAGCCGGGCAGCTGCCTCCACGGAGCCACCGCCCGAGCCCCTCCGAGCTGCTC	N	.	PASS	PRECISE;SVMETHOD=Snifflesv1.0.12;CHR2=chr1;END=111271582;STD_quant_start=0.000000;STD_quant_stop=0.447214;Kurtosis_quant_start=0.469064;Kurtosis_quant_stop=0.248052;SVTYPE=DEL;SUPTYPE=AL;SVLEN=-111;STRANDS=+-;STRANDS2=9,9,9,9;RE=18;REF_strand=39,41;Strandbias_pval=1;AF=0.183673	GT:DR:DV	0/0:80:18
chr1	111271885	4524	AGAAGGGGAATATAAATAATAGTGAAAGGGAATATAAGGGAAGAGAGAAGAAATGTGTGGGAAATATCAGAAAGGGAGACAGAACGTAAAGACTGCTAACTCTGGGAAACGAATTAGGGGTGGTGGAAGGGGAGGAGGGCGGGGGGTGGGAGTGAATGGGTGACGGGCACTGGGGGTTATTCTGTATGTTAGTAAATTGAACACCAATAAAAAATAAATTAAATAAAAAAAAAA	N	.	PASS	PRECISE;SVMETHOD=Snifflesv1.0.12;CHR2=chr1;END=111272121;STD_quant_start=2.121320;STD_quant_stop=1.897367;Kurtosis_quant_start=-1.722276;Kurtosis_quant_stop=-1.350828;SVTYPE=DEL;SUPTYPE=AL;SVLEN=-236;STRANDS=+-;STRANDS2=8,9,8,9;RE=17;REF_strand=43,44;Strandbias_pval=1;AF=0.163462	GT:DR:DV	0/0:87:17
chr1	111276160	4525	N	GGTGAATATTGTAAAAGATTTTATTTTTTTATTGATTGAGAGACGAGAGAAGAGAGAAAGAGGCAAGAGACACAGGCAGGGAGGAATCAGGCTCCACCATGCGGAGCCCTATGCGGGGCTCGATTCCGGGCCCTCCAGGATAATCCCTGGGACCAGGCAGGCACCACACCCGATCCGACCCCGCTGCCCG	.	FAIL_NOTPRECISE	IMPRECISE;SVMETHOD=Snifflesv1.0.12;CHR2=chr1;END=111276160;STD_quant_start=15.238110;STD_quant_stop=92.482431;Kurtosis_quant_start=6.755696;Kurtosis_quant_stop=5.977088;SVTYPE=INS;SUPTYPE=AL;SVLEN=198;STRANDS=+-;STRANDS2=5,6,5,6;RE=11;REF_strand=49,47;Strandbias_pval=0.760799;AF=0.102804	GT:DR:DV	0/0:96:11
chr1	111278767	4526	GCGCGCTCGCGTCTGCCGGGAAATCCCCGCTGAAGACCGGAGGCCTCA	N	.	PASS	PRECISE;SVMETHOD=Snifflesv1.0.12;CHR2=chr1;END=111278815;STD_quant_start=0.316228;STD_quant_stop=0.000000;Kurtosis_quant_start=-1.330183;Kurtosis_quant_stop=-0.151001;SVTYPE=DEL;SUPTYPE=AL;SVLEN=-48;STRANDS=+-;STRANDS2=10,9,10,9;RE=19;REF_strand=49,52;Strandbias_pval=0.805774;AF=0.158333	GT:DR:DV	0/0:101:19
chr1	111280413	4527	N	ATGTTTGTCCATTGTTTGTTTTCAATGGTATTTATTTATGATAGTCACACAGAGAGAGAGAGAGAGACCAGAGACGAGACACGGCCGAGGGAGAAGAAGGCTCAATGTCACAAGAGCCGCGATGTGGGATTCGATCCCGGGTCTCCAGGATCGCGGCCCCGGCCAAGGCAGGCGCCAAACAGCTGCGCCACCCAGGGACCC	.	PASS	PRECISE;SVMETHOD=Snifflesv1.0.12;CHR2=chr1;END=111280423;STD_quant_start=0.632456;STD_quant_stop=7.314369;Kurtosis_quant_start=6.773423;Kurtosis_quant_stop=4.170350;SVTYPE=INS;SUPTYPE=AL;SVLEN=200;STRANDS=+-;STRANDS2=10,8,10,8;RE=18;REF_strand=42,37;Strandbias_pval=1;AF=0.185567	GT:DR:DV	0/0:79:18
chr1	111286790	4528	N	<DEL>	.	FAIL_NOTPRECISE	IMPRECISE;SVMETHOD=Snifflesv1.0.12;CHR2=chr1;END=111297892;STD_quant_start=1.760682;STD_quant_stop=272.595488;Kurtosis_quant_start=0.194589;Kurtosis_quant_stop=0.334375;SVTYPE=DEL;SUPTYPE=SR;SVLEN=-11102;STRANDS=+-;STRANDS2=10,0,10,0;RE=10;REF_strand=10,15;Strandbias_pval=0.00156804;AF=0.285714	GT:DR:DV	0/0:25:10
chr1	111286790	4529	N	<INV>	.	PASS	PRECISE;SVMETHOD=Snifflesv1.0.12;CHR2=chr1;END=111299947;STD_quant_start=0.894427;STD_quant_stop=2.949576;Kurtosis_quant_start=16.038600;Kurtosis_quant_stop=8.155742;SVTYPE=INV;SUPTYPE=SR;SVLEN=13157;STRANDS=++;STRANDS2=62,58,58,62;RE=120;REF_strand=0,0;Strandbias_pval=1;AF=1	GT:DR:DV	1/1:0:120
chr1	111291629	4530	N	<DEL>	.	PASS	PRECISE;SVMETHOD=Snifflesv1.0.12;CHR2=chr1;END=111297892;STD_quant_start=0.612372;STD_quant_stop=0.000000;Kurtosis_quant_start=2.316633;Kurtosis_quant_stop=2.253427;SVTYPE=DEL;SUPTYPE=SR;SVLEN=-6263;STRANDS=+-;STRANDS2=17,16,17,16;RE=33;REF_strand=16,22;Strandbias_pval=0.480156;AF=0.464789	GT:DR:DV	0/1:38:33
chr1	111291625	4531	TTTTTTTCTTTTTTTTTTTATTTTTTTGTTTTTTTTCTTTTTTTTTTTTTT	N	.	PASS	PRECISE;SVMETHOD=Snifflesv1.0.12;CHR2=chr1;END=111291670;STD_quant_start=0.000000;STD_quant_stop=5.138093;Kurtosis_quant_start=1.625245;Kurtosis_quant_stop=0.236740;SVTYPE=DEL;SUPTYPE=AL;SVLEN=-45;STRANDS=+-;STRANDS2=5,9,5,9;RE=14;REF_strand=10,14;Strandbias_pval=1;AF=0.368421	GT:DR:DV	0/1:24:14
chr1	111297893	4532	N	<INV>	.	FAIL_NOTPRECISE	IMPRECISE;SVMETHOD=Snifflesv1.0.12;CHR2=chr1;END=111299947;STD_quant_start=241.846232;STD_quant_stop=6.244998;Kurtosis_quant_start=0.856479;Kurtosis_quant_stop=2.845759;SVTYPE=INV;SUPTYPE=SR;SVLEN=2054;STRANDS=--;STRANDS2=1,9,9,1;RE=10;REF_strand=10,15;Strandbias_pval=0.119664;AF=0.285714	GT:DR:DV	0/0:25:10
chr1	111307064	4533	N	<DUP>	.	PASS	PRECISE;SVMETHOD=Snifflesv1.0.12;CHR2=chr1;END=111929155;STD_quant_start=4.037326;STD_quant_stop=0.316228;Kurtosis_quant_start=-1.556099;Kurtosis_quant_stop=-0.316482;SVTYPE=DUP;SUPTYPE=SR;SVLEN=622091;STRANDS=-+;STRANDS2=7,12,7,12;RE=19;REF_strand=37,43;Strandbias_pval=0.60874;AF=0.191919	GT:DR:DV	0/0:80:19
chr1	111307065	4534	N	<INV>	.	PASS	PRECISE;SVMETHOD=Snifflesv1.0.12;CHR2=chr1;END=111311233;STD_quant_start=4.037326;STD_quant_stop=1.483240;Kurtosis_quant_start=-1.556099;Kurtosis_quant_stop=-1.315509;SVTYPE=INV;SUPTYPE=SR;SVLEN=4168;STRANDS=++;STRANDS2=12,7,7,12;RE=19;REF_strand=55,53;Strandbias_pval=0.455626;AF=0.149606	GT:DR:DV	0/0:108:19
chr1	111307065	4535	N	<INV>	.	STRANDBIAS	PRECISE;SVMETHOD=Snifflesv1.0.12;CHR2=chr1;END=111932494;STD_quant_start=4.472136;STD_quant_stop=8.142481;Kurtosis_quant_start=-0.312932;Kurtosis_quant_stop=-0.878739;SVTYPE=INV;SUPTYPE=SR;SVLEN=625429;STRANDS=--;STRANDS2=0,14,14,0;RE=14;REF_strand=59,72;Strandbias_pval=0.000825122;AF=0.0965517	GT:DR:DV	0/0:131:14
chr1	111311233	4536	N	<INV>	.	STRANDBIAS	PRECISE;SVMETHOD=Snifflesv1.0.12;CHR2=chr1;END=111929154;STD_quant_start=0.588348;STD_quant_stop=0.277350;Kurtosis_quant_start=4.309572;Kurtosis_quant_stop=9.805876;SVTYPE=INV;SUPTYPE=SR;SVLEN=617921;STRANDS=++;STRANDS2=52,0,0,52;RE=52;REF_strand=39,40;Strandbias_pval=8.61045e-12;AF=0.396947	GT:DR:DV	0/1:79:52
chr1	111311234	4537	N	<DEL>	.	PASS	PRECISE;SVMETHOD=Snifflesv1.0.12;CHR2=chr1;END=111932479;STD_quant_start=1.483240;STD_quant_stop=4.847680;Kurtosis_quant_start=-1.315509;Kurtosis_quant_stop=6.816994;SVTYPE=DEL;SUPTYPE=SR;SVLEN=-621245;STRANDS=+-;STRANDS2=7,12,7,12;RE=19;REF_strand=54,58;Strandbias_pval=0.45801;AF=0.145038	GT:DR:DV	0/0:112:19
chr1	111323218	4538	N	AAGGAAAAGACAAGAGATGAGAAAAAAGAAAAGAGAAGACCGAAAGAACAAGAAAGAAAAGAAAAGA	.	FAIL_NOTPRECISE	IMPRECISE;SVMETHOD=Snifflesv1.0.12;CHR2=chr1;END=111323229;STD_quant_start=15.019987;STD_quant_stop=22.543292;Kurtosis_quant_start=1.161550;Kurtosis_quant_stop=1.990587;SVTYPE=INS;SUPTYPE=AL;SVLEN=53;STRANDS=+-;STRANDS2=13,5,13,5;RE=18;REF_strand=43,31;Strandbias_pval=0.298283;AF=0.195652	GT:DR:DV	0/0:74:18
chr1	111337879	4539	N	ACAATTACCAATTTCTTTTTTTTTAATTTTTTTTTTATTTCTTATTTATGCTAGTCCCAGAGAAGAGAGAGGCAGAGGTAAACTAGGCAGAGGGGAGACGTCAGGCTCCCTGCCCTGGGAGCCCGACGTGGGATTCGATCCCCGGGTCTCCCGGATCGCGCCCTGGGCCAAACAATAGGCAGGCCCAAACCGCTGCGCCACCCAGGGATCC	.	PASS	PRECISE;SVMETHOD=Snifflesv1.0.12;CHR2=chr1;END=111337884;STD_quant_start=4.179783;STD_quant_stop=5.390624;Kurtosis_quant_start=13.528981;Kurtosis_quant_stop=5.311652;SVTYPE=INS;SUPTYPE=AL;SVLEN=209;STRANDS=+-;STRANDS2=16,18,16,18;RE=34;REF_strand=39,33;Strandbias_pval=0.536878;AF=0.320755	GT:DR:DV	0/1:72:34
chr1	111344473	4540	AAAGAAAGAAAAAAGAAAGAAAGAAAGAAAGAAAGAAAGAAAGAAGAAAAAGAAAAAGAAAAGAAAGAAAGAAAAAGAAAGAAAAGAAGAAAGAAAGAAAGAAAAGAAAGAAAGAAAGAAAGAAAGAAAGAAAGAAAGAAGAAAGAAAGAAAGAAGAAAGAAAGAAAGAAAGAAAGAAAGAAAGAAAGAAAGAAAGAAAGAAAGAAAGAAAGAAAGGAAGAAAGAAAGAAGAAAGAAGAAGAAGAAGAAGAGAAGGAAGGAAAGAAGAAGAAGGAAGGAAGGAAAGAGAAAAAGAAAGAAAAAGAAGACACAGAAGAAAGAATAAGAAAGAAAGAAGACGAAAAGCACAAGAAGACAAATGACAAGCCACCAATAAAGAAAAAGAAAGAAAGAAAGAAAGAAAGAAAGAAAGAAAGAAAGAAAGAAAAGAAGA	N	.	PASS	PRECISE;SVMETHOD=Snifflesv1.0.12;CHR2=chr1;END=111344906;STD_quant_start=3.754997;STD_quant_stop=4.312772;Kurtosis_quant_start=4.157595;Kurtosis_quant_stop=3.125254;SVTYPE=DEL;SUPTYPE=AL,SR;SVLEN=-433;STRANDS=+-;STRANDS2=8,7,8,7;RE=15;REF_strand=41,31;Strandbias_pval=1;AF=0.172414	GT:DR:DV	0/0:72:15
chr1	111348976	4541	N	ACTGCAAGCCTTTTTTTTTTTTTTTTTTTTTTTTTTT	.	PASS	PRECISE;SVMETHOD=Snifflesv1.0.12;CHR2=chr1;END=111348976;STD_quant_start=0.447214;STD_quant_stop=2.701851;Kurtosis_quant_start=2.226970;Kurtosis_quant_stop=1.100860;SVTYPE=INS;SUPTYPE=AL;SVLEN=39;STRANDS=+-;STRANDS2=7,10,7,10;RE=17;REF_strand=39,39;Strandbias_pval=0.597238;AF=0.178947	GT:DR:DV	0/0:78:17
chr1	111349357	4542	N	AATCCGGTTTGGGGATCCCTGTGGGTGGCGCAGCGGTTTGGCGCCGGCTTTGGCCCGGCGGCCCGATCCCTGGAGACCCAGGGATCGAATCCCACGTGGGCTCCCGTGTGCATGGGAGCAGCTTCTCCCTCTGCCTGTGGTCGCTGCCCGCTCGTGCTCGCTCCGTGGGACTCGCAGGAATCGAAAGAATACCTACAAAGTCCCTGTTAAAAAAAGAAAATACAACATCAATGAAAAAAAAAAATAATAA	.	FAIL_NOTPRECISE	IMPRECISE;SVMETHOD=Snifflesv1.0.12;CHR2=chr1;END=111349363;STD_quant_start=6.008328;STD_quant_stop=10.954451;Kurtosis_quant_start=6.045244;Kurtosis_quant_stop=6.960731;SVTYPE=INS;SUPTYPE=AL;SVLEN=241;STRANDS=+-;STRANDS2=8,6,8,6;RE=14;REF_strand=38,36;Strandbias_pval=0.775496;AF=0.159091	GT:DR:DV	0/0:74:14
chr1	111351664	4543	N	AAAAAAATCTATAGCATTCTGGGATCCCGGGGTGGCCGCTAGCGGTTTTGGCGCTTGCTTTGGCCCAGGGCGCGATCCTGGTAGACCCGGGATCGAACCCACGTCGGCTCCCGGGCATGAAGCCTGCTCTCACTCTGCCTGTGTCTCTGCCCTCTCTATCTCTCGCTTCTCTTCTCTATCATCTCTGTGGGCACTATCTATAACTAAATAAAAAATTACAAAA	.	FAIL_NOTPRECISE	IMPRECISE;SVMETHOD=Snifflesv1.0.12;CHR2=chr1;END=111351664;STD_quant_start=5.049752;STD_quant_stop=12.218838;Kurtosis_quant_start=6.965010;Kurtosis_quant_stop=6.782768;SVTYPE=INS;SUPTYPE=AL,SR;SVLEN=220;STRANDS=+-;STRANDS2=7,5,7,5;RE=12;REF_strand=39,32;Strandbias_pval=1;AF=0.144578	GT:DR:DV	0/0:71:12
chr1	111355238	4544	GTGTGACTATCATAAATAAATTAAAAATGTGTGACTATCATAAATAAATAAAAATTTATTTTAAAAAAATTTTTAATTAAATTTAAAAATAAAAAAATAAAAATAAAAATAAAATAAAATAAAAAGAGCAGCTTAGGGCAGCCCGGGTGGCTCAGCGGTTTAGCGCTGCCTTCAGCCCAGGGCCTGATCCTGGAGACCCAGGATCAAATTCCATGTCAGGCTCCTTGCATGGAGCTTCCTTCTCCGTCTGCCTGTGTCTCTGCCTCTCTCTCTCTCTCTCTCTCTCTCTCTCTCCCCCTCATGAACAAATAAATAAAATCTTAAAAAAAAAAAAAGAGCAGCTTAGACATGAGAAAATGCTCCACATCACTTGCCCTCAGGGAAATACAAATCAAAACCACAATGAGATACCACCTCACACCAGTAAGAATGATAAAAATTAACAAGATAGGAAACAACAAATGTTGGAGAGGATGTGGAGAAAGGGGAGCCCTCTTGCACTGTTGGTGGGAATGTGAACTGGTACAGCCACTCTGGAAAACTGTGTGGAGGTTCCTCAAAGAGTTAAAAATAGAACTGCCCTATGACCCAGCAATTGCGCTGCTGGGGATTTACCCCAAAGATACAGATGCAGTGAAATGCCAGAACACCTGCGCCCCAATGTTTATAACTGCAATGTCCACAATAGCCAAACTGTGGAAGAGGCCTCGGTGTCCATCAAAAGATGAATGGATAAAGAAGCTGTGGTCTATGTATACAATGGAGTATTACTCAGCCATTAGAAACGACAAATACCCATCATTGGCTTCAACGTGGATGGAACTGGAGGGTATTATGCTGAGTGAAGTAAGTCAATCGGAGAAGGACAAACATATGGTCTCATTCATTTGGGGAATATAAAAAATAGTGAAAGGGAATAAAGGGGAAAGGAGAGAAAATACTGGGAAATATCAGTGAGGATGACAGAACATGAGAGACTCCTAACTCTGGGAAACCATCAAAGGGTAGTAGAAAAGGAGGTGGGCGGGGGGTTGGGGTAACTGGGTGATGGGCACTGAGGGGGGCACTTGATGGGATGAGCACTGGGTGTTATGCTATATGTTGGCAAATTGAACTCCAATAAAAGAATTTTTTAAATTAAAAAATAAAATTAAAAAAAATTTAAGTTTACAAAAAAAAAGAGCAGCTTTTATATACAAAAAATATATATATATCCAAAATAACAACAACAAAAAAAAGGGCAGCTTAGGGGTGCCTGGGTAGCTTATTGATTGAGCATCTGCCTTCGGCTCAGGGCATGATCCCGGGATTGCCGGGATCTGGGATTGAGTCCCGCATTGGGCTACTTGCGGGGAGCCTGCTTCTCCCTCTGCCTATGTCTCTGTCACTCTCTCTGTGTGTCTCTCATGAATAAATAAATAAAATCTTTAAAACTAATAATAGGGGAGCCCTGGTGGCACAGCCGTTTAGCGCCGCCTGCAGCCCAGGATGTGATCCTGGAGACCTGGGATCAAGGCCCACATTGGGCTCCCTGAATGGAGCCTATTTCTCCCTCTGCCTGTGTCTCTGCCTCTCTCTCTCTC	N	.	FAIL_NOTPRECISE	IMPRECISE;SVMETHOD=Snifflesv1.0.12;CHR2=chr1;END=111356746;STD_quant_start=8.426150;STD_quant_stop=58.185050;Kurtosis_quant_start=4.867366;Kurtosis_quant_stop=-1.776224;SVTYPE=DEL;SUPTYPE=AL,SR;SVLEN=-1508;STRANDS=+-;STRANDS2=10,4,10,4;RE=14;REF_strand=36,28;Strandbias_pval=0.376329;AF=0.179487	GT:DR:DV	0/0:64:14
chr1	111356916	4545	ATAAATAAATAAATACATACATACATACATACATACATAAATAATAAAAAAG	N	.	PASS	PRECISE;SVMETHOD=Snifflesv1.0.12;CHR2=chr1;END=111356968;STD_quant_start=1.549193;STD_quant_stop=1.414214;Kurtosis_quant_start=-0.496083;Kurtosis_quant_stop=-1.362286;SVTYPE=DEL;SUPTYPE=AL;SVLEN=-52;STRANDS=+-;STRANDS2=11,6,11,6;RE=17;REF_strand=32,18;Strandbias_pval=1;AF=0.253731	GT:DR:DV	0/0:50:17
chr1	111361990	4546	N	GCAAAATACCATGGGAAAAAAAGAAAAAGAAAAAAAAAACAAA	.	PASS	PRECISE;SVMETHOD=Snifflesv1.0.12;CHR2=chr1;END=111361994;STD_quant_start=2.500000;STD_quant_stop=4.160829;Kurtosis_quant_start=1.533315;Kurtosis_quant_stop=3.562497;SVTYPE=INS;SUPTYPE=AL;SVLEN=39;STRANDS=+-;STRANDS2=17,16,17,16;RE=33;REF_strand=42,39;Strandbias_pval=1;AF=0.289474	GT:DR:DV	0/0:81:33
chr1	111365489	4547	GGTGGCTCTGTGTGTAAACTGGCAGGTCCAGTTTACAC	N	.	PASS	PRECISE;SVMETHOD=Snifflesv1.0.12;CHR2=chr1;END=111365529;STD_quant_start=0.000000;STD_quant_stop=0.000000;Kurtosis_quant_start=2.833333;Kurtosis_quant_stop=2.674380;SVTYPE=DEL;SUPTYPE=AL;SVLEN=-40;STRANDS=+-;STRANDS2=10,10,10,10;RE=20;REF_strand=51,41;Strandbias_pval=0.805056;AF=0.178571	GT:DR:DV	0/0:92:20
chr1	111369767	4548	N	AATTTCCAGGGATCCCTGGGTGGCGAGCTGTTTTGGCGCTTGCCTTGGCAGGGCGCGATCCGGAGACCGGGATCGAAATCCCCATCGGGCCCCGTGCATGGAGCTGCTTCTCCCTCTGCGGTGTCTTCTGCCCTCTTCTCTCTCTGTGACTCTCATGATGAATAAAATAAATAAATTTTAAAAAAAAAAAAAAAAATAAAATAGAAAAAAAAAAAAAAAAGAAATAACCCATA	.	PASS	PRECISE;SVMETHOD=Snifflesv1.0.12;CHR2=chr1;END=111369767;STD_quant_start=4.242641;STD_quant_stop=5.354126;Kurtosis_quant_start=5.570526;Kurtosis_quant_stop=4.559025;SVTYPE=INS;SUPTYPE=AL;SVLEN=233;STRANDS=+-;STRANDS2=14,10,14,10;RE=24;REF_strand=46,44;Strandbias_pval=0.646804;AF=0.210526	GT:DR:DV	0/0:90:24
chr1	111374863	4549	N	TTTTGTTTTGTGTTTTGGTGTGTTTTCGCAGTTCTTTGTTTTTTTGGTTGTGTGGTTTCT	.	PASS	PRECISE;SVMETHOD=Snifflesv1.0.12;CHR2=chr1;END=111374877;STD_quant_start=2.701851;STD_quant_stop=8.994443;Kurtosis_quant_start=0.395522;Kurtosis_quant_stop=0.045112;SVTYPE=INS;SUPTYPE=AL;SVLEN=32;STRANDS=+-;STRANDS2=11,7,11,7;RE=18;REF_strand=35,40;Strandbias_pval=0.304319;AF=0.193548	GT:DR:DV	0/0:75:18
chr1	111377002	4550	N	CACATGAAGTCAGTTATTTTTTTTTTTTTTGGTTTTTTTTTTTTG	.	PASS	PRECISE;SVMETHOD=Snifflesv1.0.12;CHR2=chr1;END=111377007;STD_quant_start=2.428992;STD_quant_stop=4.207137;Kurtosis_quant_start=5.295709;Kurtosis_quant_stop=1.771291;SVTYPE=INS;SUPTYPE=AL;SVLEN=41;STRANDS=+-;STRANDS2=8,7,8,7;RE=15;REF_strand=35,48;Strandbias_pval=0.573103;AF=0.153061	GT:DR:DV	0/0:83:15
chr1	111379548	4551	GACACTGGTAGGTTTTATTTTTTATTTTTATTTTTTGTGGGTACTTTATTTTTTTTAATTTATTTTTTATTGGTGTTCAATTTACTAACATACAGAATAACCCCCAGTGCCCGTCATGCATTCACTCCCACCCCCCGCCCTCCTCCCCTTCTACCACCCCTAGTTCGTTTCCCAGAGTTAGCAGTCTTTACGTTCTGTCTCCCTTTCTGATATTTCCCACACATTTCTTCTCCCTTCCCTTATATTCCCTTTCACTATTATTTATATTCCCCAAATGAATGAGAACATATAATGTTTGTCCTTCTCCGACTGACTTACTTCACTCAGCATAATACCCTCCAGTTCCATCCACGTTGAAGCAAATGGTGGGTATTTGTCATTTCTAATAGCTGAGTAATATTCCATTGTATACATAAACCACATCTTCTTTATCCATTCATCTTTCGTTGGACACCGAGGCTCCTTCCACAGTTTGGCTATCGTGGCCATTGCTGCTATAAACATCGGGGTGCAGGTGTCCCAGCGTTTCATTGCATTTGTATCTTTGGGGTAAATCCCCAACAGTGCAATTGCTGGGTCGTAGGGCAGGTATATTTTTAACTATTTGAGGAACCTCCACACAGTTTTCCAGAGTGGCTGCACCAGTTCACATTCCCACCAACAGTGTATGAGGGTTCCCTTTTCTCCGCATCCTCTCCAACATTTGTTGTTTCCTGCCTTGTTAATTTTCCCCATTCTCACTGGTGTGAGGTGGTATCTCATTGTGGTTTTGATTTGTATTTCCCTGATGGCAAGTGATGCAGAGCATTTTCTCATATGCATGTTGGCCATGTCTATGTCTTCCTCTGTGAGATTTCTGTGTTACCCAGGGCAATATACACGTTTAATGCAATCCCTATCAAAATACCATGGACTTTCTTCAGAGAGTTAGAACAAATTATTTTAAGATTTGTGTGGAATCAGAAAAGACCCCGAATAGCCAGGGGAATTTTAAAAAAGAAAACCATATCTGGGGGCATCACAATGCCAGATTTCAGGTTGTACTACAAAGCTGTGGTCATCAAGACACTGTGGTACTGGCACAAAAACAGACACATAGATCAATGGAACAGAATAGAGAATCCAGAAGTGGACCCTGAACTTTATGGTGAACTAATATTCGATAAAGGAGGAAAGACTATCCATTGGAAGAAAGACAGTCTCTTCAATAAATGGTGCTGGGAAAATTGGACATCCACATGCAGAAGAATGAAACTAGACCACTCTCTTGCACCATACACAAAGATAAACTCAAAATGGATGAAAGATCTAAATGTGAGACAAGATTCCATCAAAATCCTAGAGAAGAACACAGGCAACACCCTTTTTGAACTCGGCCATAGTAACTTCTTGCAAGATACATCCACGAAGGCAAAAGAAACAAAAGCAAAAATGAACTATTGGGACTTCATCAAGATAAGAAGCTTTTGCACAGCAAAGGATACAGTCAACAAAACTCAAAGACAACCTACAGAATGGGAGAAGATATTTGCAAATGACATATCAGATAAAGGGCTAGTTTCCAAGATCTATAAAGAACTTATTAAACTCAACACCAAAGAAACAAACAATCCAATCATGAAATGGGCAAAAGACATG	N	.	FAIL_NOTPRECISE	IMPRECISE;SVMETHOD=Snifflesv1.0.12;CHR2=chr1;END=111381189;STD_quant_start=180.083869;STD_quant_stop=5.108816;Kurtosis_quant_start=-0.848580;Kurtosis_quant_stop=6.742992;SVTYPE=DEL;SUPTYPE=AL,SR;SVLEN=-1641;STRANDS=+-;STRANDS2=7,4,7,4;RE=11;REF_strand=37,39;Strandbias_pval=0.520953;AF=0.126437	GT:DR:DV	0/0:76:11
chr1	111384273	4552	N	CCGCTTTTGTTTGGAAGATAAAGGGTTCGGGTGAGGGGAGCAGCGGGGGTGAAGGTCCAGGGACAGAGTCCAATACGGGGGGGGAATCAAACCCCCCCCACCCCCAAAATGACTGAAAAGGAGCTGTCAGAGGTCAGCTTGCAAACCAGACAGTAATGGTCACCGGTCAAAGGCGACTTGTTAAATA	.	PASS	PRECISE;SVMETHOD=Snifflesv1.0.12;CHR2=chr1;END=111384275;STD_quant_start=0.000000;STD_quant_stop=7.899367;Kurtosis_quant_start=0.383743;Kurtosis_quant_stop=-1.667741;SVTYPE=INS;SUPTYPE=AL;SVLEN=181;STRANDS=+-;STRANDS2=5,11,5,11;RE=16;REF_strand=35,49;Strandbias_pval=0.580193;AF=0.16	GT:DR:DV	0/0:84:16
chr1	111391455	4553	CCTAGACTTGGGGATCCCTGCGTGGCGCAGCGGTTTGGCGCCTGCCTTTGGCCCAGGGCAGATCCTGGAGACCAGGATCGAATCCCACGTTGGGCTCCCGGTTCATGGAGCCTGCTTCTCTCTCTGCCTGTGTCTCTGCCTCTCTCTCTCTCTCTCTCTCTGTGACTATCATAAATAAAAAAAAAAAAAAAAAAAAAAAAAA	N	.	PASS	PRECISE;SVMETHOD=Snifflesv1.0.12;CHR2=chr1;END=111391654;STD_quant_start=2.140872;STD_quant_stop=1.290994;Kurtosis_quant_start=0.454500;Kurtosis_quant_stop=-1.494193;SVTYPE=DEL;SUPTYPE=AL;SVLEN=-199;STRANDS=+-;STRANDS2=11,14,11,14;RE=25;REF_strand=38,44;Strandbias_pval=1;AF=0.233645	GT:DR:DV	0/0:82:25
chr1	111403400	4554	N	CAACATGAATTTTGGGGGTGGGGACACACAGA	.	PASS	PRECISE;SVMETHOD=Snifflesv1.0.12;CHR2=chr1;END=111403401;STD_quant_start=0.547723;STD_quant_stop=2.049390;Kurtosis_quant_start=2.525321;Kurtosis_quant_stop=2.641485;SVTYPE=INS;SUPTYPE=AL;SVLEN=31;STRANDS=+-;STRANDS2=6,9,6,9;RE=15;REF_strand=41,36;Strandbias_pval=0.405869;AF=0.163043	GT:DR:DV	0/0:77:15
chr1	111410324	4555	AAAAAAGTCAGGGATCCCTGGGTGGCGCAGCGGTTTGGCGCCTGCCTTTGGCCCAGGGCGTGATCCTGGAGACCCGGGATCGAATCCCACGTCGGGCTCCCGGTGCATGGAGCCTGCTTCTCCCTCTGCCTGTGTCTCTGCCTCGATCTCTCTCTCTGTGTGACTATCATAAATAAATAAAAATTTATAAAAAAAA	N	.	PASS	PRECISE;SVMETHOD=Snifflesv1.0.12;CHR2=chr1;END=111410520;STD_quant_start=0.000000;STD_quant_stop=0.960769;Kurtosis_quant_start=8.919344;Kurtosis_quant_stop=0.600124;SVTYPE=DEL;SUPTYPE=AL;SVLEN=-196;STRANDS=+-;STRANDS2=18,8,18,8;RE=26;REF_strand=49,35;Strandbias_pval=0.364969;AF=0.236364	GT:DR:DV	0/0:84:26
chr1	111412184	4556	N	AAGCGTGGGATGGAGGGAGAATCCTGGGTGGGCGGGGCACGGTTTGGCGGCCTGCCGTTGCCAGGGGCGCGATCACTGGGAGCGGGAGCGAATCCCACGTCGGGCTCCCCGGTGCGATGGAGCCTGCTTCTCCCTCTGCCTATGTCCTGCCTCTCTCTCTCTCTCCTCTGCGTCTCTCGTCTCTCTCTGTGACTATCAATAAATAAATAAAGAAAAATATTA	.	PASS	PRECISE;SVMETHOD=Snifflesv1.0.12;CHR2=chr1;END=111412194;STD_quant_start=1.488048;STD_quant_stop=6.513722;Kurtosis_quant_start=6.965776;Kurtosis_quant_stop=10.423610;SVTYPE=INS;SUPTYPE=AL;SVLEN=217;STRANDS=+-;STRANDS2=17,11,17,11;RE=28;REF_strand=46,39;Strandbias_pval=0.661935;AF=0.247788	GT:DR:DV	0/0:85:28
chr1	111461550	4557	N	GAGCGGGTGAGGGGCACCGAGGCCCCGCCATCCTC	.	PASS	PRECISE;SVMETHOD=Snifflesv1.0.12;CHR2=chr1;END=111461550;STD_quant_start=1.000000;STD_quant_stop=2.097618;Kurtosis_quant_start=0.541058;Kurtosis_quant_stop=0.070310;SVTYPE=INS;SUPTYPE=AL;SVLEN=33;STRANDS=+-;STRANDS2=9,8,9,8;RE=17;REF_strand=30,29;Strandbias_pval=1;AF=0.223684	GT:DR:DV	0/0:59:17
chr1	111481895	4558	N	GGGGGGGGGGGGGGGGGGGGGGGGGGGGGGGGGGGGGGGGGGGGGGGGGGGGGGGGGGGGGTGGGGGGGGGGG	.	FAIL_NOTPRECISE	IMPRECISE;SVMETHOD=Snifflesv1.0.12;CHR2=chr1;END=111481910;STD_quant_start=9.071935;STD_quant_stop=30.941881;Kurtosis_quant_start=0.391464;Kurtosis_quant_stop=4.274341;SVTYPE=INS;SUPTYPE=AL;SVLEN=73;STRANDS=+-;STRANDS2=10,11,10,11;RE=21;REF_strand=23,40;Strandbias_pval=0.441991;AF=0.25	GT:DR:DV	0/0:63:21
chr1	111481932	4559	CCTGAGCAGGGGGGGGGGGGGAGCAGGGTTC	N	.	FAIL_NOTPRECISE	IMPRECISE;SVMETHOD=Snifflesv1.0.12;CHR2=chr1;END=111481964;STD_quant_start=10.802777;STD_quant_stop=9.534149;Kurtosis_quant_start=-1.588386;Kurtosis_quant_stop=-1.566763;SVTYPE=DEL;SUPTYPE=AL;SVLEN=-32;STRANDS=+-;STRANDS2=4,12,4,12;RE=16;REF_strand=22,40;Strandbias_pval=0.557198;AF=0.205128	GT:DR:DV	0/0:62:16
chr1	111496131	4560	N	AGAATGAGGCCCCCAGCTCCCCCTCCTAGACCCAGGATCCTGCGCCACAGCCCTTCCTCCTCATGCCCG	.	FAIL_NOTPRECISE	IMPRECISE;SVMETHOD=Snifflesv1.0.12;CHR2=chr1;END=111496163;STD_quant_start=19.511535;STD_quant_stop=20.221276;Kurtosis_quant_start=2.409040;Kurtosis_quant_stop=2.275191;SVTYPE=INS;SUPTYPE=AL;SVLEN=35;STRANDS=+-;STRANDS2=5,10,5,10;RE=15;REF_strand=27,40;Strandbias_pval=0.772215;AF=0.182927	GT:DR:DV	0/0:67:15
chr1	111536625	4561	N	GAAAGAAAAAAAAAAAAAAAAAAAACACAAAAAAAAAAACAAAAAAAAAACAAAAAAAAAGAAAAGC	.	FAIL_NOTPRECISE	IMPRECISE;SVMETHOD=Snifflesv1.0.12;CHR2=chr1;END=111536631;STD_quant_start=6.395311;STD_quant_stop=11.649034;Kurtosis_quant_start=3.289639;Kurtosis_quant_stop=4.515383;SVTYPE=INS;SUPTYPE=AL;SVLEN=35;STRANDS=+-;STRANDS2=4,16,4,16;RE=20;REF_strand=48,63;Strandbias_pval=0.0802657;AF=0.152672	GT:DR:DV	0/0:111:20
chr1	111612458	4562	N	GCCATGATCATTCTTTTTTTTTTTTTTTTTTTTTTTTCTTTTTTTTAATTTTTTCTTTATTTATGATAGTCACATAGAGAGAGAGGCATGTACAACTAGGCCGAGGGAGAGACGCAGGACTCAATGCACCGGAAGCCCGACGTGGGATTCGCTCCCTTGTCTCCAGGATCGCGACCTGGGCCAAAAGGCAGGCCGCCAAAACCGTGCCGCCACCCAGGGATCCC	.	PASS	PRECISE;SVMETHOD=Snifflesv1.0.12;CHR2=chr1;END=111612462;STD_quant_start=5.269652;STD_quant_stop=3.961352;Kurtosis_quant_start=1.825743;Kurtosis_quant_stop=7.284083;SVTYPE=INS;SUPTYPE=AL;SVLEN=224;STRANDS=+-;STRANDS2=17,9,17,9;RE=26;REF_strand=38,23;Strandbias_pval=0.813611;AF=0.298851	GT:DR:DV	0/0:61:26
chr1	111741008	4563	N	CCTGGCCTTGGGGTTGTTTTTGTTTTGTTTTTTTTTTTTTTTGAAATTTTTTATTTATTTATTTCGTGGAAGAGAGAGAAGAGGAGACAGAGCCAGAGACACGCAGAGGGAGAAGCAGGCCCCACCACCGGGACCAGACGCGGGATTCCGATCCCGGGTCCCCAGGAGCGCGCCCTGGGCCAAAGGAGGCGCCAAACGATGCGCCACCCCCGGGATCC	.	PASS	PRECISE;SVMETHOD=Snifflesv1.0.12;CHR2=chr1;END=111741025;STD_quant_start=2.919202;STD_quant_stop=4.736537;Kurtosis_quant_start=14.039677;Kurtosis_quant_stop=9.228629;SVTYPE=INS;SUPTYPE=AL;SVLEN=211;STRANDS=+-;STRANDS2=23,24,23,24;RE=47;REF_strand=38,41;Strandbias_pval=1;AF=0.373016	GT:DR:DV	0/1:79:47
chr1	111791901	4564	N	ACTTGTTGCACTCTTTTTTTTTTTTTTTTTAATTTTTTTTTTTAATTTTTTATTTATTTTGACAGTCACCAGATGATGAGACGAGGAGAGGCCGCCAGAGAACAGTCAGAGGGAGAATGAAGCAGCGCCTCCATGCATCGGGAGCCCGCCGTGGGAATTCGATCCCGGCGTTCTCAGGATCGCGCCTTGGGCCCAGGCAGGCACCAAATCCGCTGCTTGCACCAGGGATCCC	.	PASS	PRECISE;SVMETHOD=Snifflesv1.0.12;CHR2=chr1;END=111791917;STD_quant_start=3.183290;STD_quant_stop=5.085928;Kurtosis_quant_start=6.016041;Kurtosis_quant_stop=1.158551;SVTYPE=INS;SUPTYPE=AL;SVLEN=214;STRANDS=+-;STRANDS2=14,16,14,16;RE=30;REF_strand=31,40;Strandbias_pval=0.828773;AF=0.29703	GT:DR:DV	0/0:71:30
chr1	111889886	4565	N	ATAAATTTAAAATCTAGGTGTCCGTGGTTGGCGCAGCGGTTGAGCTGGGCCTGCCTTTGGCCCAGGGCCTGCGTCTGGAGACCGGGACTCGAATCCCCCCAATCGGGCTCCCGGTGCATTTAGCCTGGCTTCTCCCTCTGCCCGTGTCTCTGCCTCTTCTCTCTCTCACTTGTGTGCCTATTCATTAAATAAAATCAAATAAAAACAT	.	PASS	PRECISE;SVMETHOD=Snifflesv1.0.12;CHR2=chr1;END=111889905;STD_quant_start=2.920516;STD_quant_stop=6.082763;Kurtosis_quant_start=1.825678;Kurtosis_quant_stop=3.443014;SVTYPE=INS;SUPTYPE=AL;SVLEN=191;STRANDS=+-;STRANDS2=18,16,18,16;RE=34;REF_strand=51,47;Strandbias_pval=1;AF=0.257576	GT:DR:DV	0/0:98:34
chr1	111894213	4566	TTCATTCTTTTTTTTTATTTTTAATTTTTCCC	N	.	PASS	PRECISE;SVMETHOD=Snifflesv1.0.12;CHR2=chr1;END=111894246;STD_quant_start=4.110961;STD_quant_stop=2.469818;Kurtosis_quant_start=-1.619852;Kurtosis_quant_stop=0.780933;SVTYPE=DEL;SUPTYPE=AL;SVLEN=-33;STRANDS=+-;STRANDS2=10,5,10,5;RE=15;REF_strand=78,71;Strandbias_pval=0.416442;AF=0.0914634	GT:DR:DV	0/0:149:15
chr1	111894793	4567	TCTTTCTTTCTAAGATTTTTACTTATTTATTTATTCATGAGAAACACACAGAGAGGCAGAGACACAGGCAGAGGGAGAATCAGGCTCCTCCCAGGGAGCCTGATGTGGGACTCGATCCCTGTACCCGGGGATCATGCCCTAAGCCAAAGGCAGACACTCAACTGCTGAGCCACCCAGGCATCCC	N	.	PASS	PRECISE;SVMETHOD=Snifflesv1.0.12;CHR2=chr1;END=111894978;STD_quant_start=3.937004;STD_quant_stop=6.220932;Kurtosis_quant_start=0.228592;Kurtosis_quant_stop=2.419151;SVTYPE=DEL;SUPTYPE=AL;SVLEN=-185;STRANDS=+-;STRANDS2=10,4,10,4;RE=14;REF_strand=86,63;Strandbias_pval=0.401624;AF=0.0858896	GT:DR:DV	0/0:149:14
chr1	111898535	4568	CCCTGAAAGCACTCTTAAGCAACGAAGGCCTCAGGC	N	.	FAIL_NOTPRECISE	IMPRECISE;SVMETHOD=Snifflesv1.0.12;CHR2=chr1;END=111898844;STD_quant_start=47.590515;STD_quant_stop=19.260433;Kurtosis_quant_start=-1.848733;Kurtosis_quant_stop=-1.704159;SVTYPE=DEL;SUPTYPE=AL;SVLEN=-309;STRANDS=+-;STRANDS2=30,26,30,26;RE=56;REF_strand=100,78;Strandbias_pval=0.759453;AF=0.239316	GT:DR:DV	0/0:178:56
chr1	111902083	4569	N	GCCTGAGCCTCCGGTCTTCAGCGAGATTTCCCGGCAGCGCGAGCGC	.	PASS	PRECISE;SVMETHOD=Snifflesv1.0.12;CHR2=chr1;END=111902083;STD_quant_start=0.000000;STD_quant_stop=1.581139;Kurtosis_quant_start=9.776174;Kurtosis_quant_stop=10.558679;SVTYPE=INS;SUPTYPE=AL;SVLEN=46;STRANDS=+-;STRANDS2=20,21,20,21;RE=41;REF_strand=97,86;Strandbias_pval=0.729813;AF=0.183036	GT:DR:DV	0/0:183:41
chr1	111903043	4570	N	GAGAGACTGTCCATGTGCGCCTGGGAGGAAGAGAGGGCCGGGGCAGCCTGGTGTCCTCTGCCTGGGGAACC	.	PASS	PRECISE;SVMETHOD=Snifflesv1.0.12;CHR2=chr1;END=111903043;STD_quant_start=0.547723;STD_quant_stop=5.869412;Kurtosis_quant_start=6.326109;Kurtosis_quant_stop=4.843297;SVTYPE=INS;SUPTYPE=AL;SVLEN=80;STRANDS=+-;STRANDS2=21,19,21,19;RE=40;REF_strand=85,73;Strandbias_pval=1;AF=0.20202	GT:DR:DV	0/0:158:40
chr1	111923788	4571	N	TTATATATCTATATTATCTCTTATATATATATATATA	.	PASS	PRECISE;SVMETHOD=Snifflesv1.0.12;CHR2=chr1;END=111923791;STD_quant_start=4.098780;STD_quant_stop=5.282045;Kurtosis_quant_start=4.242125;Kurtosis_quant_stop=-0.672810;SVTYPE=INS;SUPTYPE=AL;SVLEN=32;STRANDS=+-;STRANDS2=12,9,12,9;RE=21;REF_strand=49,41;Strandbias_pval=1;AF=0.189189	GT:DR:DV	0/0:90:21
chr1	111926220	4572	N	TGGGCAGTGGTGGGCGAGTTCGCTGGAAAGGTTTAAGAGTGAGCTAGGAGGGAAGAGAGGGGATGGATGTATTGTTATGGACTGACAA	.	PASS	PRECISE;SVMETHOD=Snifflesv1.0.12;CHR2=chr1;END=111926221;STD_quant_start=0.392232;STD_quant_stop=2.000000;Kurtosis_quant_start=17.081499;Kurtosis_quant_stop=8.745643;SVTYPE=INS;SUPTYPE=AL;SVLEN=87;STRANDS=+-;STRANDS2=42,37,42,37;RE=79;REF_strand=50,45;Strandbias_pval=1;AF=0.454023	GT:DR:DV	0/1:95:79
chr1	111927241	4573	GCTGAGGCCTCCGGTCTTCAGCGGGGATTTCCCGCAGACGCGAGCGC	N	.	PASS	PRECISE;SVMETHOD=Snifflesv1.0.12;CHR2=chr1;END=111927291;STD_quant_start=2.366432;STD_quant_stop=2.167948;Kurtosis_quant_start=0.337386;Kurtosis_quant_stop=0.494835;SVTYPE=DEL;SUPTYPE=AL;SVLEN=-50;STRANDS=+-;STRANDS2=7,10,7,10;RE=17;REF_strand=50,48;Strandbias_pval=0.600622;AF=0.147826	GT:DR:DV	0/0:98:17
chr1	111937928	4574	TATAAAGGAGGGATCCCTGGGTGGCGCAGCGGTTTAGCGCCTGCCTTTGGCCCAGGGCGCGACTCCTGGGAGACCCGGGGATCGAATCCCACGTCAGGCTCCCGGTGCATTGGGAGCCTGCTTCTCCCTCTTCCTGTGTCTCTGCCTCTCTCTCCTCTCTCTTCTGTGACTATCTTAAAATCAATAAAAATTAAAAAAAAAAAAACCGTTA	N	.	PASS	PRECISE;SVMETHOD=Snifflesv1.0.12;CHR2=chr1;END=111938138;STD_quant_start=1.807392;STD_quant_stop=1.238278;Kurtosis_quant_start=-1.625529;Kurtosis_quant_stop=5.832214;SVTYPE=DEL;SUPTYPE=AL;SVLEN=-210;STRANDS=+-;STRANDS2=15,16,15,16;RE=31;REF_strand=38,51;Strandbias_pval=0.67565;AF=0.258333	GT:DR:DV	0/0:89:31
chr1	111943806	4575	GTTTTTTTTTATTGGTTTGATTTTTTTTTTT	N	.	PASS	PRECISE;SVMETHOD=Snifflesv1.0.12;CHR2=chr1;END=111943837;STD_quant_start=0.000000;STD_quant_stop=0.000000;Kurtosis_quant_start=-0.610026;Kurtosis_quant_stop=-0.496800;SVTYPE=DEL;SUPTYPE=AL;SVLEN=-31;STRANDS=+-;STRANDS2=20,23,20,23;RE=43;REF_strand=49,66;Strandbias_pval=0.719905;AF=0.272152	GT:DR:DV	0/0:115:43
chr1	111944200	4576	N	CCTATATTTTTTTTTAATTTTGGACTTTTTCTTTTTTTTTTAATTTCTTTTATTTATTTATGATAGTCCCAGAGGAGAGAGATAGAGAGATCAGAGACACACGTTAGAGGGAGAAGCAGGCTCCATGCACTGGTGAGCCCGATTTGGGATTCGATCCCTGGTCTCCAGGATCTCGCCCTAGGCGCCGGCTGGCCGCCAAAACCGCTGCGCACACTCGGGAT	.	PASS	PRECISE;SVMETHOD=Snifflesv1.0.12;CHR2=chr1;END=111944200;STD_quant_start=1.816590;STD_quant_stop=7.912016;Kurtosis_quant_start=0.779261;Kurtosis_quant_stop=-0.478672;SVTYPE=INS;SUPTYPE=AL;SVLEN=227;STRANDS=+-;STRANDS2=8,13,8,13;RE=20;REF_strand=57,65;Strandbias_pval=0.48857;AF=0.140845	GT:DR:DV	0/0:122:20
chr1	111944608	4577	N	<DUP>	.	PASS	PRECISE;SVMETHOD=Snifflesv1.0.12;CHR2=chr1;END=111962686;STD_quant_start=2.124685;STD_quant_stop=0.169031;Kurtosis_quant_start=-0.825981;Kurtosis_quant_stop=-0.003433;SVTYPE=DUP;SUPTYPE=SR;SVLEN=18078;STRANDS=-+;STRANDS2=34,37,34,37;RE=71;REF_strand=130,116;Strandbias_pval=0.501531;AF=0.223975	GT:DR:DV	0/0:246:71
chr1	111944625	4578	N	TCGGGTGATAGAGAGGAGGGAGGAGGGAAAGTAAGAGAGCAGACGGGGGAGGGAGGGGAGAGAAGAG	.	FAIL_NOTPRECISE	IMPRECISE;SVMETHOD=Snifflesv1.0.12;CHR2=chr1;END=111944663;STD_quant_start=29.968317;STD_quant_stop=34.489129;Kurtosis_quant_start=-1.367992;Kurtosis_quant_stop=-1.871297;SVTYPE=INS;SUPTYPE=AL;SVLEN=43;STRANDS=+-;STRANDS2=5,13,5,13;RE=18;REF_strand=122,113;Strandbias_pval=0.0538818;AF=0.0711462	GT:DR:DV	0/0:235:18
chr1	111946058	4579	CAAAAGATACCTATATTTTTTTTTTAATTTTGTGACTTTTTATTTTTTTTTAATTTTTTTTATTTATTTATGATAGTCACAGAGAGAGAGAGAGGCAGAGACACAGGCAGAGGGAGAAGCAGGCTCCATGCACTGGGAGCCCGATGTGGGATTCGATCCCGGGTCTCCAGGATAGCGCCCTAGGCCGAAGGCAGGCGCCAAACCGCTGCGCCACCTAGGGATCC	N	.	PASS	PRECISE;SVMETHOD=Snifflesv1.0.12;CHR2=chr1;END=111946282;STD_quant_start=1.991649;STD_quant_stop=1.591645;Kurtosis_quant_start=-0.968496;Kurtosis_quant_stop=5.835062;SVTYPE=DEL;SUPTYPE=AL;SVLEN=-224;STRANDS=+-;STRANDS2=34,27,34,27;RE=61;REF_strand=144,137;Strandbias_pval=0.573034;AF=0.178363	GT:DR:DV	0/0:281:61
chr1	111946654	4580	N	<DUP>	.	PASS	PRECISE;SVMETHOD=Snifflesv1.0.12;CHR2=chr1;END=111962685;STD_quant_start=3.909124;STD_quant_stop=0.684653;Kurtosis_quant_start=50.587632;Kurtosis_quant_stop=47.371227;SVTYPE=DUP;SUPTYPE=SR;SVLEN=16031;STRANDS=-+;STRANDS2=60,68,60,68;RE=128;REF_strand=201,171;Strandbias_pval=0.182558;AF=0.256	GT:DR:DV	0/0:372:128
chr1	111946752	4581	N	ACAAAAAACTCCGAATGAGATGTTGAGATAAAACACATCCAATTC	.	PASS	PRECISE;SVMETHOD=Snifflesv1.0.12;CHR2=chr1;END=111946752;STD_quant_start=2.018780;STD_quant_stop=5.007541;Kurtosis_quant_start=7.863398;Kurtosis_quant_stop=5.166375;SVTYPE=INS;SUPTYPE=AL;SVLEN=45;STRANDS=+-;STRANDS2=52,54,52,54;RE=106;REF_strand=194,191;Strandbias_pval=0.827066;AF=0.215886	GT:DR:DV	0/0:385:106
chr1	111948117	4582	CCAAAAGATACCTCATATTTTTTTTTAATTTGTGACTTTTTACTTGACTTTTATTTTTTTAATTTTTATATTATGAGCCAAGAGGAGAGAGGCAGAACACAGGAGAGGAGAAGCAGGCTCCATGCATGACCGAGTGGATCTCCCGGTTCAGTAGCGCCTAGGCCGAAGGCAGGCGCCAAACGCTGCGCCACCTAGGGATC	N	.	PASS	PRECISE;SVMETHOD=Snifflesv1.0.12;CHR2=chr1;END=111948318;STD_quant_start=0.969536;STD_quant_stop=1.148913;Kurtosis_quant_start=36.328709;Kurtosis_quant_stop=4.760677;SVTYPE=DEL;SUPTYPE=AL,SR;SVLEN=-201;STRANDS=+-;STRANDS2=50,50,50,50;RE=100;REF_strand=194,196;Strandbias_pval=1;AF=0.204082	GT:DR:DV	0/0:390:100
chr1	111948690	4583	N	<DUP>	.	PASS	PRECISE;SVMETHOD=Snifflesv1.0.12;CHR2=chr1;END=111962686;STD_quant_start=0.429669;STD_quant_stop=0.554700;Kurtosis_quant_start=6.130721;Kurtosis_quant_stop=0.182032;SVTYPE=DUP;SUPTYPE=SR;SVLEN=13996;STRANDS=-+;STRANDS2=65,65,65,65;RE=130;REF_strand=242,230;Strandbias_pval=0.843116;AF=0.215947	GT:DR:DV	0/0:472:130
chr1	111948690	4584	N	AAAATATAAAAGCTTTAATTAAAAGATTTTTTTTTAAAAATAAA	.	FAIL_NOTPRECISE	IMPRECISE;SVMETHOD=Snifflesv1.0.12;CHR2=chr1;END=111948692;STD_quant_start=10.377861;STD_quant_stop=9.721111;Kurtosis_quant_start=3.237923;Kurtosis_quant_stop=0.744046;SVTYPE=INS;SUPTYPE=AL;SVLEN=43;STRANDS=+-;STRANDS2=7,9,7,9;RE=16;REF_strand=200,199;Strandbias_pval=0.799735;AF=0.0385542	GT:DR:DV	0/0:399:16
chr1	111948761	4585	N	TTTTTATTTTTTTATTATTTATTTATTTATATTTTAAA	.	FAIL_NOTPRECISE	IMPRECISE;SVMETHOD=Snifflesv1.0.12;CHR2=chr1;END=111948774;STD_quant_start=13.027942;STD_quant_stop=23.345235;Kurtosis_quant_start=-0.959251;Kurtosis_quant_stop=-1.176677;SVTYPE=INS;SUPTYPE=AL;SVLEN=31;STRANDS=+-;STRANDS2=10,12,10,12;RE=22;REF_strand=266,263;Strandbias_pval=0.671023;AF=0.0399274	GT:DR:DV	0/0:529:22
chr1	111949702	4586	N	AAGAAATAATAATATAAAGAAATAATAATAAATAA	.	PASS	PRECISE;SVMETHOD=Snifflesv1.0.12;CHR2=chr1;END=111949702;STD_quant_start=4.837355;STD_quant_stop=8.031189;Kurtosis_quant_start=-0.460662;Kurtosis_quant_stop=-0.328395;SVTYPE=INS;SUPTYPE=AL;SVLEN=41;STRANDS=+-;STRANDS2=8,12,8,12;RE=20;REF_strand=264,282;Strandbias_pval=0.502412;AF=0.0353357	GT:DR:DV	0/0:546:20
chr1	111950163	4587	N	CATACAAGATACCTAATATTTTATGTTTTTAATTTTGTGACTTTTTATGTTTGTTTTAATTTCTTTTATTTATTTATGATAATCACAGAGAGAGAGGAGAGAGAGGCAAGAACCAGTTAGAGGGAGAAGGCAAGCTCCAATGCAACTGGGAGCCCGATGTTGGGATTCGATCCCTGTCTCCAGGATAGCGCCCTAGGCCGAAGGCTGGCGGGCCAAACCGCGGCGCCACCTAGGGATC	.	PASS	PRECISE;SVMETHOD=Snifflesv1.0.12;CHR2=chr1;END=111950173;STD_quant_start=2.512307;STD_quant_stop=5.156008;Kurtosis_quant_start=18.323470;Kurtosis_quant_stop=25.946192;SVTYPE=INS;SUPTYPE=AL;SVLEN=228;STRANDS=+-;STRANDS2=56,98,56,98;RE=154;REF_strand=269,288;Strandbias_pval=0.0103673;AF=0.216596	GT:DR:DV	0/0:557:154
chr1	111950536	4588	N	<DUP>	.	PASS	PRECISE;SVMETHOD=Snifflesv1.0.12;CHR2=chr1;END=111962685;STD_quant_start=8.780960;STD_quant_stop=0.688247;Kurtosis_quant_start=14.627768;Kurtosis_quant_stop=-0.575379;SVTYPE=DUP;SUPTYPE=SR;SVLEN=12149;STRANDS=-+;STRANDS2=15,24,15,24;RE=39;REF_strand=319,331;Strandbias_pval=0.24826;AF=0.0566038	GT:DR:DV	0/0:650:39
chr1	111950588	4589	N	TAAAACAATTAATTCGAGTTTGAGATATAAAAACATCGGATTTT	.	PASS	PRECISE;SVMETHOD=Snifflesv1.0.12;CHR2=chr1;END=111950598;STD_quant_start=7.647222;STD_quant_stop=8.838552;Kurtosis_quant_start=-0.415250;Kurtosis_quant_stop=-0.493485;SVTYPE=INS;SUPTYPE=AL;SVLEN=44;STRANDS=+-;STRANDS2=17,33,17,33;RE=50;REF_strand=321,341;Strandbias_pval=0.0560204;AF=0.0702247	GT:DR:DV	0/0:662:50
chr1	111951429	4590	N	CAAAAAAAAAGAGAAAAAAAAAAGGAGAAGAAGGAAAAAAAAAAGAAAGAAAAAAAAAAAGAAAAAAA	.	FAIL_NOTPRECISE	IMPRECISE;SVMETHOD=Snifflesv1.0.12;CHR2=chr1;END=111951471;STD_quant_start=46.904158;STD_quant_stop=44.198416;Kurtosis_quant_start=-1.027974;Kurtosis_quant_stop=-1.213997;SVTYPE=INS;SUPTYPE=AL;SVLEN=44;STRANDS=+-;STRANDS2=7,11,7,11;RE=18;REF_strand=351,370;Strandbias_pval=0.47916;AF=0.0243572	GT:DR:DV	0/0:721:18
chr1	111951988	4591	N	CAAAGATACCTATAGTTTTTTTTTTTAAGTTTGTGGACTGTTTTTTGATTTTTTTTTAAATTTTTTTTTAGTTTAGTTATGATAGTCACAGAGAGAGAGAGAGAAGAGAGGCAAGACAAGCAGGCAGAGGGAGAAGCAGCGCCCATGCACTGGGAGCCCGATGTGGATTCCTTTCCGCGGGTCTCCAGATAGCGCCCTAGGCCGGAAGCAGGCACCAAACCGCTGGCCACCTAGGGATCAC	.	STRANDBIAS	PRECISE;SVMETHOD=Snifflesv1.0.12;CHR2=chr1;END=111951988;STD_quant_start=7.251134;STD_quant_stop=7.292751;Kurtosis_quant_start=1.061949;Kurtosis_quant_stop=2.048536;SVTYPE=INS;SUPTYPE=AL,SR;SVLEN=237;STRANDS=+-;STRANDS2=18,58,18,58;RE=76;REF_strand=347,357;Strandbias_pval=1.7659e-05;AF=0.0974359	GT:DR:DV	0/0:704:76
chr1	111952401	4592	N	AAAAACATACATTGAGCATTGTTTGAGATAAAAATATCTAATTGAGATGTTTGCGATAAACAAACAGGGATG	.	PASS	PRECISE;SVMETHOD=Snifflesv1.0.12;CHR2=chr1;END=111952422;STD_quant_start=8.150503;STD_quant_stop=5.466822;Kurtosis_quant_start=11.929908;Kurtosis_quant_stop=17.503442;SVTYPE=INS;SUPTYPE=AL;SVLEN=43;STRANDS=+-;STRANDS2=183,221,183,221;RE=404;REF_strand=331,362;Strandbias_pval=0.451846;AF=0.368277	GT:DR:DV	0/1:693:404
chr1	111955889	4593	N	ATTGAGACCCCAAAAAAAAAAAAAAAAAAAAAAAAAAAAAAAAAAAAAGAATA	.	FAIL_NOTPRECISE	IMPRECISE;SVMETHOD=Snifflesv1.0.12;CHR2=chr1;END=111955924;STD_quant_start=39.520420;STD_quant_stop=19.069252;Kurtosis_quant_start=6.572289;Kurtosis_quant_stop=1.359765;SVTYPE=INS;SUPTYPE=AL;SVLEN=57;STRANDS=+-;STRANDS2=20,25,20,25;RE=45;REF_strand=334,324;Strandbias_pval=0.443812;AF=0.0640114	GT:DR:DV	0/0:658:45
chr1	111956030	4594	N	GGGGGCTTTTTTTTTTTTTTTTTTTCTTAGGTGTGGT	.	FAIL_NOTPRECISE	IMPRECISE;SVMETHOD=Snifflesv1.0.12;CHR2=chr1;END=111956067;STD_quant_start=33.908701;STD_quant_stop=33.907226;Kurtosis_quant_start=-0.610036;Kurtosis_quant_stop=-1.575954;SVTYPE=INS;SUPTYPE=AL;SVLEN=40;STRANDS=+-;STRANDS2=2,8,2,8;RE=10;REF_strand=336,322;Strandbias_pval=0.0606857;AF=0.0149701	GT:DR:DV	0/0:658:10
chr1	111956526	4595	N	AAAAAAAAAAAATACAAAAAAAAAAAAAACAAAACAAAAAAAAAAAAAACAGTC	.	FAIL_NOTPRECISE	IMPRECISE;SVMETHOD=Snifflesv1.0.12;CHR2=chr1;END=111956543;STD_quant_start=21.642551;STD_quant_stop=31.791508;Kurtosis_quant_start=-0.388792;Kurtosis_quant_stop=-0.538860;SVTYPE=INS;SUPTYPE=AL;SVLEN=40;STRANDS=+-;STRANDS2=5,10,5,10;RE=15;REF_strand=343,310;Strandbias_pval=0.191609;AF=0.0224551	GT:DR:DV	0/0:653:15
chr1	111956864	4596	AATAAAATAAATAGGGATCCGTGGGTGGCGCAGTGGTTTAGCGCCTGCCTTTGGCCCAGGGCACGATCCTGGAGACCCGGGATCGAATCCCACGTCGGGCTCCCGGTGCATGGAGCCTGCTTCTCCCTCTGCCTGTGTCTCTGCCTCTCTCTCTCTCTCTCTGTGACTATCATAAAATAAATAAAAAAATTTTAAGAAAAAAATTTTTTTT	N	.	PASS	PRECISE;SVMETHOD=Snifflesv1.0.12;CHR2=chr1;END=111957076;STD_quant_start=2.060142;STD_quant_stop=1.492228;Kurtosis_quant_start=25.118335;Kurtosis_quant_stop=26.173917;SVTYPE=DEL;SUPTYPE=AL;SVLEN=-212;STRANDS=+-;STRANDS2=172,172,172,172;RE=344;REF_strand=342,309;Strandbias_pval=0.46354;AF=0.345729	GT:DR:DV	0/1:651:344
chr1	111957765	4597	N	AGGTTTTTTTGTGTGTTTGTGTGATTTTTTGTTGTTTTGGTTGTG	.	FAIL_NOTPRECISE	IMPRECISE;SVMETHOD=Snifflesv1.0.12;CHR2=chr1;END=111957779;STD_quant_start=28.708884;STD_quant_stop=28.252434;Kurtosis_quant_start=-0.669437;Kurtosis_quant_stop=-0.237062;SVTYPE=INS;SUPTYPE=AL;SVLEN=45;STRANDS=+-;STRANDS2=6,8,6,8;RE=14;REF_strand=358,318;Strandbias_pval=0.590738;AF=0.0202899	GT:DR:DV	0/0:676:14
chr1	111958050	4598	N	AAGGCATACGCTCACAAAAAAAAAAACAAAAAAAAAAAAAAAAAAAAAAAAAAA	.	PASS	PRECISE;SVMETHOD=Snifflesv1.0.12;CHR2=chr1;END=111958055;STD_quant_start=5.423713;STD_quant_stop=5.916080;Kurtosis_quant_start=-0.663239;Kurtosis_quant_stop=-0.629743;SVTYPE=INS;SUPTYPE=AL;SVLEN=54;STRANDS=+-;STRANDS2=27,21,27,21;RE=48;REF_strand=363,329;Strandbias_pval=0.6557;AF=0.0648649	GT:DR:DV	0/0:692:48
chr1	111959066	4599	N	AATAGAAAAAAAGTGGGAGGAAAAAAAAAAAAAAAAAAACA	.	STRANDBIAS	PRECISE;SVMETHOD=Snifflesv1.0.12;CHR2=chr1;END=111959071;STD_quant_start=2.069916;STD_quant_stop=3.406116;Kurtosis_quant_start=50.597193;Kurtosis_quant_stop=5.210932;SVTYPE=INS;SUPTYPE=AL;SVLEN=35;STRANDS=+-;STRANDS2=104,142,104,142;RE=246;REF_strand=351,322;Strandbias_pval=0.0090675;AF=0.267682	GT:DR:DV	0/0:673:246
chr1	111959493	4600	N	GGAAAAAAAAAAAAAAAAAAAAAAAAAAAAAAGGAAAAAA	.	FAIL_NOTPRECISE	IMPRECISE;SVMETHOD=Snifflesv1.0.12;CHR2=chr1;END=111959531;STD_quant_start=25.855367;STD_quant_stop=39.562609;Kurtosis_quant_start=-1.529906;Kurtosis_quant_stop=-1.835293;SVTYPE=INS;SUPTYPE=AL;SVLEN=35;STRANDS=+-;STRANDS2=9,11,9,11;RE=20;REF_strand=356,318;Strandbias_pval=0.505625;AF=0.0288184	GT:DR:DV	0/0:674:20
chr1	111960220	4601	N	CCTTCTCCTCAGCCCTCCAGCTCCTCCCTCTCCTCTCTCCATCCAGCTCCTCCG	.	FAIL_NOTPRECISE	IMPRECISE;SVMETHOD=Snifflesv1.0.12;CHR2=chr1;END=111960238;STD_quant_start=15.662056;STD_quant_stop=15.575622;Kurtosis_quant_start=-0.309641;Kurtosis_quant_stop=-0.521067;SVTYPE=INS;SUPTYPE=AL;SVLEN=36;STRANDS=+-;STRANDS2=15,4,15,4;RE=19;REF_strand=351,154;Strandbias_pval=0.454897;AF=0.0362595	GT:DR:DV	0/0:505:19
chr1	111961737	4602	N	AACAGCAGCAAGACCTAATTTTTTTCTTTCTTTTTTTTTTTTTT	.	PASS	PRECISE;SVMETHOD=Snifflesv1.0.12;CHR2=chr1;END=111961745;STD_quant_start=1.541104;STD_quant_stop=6.072479;Kurtosis_quant_start=0.374128;Kurtosis_quant_stop=0.995972;SVTYPE=INS;SUPTYPE=AL;SVLEN=36;STRANDS=+-;STRANDS2=20,13,20,13;RE=33;REF_strand=353,327;Strandbias_pval=0.374898;AF=0.0462833	GT:DR:DV	0/0:680:33
chr1	111950536	4603	N	<DUP>	.	FAIL_NOTPRECISE	IMPRECISE;SVMETHOD=Snifflesv1.0.12;CHR2=chr1;END=111962685;STD_quant_start=12.866839;STD_quant_stop=0.596285;Kurtosis_quant_start=-1.497002;Kurtosis_quant_stop=15.920895;SVTYPE=DUP;SUPTYPE=SR;SVLEN=12149;STRANDS=-+;STRANDS2=68,36,68,36;RE=91;REF_strand=319,331;Strandbias_pval=0.00213604;AF=0.122807	GT:DR:DV	0/0:650:91
chr1	112018424	4604	N	GGATTTTTTTTTTTTTTTTTTTTTTGTTGTTTTTTAAAAGATTTATTTATAGGTATTCACGATAGTCACAGAGAGAGAGAGGAGCGGCAGAGACACAGGCAGAGGGAAAGCAGGCTGCCAATGCCAGTGAGCCCGACGTGGATTCGATCTCCGGGTCTCCCAGGAGCGCGCCCTGGGCCAAGGCAGGCGCCAAACCACCTGCGCACCACAGGGATCCCCGGCCAC	.	PASS	PRECISE;SVMETHOD=Snifflesv1.0.12;CHR2=chr1;END=112018429;STD_quant_start=3.820995;STD_quant_stop=7.861298;Kurtosis_quant_start=0.829421;Kurtosis_quant_stop=2.144476;SVTYPE=INS;SUPTYPE=AL;SVLEN=225;STRANDS=+-;STRANDS2=11,8,11,8;RE=19;REF_strand=34,31;Strandbias_pval=0.795347;AF=0.22619	GT:DR:DV	0/0:65:19
chr1	112024238	4605	N	AAACAAGGAAAGGAAGAAAGAAAAAAAAGCAAGAAAAGAAAGAAAAGAAAAAAAAGCACGAAAAGAAAAAAAAAAAAAGAAAAAAAAGGAGCAACAAAA	.	FAIL_NOTPRECISE	IMPRECISE;SVMETHOD=Snifflesv1.0.12;CHR2=chr1;END=112024242;STD_quant_start=36.827978;STD_quant_stop=49.530798;Kurtosis_quant_start=4.592599;Kurtosis_quant_stop=3.074129;SVTYPE=INS;SUPTYPE=AL;SVLEN=84;STRANDS=+-;STRANDS2=2,11,2,11;RE=13;REF_strand=32,26;Strandbias_pval=0.0130446;AF=0.183099	GT:DR:DV	0/0:58:13
chr1	112044210	4606	N	GTCCTTCCGGTCCTTCCTTCTCCTTCCTTCCCTCCTTCCGATCCTTCCTT	.	FAIL_NOTPRECISE	IMPRECISE;SVMETHOD=Snifflesv1.0.12;CHR2=chr1;END=112044213;STD_quant_start=12.872451;STD_quant_stop=12.222929;Kurtosis_quant_start=2.314179;Kurtosis_quant_stop=0.077811;SVTYPE=INS;SUPTYPE=AL;SVLEN=42;STRANDS=+-;STRANDS2=15,3,15,3;RE=18;REF_strand=44,38;Strandbias_pval=0.0322741;AF=0.18	GT:DR:DV	0/0:82:18
chr1	112057911	4607	N	AAACAAATTTAAAAAAAAAAAACAAAAAAAAAACAAA	.	PASS	PRECISE;SVMETHOD=Snifflesv1.0.12;CHR2=chr1;END=112057922;STD_quant_start=2.774887;STD_quant_stop=7.155418;Kurtosis_quant_start=1.047506;Kurtosis_quant_stop=0.740875;SVTYPE=INS;SUPTYPE=AL;SVLEN=31;STRANDS=+-;STRANDS2=5,15,5,15;RE=20;REF_strand=47,54;Strandbias_pval=0.0880032;AF=0.165289	GT:DR:DV	0/0:101:20
chr1	112127791	4608	N	CTCCCACTTCCATCCTTTTTTTTTTTTTTTTTAAATTTTTATTTTATTTCTGATAGTCACATACAGCGAGAGAGAGAGGACAGAGGGAAAAGGCAGAGGGCGAAGCAGGCTCCATGCATCGGGAGCCGACTGGGATTCGATCCCAGGTCTCAGGATCGGCCCTGGGCCAAAGGCAGGCGCTAAACCGCTGCGCCACCCAGGGATCCCTC	.	PASS	PRECISE;SVMETHOD=Snifflesv1.0.12;CHR2=chr1;END=112127810;STD_quant_start=3.415650;STD_quant_stop=8.913161;Kurtosis_quant_start=0.112930;Kurtosis_quant_stop=0.435293;SVTYPE=INS;SUPTYPE=AL;SVLEN=205;STRANDS=+-;STRANDS2=15,21,15,21;RE=36;REF_strand=38,40;Strandbias_pval=0.547326;AF=0.315789	GT:DR:DV	0/1:78:36
chr1	112137442	4609	N	AAAAAGGAACAAAAGGGATCCCTGGGTGGCGCAAGCGGTTTGGCCCCCTGCCTTTGGCCCAGGGCGCGATACGTGGAGACCCCGGATCGAATCCCCATCCCACGTCGGCTCCCCTGTGCATGGCCTCTTTCTCGGCCTGCTTCTCTCTATCATCGCTCCTCCTCACTCTTCGCATCCTAATCATCTCTCCTCTCTCTCTCTCTCCTCTCTGTGACTATTCACATGAATAAACAAATAAAATCTTTAAAAAAAAAAAAAAAAACAAAAA	.	PASS	PRECISE;SVMETHOD=Snifflesv1.0.12;CHR2=chr1;END=112137450;STD_quant_start=0.316228;STD_quant_stop=5.069517;Kurtosis_quant_start=2.445057;Kurtosis_quant_stop=1.195694;SVTYPE=INS;SUPTYPE=AL;SVLEN=248;STRANDS=+-;STRANDS2=12,9,12,9;RE=21;REF_strand=25,34;Strandbias_pval=0.310631;AF=0.2625	GT:DR:DV	0/0:59:21
chr1	112214768	4610	N	TCTCTCTTATTTTTTTTTATTTGGTTGGTTCAGTTTACTAATCGTACAGAATAAATATACCCAGTGCCGTTCACCATCACTTTCCCACTCTCCCCCGCCCTCCTCCCTTCTTACCACCCCCTAGTTCGTTTTCCCAGAGTTAGCCGGTCTTTACGTTTCTGATCTTCCCTTTCTGA	.	PASS	PRECISE;SVMETHOD=Snifflesv1.0.12;CHR2=chr1;END=112214783;STD_quant_start=2.524876;STD_quant_stop=5.133225;Kurtosis_quant_start=5.737350;Kurtosis_quant_stop=4.231187;SVTYPE=INS;SUPTYPE=AL;SVLEN=160;STRANDS=+-;STRANDS2=41,40,41,40;RE=81;REF_strand=59,53;Strandbias_pval=0.884019;AF=0.419689	GT:DR:DV	0/1:112:81
chr1	112224186	4611	N	ATCCATGTGGTTTAGTTTTTTTTTTTTTTTTTTTTTTTTTTTTTTTTTTTTTTTTTTTTTTCATTTTTATTTTATTTTTAGTTTTATTTATTTTTTTTTCCTTTTTTTCTTTTTTATTTTTTATTTTTTTTTAATTGGTGTTCAATTTTTACTAAAC	.	PASS	PRECISE;SVMETHOD=Snifflesv1.0.12;CHR2=chr1;END=112224190;STD_quant_start=5.440588;STD_quant_stop=5.597619;Kurtosis_quant_start=7.002800;Kurtosis_quant_stop=2.764729;SVTYPE=INS;SUPTYPE=AL;SVLEN=157;STRANDS=+-;STRANDS2=17,14,17,14;RE=31;REF_strand=52,51;Strandbias_pval=0.687789;AF=0.231343	GT:DR:DV	0/0:103:31
chr1	112227636	4612	N	CCCTCCTTGTCCCCACCCTCCCATTTTTTTCCTGTTTGTTTGTTTTTTGTTTTTTTCCCCACCCTCCTTTTTTTTCCTTTTTTTTCCCCCACCC	.	FAIL_NOTPRECISE	IMPRECISE;SVMETHOD=Snifflesv1.0.12;CHR2=chr1;END=112227636;STD_quant_start=24.519380;STD_quant_stop=21.566177;Kurtosis_quant_start=5.220630;Kurtosis_quant_stop=2.568454;SVTYPE=INS;SUPTYPE=AL;SVLEN=78;STRANDS=+-;STRANDS2=2,11,2,11;RE=13;REF_strand=44,48;Strandbias_pval=0.0360236;AF=0.12381	GT:DR:DV	0/0:92:13
chr1	112241171	4613	N	TGCACACGAATCTTTTTTTTTTTTTTTTTTTTTTTTTT	.	PASS	PRECISE;SVMETHOD=Snifflesv1.0.12;CHR2=chr1;END=112241180;STD_quant_start=4.472136;STD_quant_stop=4.098780;Kurtosis_quant_start=-1.831699;Kurtosis_quant_stop=0.280230;SVTYPE=INS;SUPTYPE=AL;SVLEN=37;STRANDS=+-;STRANDS2=8,9,8,9;RE=17;REF_strand=34,36;Strandbias_pval=1;AF=0.195402	GT:DR:DV	0/0:70:17
chr1	112245094	4614	N	CCCCCCGGCCCACGCGACCCCCCACCCGCCCAACCACAACCCCCCACCCCGCCACCCC	.	FAIL_NOTPRECISE	IMPRECISE;SVMETHOD=Snifflesv1.0.12;CHR2=chr1;END=112245139;STD_quant_start=54.234675;STD_quant_stop=60.862961;Kurtosis_quant_start=-0.946291;Kurtosis_quant_stop=2.392464;SVTYPE=INS;SUPTYPE=AL;SVLEN=68;STRANDS=+-;STRANDS2=11,2,11,2;RE=13;REF_strand=32,43;Strandbias_pval=0.00643908;AF=0.147727	GT:DR:DV	0/0:75:13
chr1	112245773	4615	N	TGTGGCTCATGCCTCGCTCTGTTGTGGTTCTCTCGATTATAAAGAATAAAATCTTTTTTAAATGTTAGAAAAAAAGAGTAGGTGTTTGAAAATACTGGTGGAATCGGATGGTGTCCGGTAAGAGGCAAGTCAGGACATGTGAGGCGTGAGAACAACAGTGAACATCAGCGAGTTTAAGGACCACCATGTGAATTTTCAATGCTCAGGCAACAGGCCCACACCGCCAGGCCATCACAGG	.	PASS	PRECISE;SVMETHOD=Snifflesv1.0.12;CHR2=chr1;END=112245773;STD_quant_start=0.000000;STD_quant_stop=3.422614;Kurtosis_quant_start=3.900103;Kurtosis_quant_stop=5.825976;SVTYPE=INS;SUPTYPE=AL;SVLEN=228;STRANDS=+-;STRANDS2=12,16,12,16;RE=28;REF_strand=33,43;Strandbias_pval=1;AF=0.269231	GT:DR:DV	0/0:76:28
chr1	112250726	4616	N	CAATACCCCCTCTATGATGAAACCCAAAAAAAACTAACTATTTGTCCATCACCGGGATGAACATCATCGAGTGTGCTGTGCAGGATATGTCCCATATTCACAATAGGAGATGGCACAGAAAATTTCGCATCTCTATCTCCAGGAATTTGCTCTCCTAGAGTCGCT	.	PASS	PRECISE;SVMETHOD=Snifflesv1.0.12;CHR2=chr1;END=112250729;STD_quant_start=0.208514;STD_quant_stop=3.263767;Kurtosis_quant_start=9.521038;Kurtosis_quant_stop=11.168477;SVTYPE=INS;SUPTYPE=AL;SVLEN=156;STRANDS=+-;STRANDS2=20,27,20,27;RE=47;REF_strand=35,45;Strandbias_pval=1;AF=0.370079	GT:DR:DV	0/1:80:47
chr1	112251814	4617	AAGGAAGGATAGAATGAAAAAAAAACAAAAAAAAAAACAAAAAAAAAAAA	N	.	PASS	PRECISE;SVMETHOD=Snifflesv1.0.12;CHR2=chr1;END=112251865;STD_quant_start=1.414214;STD_quant_stop=0.832050;Kurtosis_quant_start=-1.358936;Kurtosis_quant_stop=-0.942060;SVTYPE=DEL;SUPTYPE=AL;SVLEN=-51;STRANDS=+-;STRANDS2=11,15,11,15;RE=26;REF_strand=38,48;Strandbias_pval=1;AF=0.232143	GT:DR:DV	0/0:86:26
chr1	112271598	4618	N	CGAAAGACCAACAGATAGGAAAGAAAGCAAAAAAAAGAAAGAAAAGAGAAGAAATAAAAGAAAAGAATAAGAAAATTGA	.	FAIL_NOTPRECISE	IMPRECISE;SVMETHOD=Snifflesv1.0.12;CHR2=chr1;END=112271610;STD_quant_start=15.937377;STD_quant_stop=27.103505;Kurtosis_quant_start=1.129509;Kurtosis_quant_stop=-0.523902;SVTYPE=INS;SUPTYPE=AL;SVLEN=60;STRANDS=+-;STRANDS2=1,12,1,12;RE=13;REF_strand=42,42;Strandbias_pval=0.00535368;AF=0.134021	GT:DR:DV	0/0:84:13
chr1	112293177	4619	TAAATTACTTTAATAGGGATCCCTGGGTGGCGCAGCGGTTTGGCGCCTGCCTTTGGCCCAGGGCGCGATCCTGGAGACCCGGGATCGAATCCCACGTCGGGCTCCCGGTGCATGGAGCCTGCTTCTCCCTCTGCCTGTGTCTCTGCCTCTCTCTCTCTCTGTGACTATCATAAATAAATAAAAATTAAAAAAA	N	.	PASS	PRECISE;SVMETHOD=Snifflesv1.0.12;CHR2=chr1;END=112293369;STD_quant_start=3.299184;STD_quant_stop=2.210117;Kurtosis_quant_start=6.757216;Kurtosis_quant_stop=5.287161;SVTYPE=DEL;SUPTYPE=AL;SVLEN=-192;STRANDS=+-;STRANDS2=34,19,34,19;RE=53;REF_strand=43,33;Strandbias_pval=0.46645;AF=0.410853	GT:DR:DV	0/1:76:53
chr1	112296618	4620	N	CTTTTCTTTTTTTTTTTTTTAAAGATTTTATTTAATTTATTCATGATAGTCACAGAGAGAGAGAGAGAGGCAGAGACACAGGCAGAGGTCGCAGCAGGCCTCCATGCACCGGCAGCCGACGTGGGATTCGATCCCGGGTTCTCCAGGATCGAGCCCTGCGGCAAAGGCAGCCGCCAAACCGCTGCGCCACCCCGGGATCCCTATACT	.	PASS	PRECISE;SVMETHOD=Snifflesv1.0.12;CHR2=chr1;END=112296622;STD_quant_start=3.577709;STD_quant_stop=3.098387;Kurtosis_quant_start=2.661690;Kurtosis_quant_stop=0.542131;SVTYPE=INS;SUPTYPE=AL;SVLEN=204;STRANDS=+-;STRANDS2=11,9,11,9;RE=20;REF_strand=44,28;Strandbias_pval=0.618177;AF=0.217391	GT:DR:DV	0/0:72:20
chr1	112309674	4621	N	CAAAAGAAAACTGATTAGGATTATGAAATTTTC	.	PASS	PRECISE;SVMETHOD=Snifflesv1.0.12;CHR2=chr1;END=112309676;STD_quant_start=5.567764;STD_quant_stop=5.630275;Kurtosis_quant_start=0.624229;Kurtosis_quant_stop=0.226741;SVTYPE=INS;SUPTYPE=AL;SVLEN=31;STRANDS=+-;STRANDS2=6,9,6,9;RE=15;REF_strand=41,34;Strandbias_pval=0.398191;AF=0.166667	GT:DR:DV	0/0:75:15
chr1	112310004	4622	ATGTAGAAAGATAAAATGTAGAAAGATAATGGCTGATAAAATGCCAGATAAAATGT	N	.	PASS	PRECISE;SVMETHOD=Snifflesv1.0.12;CHR2=chr1;END=112310060;STD_quant_start=1.131371;STD_quant_stop=0.346410;Kurtosis_quant_start=-0.188131;Kurtosis_quant_stop=-0.305165;SVTYPE=DEL;SUPTYPE=AL;SVLEN=-56;STRANDS=+-;STRANDS2=27,24,27,24;RE=51;REF_strand=43,36;Strandbias_pval=1;AF=0.392308	GT:DR:DV	0/1:79:51
chr1	112317041	4623	TTTTTGTTTTGTTTTGTTTTGTTTTGTTTTTTTTAAAACCTACG	N	.	PASS	PRECISE;SVMETHOD=Snifflesv1.0.12;CHR2=chr1;END=112317086;STD_quant_start=0.554700;STD_quant_stop=0.000000;Kurtosis_quant_start=-1.147036;Kurtosis_quant_stop=-1.516147;SVTYPE=DEL;SUPTYPE=AL;SVLEN=-45;STRANDS=+-;STRANDS2=11,15,11,15;RE=26;REF_strand=34,42;Strandbias_pval=1;AF=0.254902	GT:DR:DV	0/0:76:26
chr1	112324700	4624	TGTTTGGGTCTACGGCCATACCACCCTGAACGCGCCCGATCTCGTCTGATCTCGGAAGCTAAGCAGGGTCGGGCCTGGTTAGTACTTGGATGGGGGGGGATG	N	.	PASS	PRECISE;SVMETHOD=Snifflesv1.0.12;CHR2=chr1;END=112324812;STD_quant_start=5.321654;STD_quant_stop=2.391652;Kurtosis_quant_start=-0.900654;Kurtosis_quant_stop=1.027229;SVTYPE=DEL;SUPTYPE=AL;SVLEN=-112;STRANDS=+-;STRANDS2=30,20,30,20;RE=50;REF_strand=50,36;Strandbias_pval=0.858471;AF=0.367647	GT:DR:DV	0/1:86:50
chr1	112333764	4625	N	CTTTTACTAACTTTGTTTTTTTAATTTTTTATTTAGTGTATGATGAGTCCACAGAGGAGAGAGAGGAGAGGAACAGAGACACAGGCGAGGGAGAAGCCAGGCTCCATGCACCGGAGCCCGACGGGGACTCCGATCCCCCCCGAGATCTCCAGGAGCGCGCCCTGGGCCAAGGCAAGCGCCAAACCGCTGCGCCACCCGGGATCC	.	PASS	PRECISE;SVMETHOD=Snifflesv1.0.12;CHR2=chr1;END=112333764;STD_quant_start=2.126925;STD_quant_stop=3.229330;Kurtosis_quant_start=-1.859980;Kurtosis_quant_stop=1.375702;SVTYPE=INS;SUPTYPE=AL;SVLEN=204;STRANDS=+-;STRANDS2=30,13,30,13;RE=43;REF_strand=43,21;Strandbias_pval=0.834537;AF=0.401869	GT:DR:DV	0/1:64:43
chr1	112349467	4626	N	TTTTTAGATTCTATTTTGTTTTTTTTTTTTTTTTTTTTTTTTTTTTTTTTTTTTTTTTTTTTAATTTTTATTTATTGACTTATGATAGTCACAGAGAGGAGAGAGAGAGGCAAAGAGAACACAAGACAGATGGAAGAAATCAGGCTCCATGCATCTGAGCGCTTAAGTGGGATTCGATCCGGTCTCAGGATCTGCACCCTGGGCCAAGGCATGCCGCGGCAAACCGGCTGCGCCACTAGAACCCAGGGATCCATGT	.	FAIL_NOTPRECISE	IMPRECISE;SVMETHOD=Snifflesv1.0.12;CHR2=chr1;END=112349480;STD_quant_start=3.391165;STD_quant_stop=12.735776;Kurtosis_quant_start=2.086243;Kurtosis_quant_stop=2.108460;SVTYPE=INS;SUPTYPE=AL;SVLEN=246;STRANDS=+-;STRANDS2=5,8,5,8;RE=13;REF_strand=34,35;Strandbias_pval=0.554133;AF=0.158537	GT:DR:DV	0/0:69:13
chr1	112362492	4627	N	GACAAGACAAGAACAAGAAAGCAAAAATAGACGACAGAA	.	FAIL_NOTPRECISE	IMPRECISE;SVMETHOD=Snifflesv1.0.12;CHR2=chr1;END=112362492;STD_quant_start=4.615192;STD_quant_stop=15.556349;Kurtosis_quant_start=0.814294;Kurtosis_quant_stop=-0.766559;SVTYPE=INS;SUPTYPE=AL;SVLEN=66;STRANDS=+-;STRANDS2=1,18,1,18;RE=19;REF_strand=47,50;Strandbias_pval=0.000264864;AF=0.163793	GT:DR:DV	0/0:97:19
chr1	112369930	4628	N	GTTCTGCTCTTCTCTTTCTTCTCTCTCTCTCCTCCTGTATGTGCCTATCATCATAAATACTAAAACTTAAAAAAAACAAAGAGCTCCCAGGAGGACATAAGACTAGTTCTCAGGGATCCCTTGCGGTGGCACAGTTAGTGGCCGCCTTTGGCCCCGGGCGCGGATCCTGGCGACCTGGGATCAAATTCCCACATCGGGCCTCCCGGTTTGCCCCATGGCAAGCCGCTTTCTCCCTTGCCTGT	.	FAIL_NOTPRECISE	IMPRECISE;SVMETHOD=Snifflesv1.0.12;CHR2=chr1;END=112369937;STD_quant_start=16.273307;STD_quant_stop=17.506775;Kurtosis_quant_start=-1.611325;Kurtosis_quant_stop=-1.583279;SVTYPE=INS;SUPTYPE=AL;SVLEN=240;STRANDS=+-;STRANDS2=37,41,37,41;RE=78;REF_strand=43,56;Strandbias_pval=0.649247;AF=0.440678	GT:DR:DV	0/1:99:78
chr1	112382549	4629	N	CTCGTCTTTCGTTCTTGCTTTCTTTCTTGTCTTTTCGTTTTCGTTTCTTTTATCTTTCTTTTTTCTTCTCTTTC	.	FAIL_NOTPRECISE	IMPRECISE;SVMETHOD=Snifflesv1.0.12;CHR2=chr1;END=112382567;STD_quant_start=12.833550;STD_quant_stop=22.194594;Kurtosis_quant_start=-0.578415;Kurtosis_quant_stop=4.176784;SVTYPE=INS;SUPTYPE=AL;SVLEN=91;STRANDS=+-;STRANDS2=17,2,17,2;RE=19;REF_strand=44,48;Strandbias_pval=0.000791792;AF=0.171171	GT:DR:DV	0/0:92:19
chr1	112386943	4630	N	CGCCCCGCTGGTTCTTTTTGGTTTTTTTGTTTTTTTTTTTTGAATTTTTTAGTTATTGATGATCGGCACAGCGGCGACCGCGACGAGGCAGCGACACAGGCCGATGCGCGAAGCAGGCCCATGCACCGGGAAAGCCCCCGACGTGATTCGACAGTGCGCCGACAGGATAGAGCCTGGGCCACAAGATGGCAGGCGCTCTAACCCGCTGCGCACCCAGGGATCCCG	.	PASS	PRECISE;SVMETHOD=Snifflesv1.0.12;CHR2=chr1;END=112386952;STD_quant_start=1.452966;STD_quant_stop=3.771236;Kurtosis_quant_start=5.705637;Kurtosis_quant_stop=3.002491;SVTYPE=INS;SUPTYPE=AL;SVLEN=218;STRANDS=+-;STRANDS2=17,19,17,19;RE=36;REF_strand=43,53;Strandbias_pval=0.845991;AF=0.272727	GT:DR:DV	0/0:96:36
chr1	112423976	4631	N	CCTTCACAAAAGTTCCTTTTTTTTTTTTTTTTTAATTTTTTTTTTTTTAATTTTATTTATTTATGATAGTCACACAGAGAGAGCGAGCTGGAAGAGACAACAGGCCTGAGGGAGAAGCATGCCGCCTCCCATGCACCGGAGCCCGCACATGGCTTCCGATCCCGGCGTCTCCCAGGATGCGCCCTGGGCCAAAGGCAGGCGCTAACCCGCGTCGCCACCCAGGGCTCC	.	PASS	PRECISE;SVMETHOD=Snifflesv1.0.12;CHR2=chr1;END=112423979;STD_quant_start=0.615882;STD_quant_stop=4.152274;Kurtosis_quant_start=15.601877;Kurtosis_quant_stop=5.903076;SVTYPE=INS;SUPTYPE=AL;SVLEN=224;STRANDS=+-;STRANDS2=28,30,28,30;RE=58;REF_strand=48,47;Strandbias_pval=0.868006;AF=0.379085	GT:DR:DV	0/1:95:58
chr1	112424739	4632	GTGTCTCTACCTCTGTGTGTCTCTACCTCTG	N	.	PASS	PRECISE;SVMETHOD=Snifflesv1.0.12;CHR2=chr1;END=112424771;STD_quant_start=0.000000;STD_quant_stop=0.000000;Kurtosis_quant_start=6.570351;Kurtosis_quant_stop=7.939384;SVTYPE=DEL;SUPTYPE=AL;SVLEN=-32;STRANDS=+-;STRANDS2=26,27,26,27;RE=53;REF_strand=50,56;Strandbias_pval=0.86717;AF=0.333333	GT:DR:DV	0/1:106:53
chr1	112497428	4633	N	ACTCGTTCCCTTTCCTCCCCCCTCCCTTTCACTTTCTGGCCTCTCTTCTAGTCTTCTCCGCCTTCTTTTCCGTCTCTTTTCGTTCTTCCTTTTCTCCCCCCCCTCTTATCTTTCTTCTTTTTCCCATTCTCTTCTCTTTTCCCCCCCACCTCCCCCCCCTCCA	.	FAIL_NOTPRECISE	IMPRECISE;SVMETHOD=Snifflesv1.0.12;CHR2=chr1;END=112497428;STD_quant_start=43.094083;STD_quant_stop=148.476597;Kurtosis_quant_start=0.352915;Kurtosis_quant_stop=-1.213812;SVTYPE=INS;SUPTYPE=AL;SVLEN=325;STRANDS=+-;STRANDS2=15,3,15,3;RE=17;REF_strand=29,26;Strandbias_pval=0.0269473;AF=0.236111	GT:DR:DV	0/0:55:17
chr1	112510604	4634	N	GTGAAATAGGGATCGCCTGGGTGGCGCAGCGGTTTGCGCCTTCCTTTGGCCAGAGCGGCGATCCTGGAACACCCCGGGAAATCGAATCCGCACGTCGGGGCTCCCCGGGGCTGGAGCCTGCTTCGCCCCTGCCTGTGTCTCGTCTGCCTTTCCTCATCTCGCTCGAGAGTGACGCATATCAAAATAAGAAAAAAAAAAAAATAAATAAATAAATAAATAATAAC	.	PASS	PRECISE;SVMETHOD=Snifflesv1.0.12;CHR2=chr1;END=112510606;STD_quant_start=3.741657;STD_quant_stop=8.769265;Kurtosis_quant_start=1.290037;Kurtosis_quant_stop=1.301935;SVTYPE=INS;SUPTYPE=AL;SVLEN=213;STRANDS=+-;STRANDS2=8,9,8,9;RE=17;REF_strand=29,24;Strandbias_pval=0.78075;AF=0.242857	GT:DR:DV	0/0:53:17
chr1	112512280	4635	N	CAAGAATAAGAGACGAAAGAGAAATGAAGAAATAAGGAACGAAAGAAAGAAAGAAGAACAGACA	.	FAIL_NOTPRECISE	IMPRECISE;SVMETHOD=Snifflesv1.0.12;CHR2=chr1;END=112512308;STD_quant_start=9.704732;STD_quant_stop=15.509528;Kurtosis_quant_start=-1.973608;Kurtosis_quant_stop=0.819923;SVTYPE=INS;SUPTYPE=AL;SVLEN=68;STRANDS=+-;STRANDS2=11,12,11,12;RE=23;REF_strand=41,26;Strandbias_pval=0.329819;AF=0.255556	GT:DR:DV	0/0:67:23
chr1	112516641	4636	N	AGCGTCGGGCTCCCTGCGAGGAAGCCTGCTTCTCCCGGCTGGCCA	.	PASS	PRECISE;SVMETHOD=Snifflesv1.0.12;CHR2=chr1;END=112516643;STD_quant_start=0.547723;STD_quant_stop=0.547723;Kurtosis_quant_start=-2.040310;Kurtosis_quant_stop=2.930181;SVTYPE=INS;SUPTYPE=AL;SVLEN=40;STRANDS=+-;STRANDS2=13,8,13,8;RE=21;REF_strand=39,29;Strandbias_pval=0.802936;AF=0.235955	GT:DR:DV	0/0:68:21
chr1	112522319	4637	N	TCACACCCCCCCCACCTCTCCCCCCCCCCCCGCCCCCCCCCAACCCCCCCCCCCCACCCCCCCCCTATCCCTTCCCCCCCCCCCTCCCCCTCCCCCCACCCCCCCCACATAACCCCCCCCCCCCCCCCACCCCCCCCCCCACCCCCCCCCCCCCCCCCCCCCCCCCCCCCACCCCCCCCACCCACCCCCCTCCCCACCCCCCCCCCCCCCCC	.	FAIL_NOTPRECISE	IMPRECISE;SVMETHOD=Snifflesv1.0.12;CHR2=chr1;END=112522338;STD_quant_start=2.449490;STD_quant_stop=128.478403;Kurtosis_quant_start=2.258632;Kurtosis_quant_stop=-0.573589;SVTYPE=INS;SUPTYPE=AL;SVLEN=266;STRANDS=+-;STRANDS2=3,12,3,12;RE=15;REF_strand=51,29;Strandbias_pval=0.00330521;AF=0.157895	GT:DR:DV	0/0:80:15
chr1	112594981	4638	N	GCTTTTTCTTCGTTTCTTTCTTTCAGTTCTTGTTTTTTCTTTCTTTCTTCTTTTCGG	.	PASS	PRECISE;SVMETHOD=Snifflesv1.0.12;CHR2=chr1;END=112594994;STD_quant_start=6.855655;STD_quant_stop=9.508510;Kurtosis_quant_start=12.210998;Kurtosis_quant_stop=0.636094;SVTYPE=INS;SUPTYPE=AL;SVLEN=41;STRANDS=+-;STRANDS2=17,18,17,18;RE=35;REF_strand=38,40;Strandbias_pval=1;AF=0.309735	GT:DR:DV	0/1:78:35
chr1	112788872	4639	N	CCCCCACCCCCCCCCCCCCCCCCCCCCCCCTCCCCCCGCACCCCCCCCCCCCCCCCCCCCCCCCTCCCCCCCCCCCCCCCCCCCCCCCCCCCCCCCCCCCCCCCCCCCCCCCCCCCCCCCCCCCCTCCCCCCCCCCC	.	FAIL_NOTPRECISE	IMPRECISE;SVMETHOD=Snifflesv1.0.12;CHR2=chr1;END=112788892;STD_quant_start=10.568822;STD_quant_stop=29.753991;Kurtosis_quant_start=1.899551;Kurtosis_quant_stop=-0.588773;SVTYPE=INS;SUPTYPE=AL;SVLEN=80;STRANDS=+-;STRANDS2=5,12,5,12;RE=17;REF_strand=56,35;Strandbias_pval=0.0175836;AF=0.157407	GT:DR:DV	0/0:91:17
chr1	112797954	4640	N	CATGTTAGGGGTTTTATTTTTTTATTTTTTTTTTTTTTTTAAATGTTATTATTCAAAGACCAGAGAGAGAAGAAGAGGCAAGACCACAGCGAGGTAGAAGCAGCTCCATGCAGAGACGCCCGACGTGGATCGATTTTCGGGGCCTGACGGGGGACTTCGATCCAGGGTCGTCCAGGAGTCAACGCCCTGGGGCTGGCAGGGCGGCACTAAAGCCCGCTGCACCACCGGGGCTGCCCA	.	PASS	PRECISE;SVMETHOD=Snifflesv1.0.12;CHR2=chr1;END=112797965;STD_quant_start=1.632993;STD_quant_stop=6.059886;Kurtosis_quant_start=14.621960;Kurtosis_quant_stop=5.492004;SVTYPE=INS;SUPTYPE=AL;SVLEN=233;STRANDS=+-;STRANDS2=24,13,24,13;RE=37;REF_strand=66,46;Strandbias_pval=0.565743;AF=0.248322	GT:DR:DV	0/0:112:37
chr1	112846094	4641	CTAAACCGCTGCGCCACCCAGGGATCCCTGTAAAACTATTTTTATGTCATTTTTTTCTCCTATATCTCCCTTCCCACTTCTATCTCTTCCTCTACTTCACAGAAACACTTTCTAATGTGTTTAATTATGGTTCTTG	N	.	FAIL_NOTPRECISE	IMPRECISE;SVMETHOD=Snifflesv1.0.12;CHR2=chr1;END=112846238;STD_quant_start=13.137732;STD_quant_stop=24.120531;Kurtosis_quant_start=0.464931;Kurtosis_quant_stop=0.118164;SVTYPE=DEL;SUPTYPE=AL;SVLEN=-144;STRANDS=+-;STRANDS2=3,12,3,12;RE=15;REF_strand=33,39;Strandbias_pval=0.085848;AF=0.172414	GT:DR:DV	0/0:72:15
chr1	112847227	4642	AAAAAAAAAGCCTAGTAGGTCTTCCTACCTCTAAATGGCAGATAAAGCTCAGAGATTAAATAAATAAAAGAATCACAGAGCAAATAAGTACTGCAACTCACACATACTAGTTGTGTTTACACCAAACTAAAATGCCTAAAACTGACTATTTTAATTGCTCACTGCCATTAGGTTTCTCCATAACTTATAATCAATCTGAAAAGAAAAGCACTTAGGAAAC	N	.	PASS	PRECISE;SVMETHOD=Snifflesv1.0.12;CHR2=chr1;END=112847447;STD_quant_start=1.897367;STD_quant_stop=2.024846;Kurtosis_quant_start=6.986997;Kurtosis_quant_stop=-1.026283;SVTYPE=DEL;SUPTYPE=AL,SR;SVLEN=-220;STRANDS=+-;STRANDS2=4,12,4,12;RE=16;REF_strand=32,34;Strandbias_pval=0.101975;AF=0.195122	GT:DR:DV	0/0:66:16
chr1	112847447	4643	N	AATAAATAATCCCCAGGGGATCCTGGGGTGGCCGCAGAGGTTTGAGCCCTTGCCCCCTTTTGGCCCAGGGGCGCGAATCCTGGAGACACCCGGATCGAATTCCCACGTCCCAGCCCTCCCCGGTGCATGGAGCCGGCTTCTCTGTTTCTTCCACTGTCTGGCCTGTGTTGTCTCTTGCCTCTCTCTCTCCTCTCTTCTGTGGTGACGTTTCATAAATAAAGAAAAAAATAAATTAAAAATAA	.	PASS	PRECISE;SVMETHOD=Snifflesv1.0.12;CHR2=chr1;END=112847456;STD_quant_start=2.660249;STD_quant_stop=5.173899;Kurtosis_quant_start=3.528538;Kurtosis_quant_stop=3.545333;SVTYPE=INS;SUPTYPE=AL;SVLEN=211;STRANDS=+-;STRANDS2=14,13,14,13;RE=27;REF_strand=43,37;Strandbias_pval=1;AF=0.252336	GT:DR:DV	0/0:80:27
chr1	112851110	4644	N	AAAAATTCCATTTCTAAAAAAAAAAAAAAAAAAAAAAAAAAAAAA	.	PASS	PRECISE;SVMETHOD=Snifflesv1.0.12;CHR2=chr1;END=112851120;STD_quant_start=7.181325;STD_quant_stop=6.164414;Kurtosis_quant_start=-1.366712;Kurtosis_quant_stop=0.868659;SVTYPE=INS;SUPTYPE=AL;SVLEN=42;STRANDS=+-;STRANDS2=16,12,16,12;RE=28;REF_strand=39,37;Strandbias_pval=0.661492;AF=0.269231	GT:DR:DV	0/0:76:28
chr1	112856596	4645	N	GTATTATTTTATTTTTTTCCCGCTATTACAC	.	PASS	PRECISE;SVMETHOD=Snifflesv1.0.12;CHR2=chr1;END=112856596;STD_quant_start=4.806246;STD_quant_stop=4.636809;Kurtosis_quant_start=-2.108581;Kurtosis_quant_stop=-2.028872;SVTYPE=INS;SUPTYPE=AL;SVLEN=34;STRANDS=+-;STRANDS2=10,10,10,10;RE=20;REF_strand=37,37;Strandbias_pval=1;AF=0.212766	GT:DR:DV	0/0:74:20
chr1	112860108	4646	N	AAAATCGGAGAAAAATGAAAAAAAAAAAAAAAAA	.	PASS	PRECISE;SVMETHOD=Snifflesv1.0.12;CHR2=chr1;END=112860116;STD_quant_start=2.070197;STD_quant_stop=4.992852;Kurtosis_quant_start=3.542316;Kurtosis_quant_stop=0.795416;SVTYPE=INS;SUPTYPE=AL;SVLEN=34;STRANDS=+-;STRANDS2=13,15,13,15;RE=28;REF_strand=45,34;Strandbias_pval=0.38188;AF=0.261682	GT:DR:DV	0/0:79:28
chr1	112862649	4647	N	TTTACGCTTGTTTTTCAACCCAGATGCGGAACAGTCTATTGTGAAGCATAGCACCGTGGGAATTGATTTGCTTTTAAGGAAACAAGATTTTATATTGTCGG	.	PASS	PRECISE;SVMETHOD=Snifflesv1.0.12;CHR2=chr1;END=112862649;STD_quant_start=2.144761;STD_quant_stop=6.539113;Kurtosis_quant_start=12.883889;Kurtosis_quant_stop=8.676106;SVTYPE=INS;SUPTYPE=AL;SVLEN=101;STRANDS=+-;STRANDS2=24,26,24,26;RE=50;REF_strand=39,40;Strandbias_pval=1;AF=0.387597	GT:DR:DV	0/1:79:50
chr1	112863382	4648	N	GTCTCTGCCTCTCTCTCTTTCTTCTGTGTGTCTAATCATAAAAAAAAAAAAAAAAAAATCGTTGGAATTCTACGTGATTGGCCCGTAGGCAGTGAAAGCGAAAAGTTCTTCTCACTCATGGCCTACTCTCATTCACTGGTCACTGATGCGCGGGGGGTTGGGGGGGGGATGTCCCATAGCGGAA	.	FAIL_NOTPRECISE	IMPRECISE;SVMETHOD=Snifflesv1.0.12;CHR2=chr1;END=112863382;STD_quant_start=12.063167;STD_quant_stop=9.397872;Kurtosis_quant_start=7.768438;Kurtosis_quant_stop=4.995097;SVTYPE=INS;SUPTYPE=AL,SR;SVLEN=203;STRANDS=+-;STRANDS2=24,27,24,27;RE=51;REF_strand=37,39;Strandbias_pval=1;AF=0.401575	GT:DR:DV	0/1:76:51
chr1	112865976	4649	TTATAGGGGATCCCTGGGTGGCGCAGCGGTTTAGCGCCTGCCTTTGGCCCAGGGCGTGATCCTGGAGACCCGGGATCGAATCCCACGTCAGGCTCCCGGTGCATGGAGCCTGCTTCTCCTCTGCCTATGTCTCTGCCTCTCTCTCTCTCTCTCTGTGACTATCATAAATAAATGAAAAAAAAAATTTAAAAAAAAAAAAAAAC	N	.	PASS	PRECISE;SVMETHOD=Snifflesv1.0.12;CHR2=chr1;END=112866187;STD_quant_start=3.075961;STD_quant_stop=2.731582;Kurtosis_quant_start=8.451573;Kurtosis_quant_stop=-1.250697;SVTYPE=DEL;SUPTYPE=AL;SVLEN=-211;STRANDS=+-;STRANDS2=14,13,14,13;RE=27;REF_strand=42,43;Strandbias_pval=1;AF=0.241071	GT:DR:DV	0/0:85:27
chr1	112882215	4650	AGAATGAGTTAGGGATCCCTGGGTGGCGCAGCGGTTTAGCGCCTGCCTTTGGCTCAGGGCACGATCCTGGAGACCCGGGATCGAATCCCACATCGGGCTCCCGGTGCATGGAGCCTGCTTCTCCCTCTGCCTATGTCTCCGCCTCTCTCTCTCTCTCTGTGTGACTATCATAAATAAACTTAAAAAAAAAAAAAAAG	N	.	PASS	PRECISE;SVMETHOD=Snifflesv1.0.12;CHR2=chr1;END=112882416;STD_quant_start=4.538722;STD_quant_stop=3.454466;Kurtosis_quant_start=8.515025;Kurtosis_quant_stop=0.119905;SVTYPE=DEL;SUPTYPE=AL;SVLEN=-201;STRANDS=+-;STRANDS2=14,17,14,17;RE=31;REF_strand=39,43;Strandbias_pval=0.836178;AF=0.274336	GT:DR:DV	0/0:82:31
chr1	112932952	4651	CAGGAGTTCATCTTCTTAAAAATTTTTTTTTTAATTTTATTATATGATAGTCACAGAGAGTAGAGAGAGAGGCAGAGACACAGGCAGAGGGAGAAGCAGGCTCCATGCACCAGGAGCCCGATGTGGGATTCGATCCCGGGTCTCCAGGATCACGCCCTGAGCCAAAGGCAGGCGCCAAAACCGCTGCGCCACCAGGGATCC	N	.	PASS	PRECISE;SVMETHOD=Snifflesv1.0.12;CHR2=chr1;END=112933153;STD_quant_start=3.596874;STD_quant_stop=2.462214;Kurtosis_quant_start=-0.921621;Kurtosis_quant_stop=-1.800420;SVTYPE=DEL;SUPTYPE=AL;SVLEN=-201;STRANDS=+-;STRANDS2=18,14,18,14;RE=32;REF_strand=51,42;Strandbias_pval=1;AF=0.256	GT:DR:DV	0/0:93:32
chr1	112939934	4652	N	TTAGAAATCACAAGGGGGGGATCCCTGGTGGCGACAGCGGTGTTGGCGCCTGCCTTGGCAGGGCGGGATCCTGGGGACGCCAGGATCGAAGCCCAGCTCAGGCGCTCCGGTGCACGGAGGCCTGCTTCCTCCCGAGCTGCCTATGTCTCTGCCTCTCTCTCTCTCTCCGGTGGGACTATCATATAAAATAAAAGTTTAAAAAAAAAAAAAAAAAAAAAAAAAAAAAAAAAAAA	.	PASS	PRECISE;SVMETHOD=Snifflesv1.0.12;CHR2=chr1;END=112939936;STD_quant_start=3.162278;STD_quant_stop=8.017027;Kurtosis_quant_start=7.208539;Kurtosis_quant_stop=4.765186;SVTYPE=INS;SUPTYPE=AL;SVLEN=237;STRANDS=+-;STRANDS2=11,11,11,11;RE=22;REF_strand=50,35;Strandbias_pval=0.47826;AF=0.205607	GT:DR:DV	0/0:85:22
chr1	112953985	4653	TACTAACTACCTCACCAAGAGCTGAGTTCCACTTGGAAT	N	.	PASS	PRECISE;SVMETHOD=Snifflesv1.0.12;CHR2=chr1;END=112954024;STD_quant_start=0.000000;STD_quant_stop=0.000000;Kurtosis_quant_start=0.154187;Kurtosis_quant_stop=-1.319669;SVTYPE=DEL;SUPTYPE=AL;SVLEN=-39;STRANDS=+-;STRANDS2=14,12,14,12;RE=26;REF_strand=56,33;Strandbias_pval=0.494351;AF=0.226087	GT:DR:DV	0/0:89:26
chr1	112967615	4654	N	GGGGGAGGGGAAAAAGGAAAAGACCTGAAAGAGCAAGAAAGAAAGAAACGAAAAAAAGTAAAAAAAAAAAGAGGAAAGAGAAAGAAAAGAAAGAAAGAAGAAAGGGGAGGGGGGGAGGGGGGGGGGGGGGGGGCGAGGAAAAAATGGGGGAAAAAAAGGGGAAAGGAATAAAAGGGGGGGGGGGGGGGA	.	FAIL_NOTPRECISE	IMPRECISE;SVMETHOD=Snifflesv1.0.12;CHR2=chr1;END=112967653;STD_quant_start=22.205855;STD_quant_stop=37.297453;Kurtosis_quant_start=1.026001;Kurtosis_quant_stop=-1.666861;SVTYPE=INS;SUPTYPE=AL;SVLEN=77;STRANDS=+-;STRANDS2=3,15,3,15;RE=18;REF_strand=51,41;Strandbias_pval=0.0037273;AF=0.163636	GT:DR:DV	0/0:92:18
chr1	112975896	4655	AAAAGACTAATCAGGGATCCCGGGTGGCGCAGGTTTTGGCGCGCCTCCCAGGGGCGATCTGGAGACCCGATCGAATCCCACGTCGGTCTGGTGCATGAGCCTGTATCTCTCATGTGTCCTCTCTCCCCTCTCTCAGTTGACTATCATAAATAAAAAAAATTAAAA	N	.	PASS	PRECISE;SVMETHOD=Snifflesv1.0.12;CHR2=chr1;END=112976064;STD_quant_start=1.644957;STD_quant_stop=1.765686;Kurtosis_quant_start=-1.610120;Kurtosis_quant_stop=-1.562329;SVTYPE=DEL;SUPTYPE=AL;SVLEN=-168;STRANDS=+-;STRANDS2=21,14,21,14;RE=35;REF_strand=41,44;Strandbias_pval=0.315352;AF=0.291667	GT:DR:DV	0/0:85:35
chr1	112984210	4656	N	AGTTTGTATTTTTTAATTTGAAATAATGTGTTATGGTGTG	.	FAIL_NOTPRECISE	IMPRECISE;SVMETHOD=Snifflesv1.0.12;CHR2=chr1;END=112984212;STD_quant_start=8.893818;STD_quant_stop=11.974974;Kurtosis_quant_start=-0.060775;Kurtosis_quant_stop=-0.245716;SVTYPE=INS;SUPTYPE=AL;SVLEN=38;STRANDS=+-;STRANDS2=7,7,7,7;RE=14;REF_strand=45,59;Strandbias_pval=0.775887;AF=0.118644	GT:DR:DV	0/0:104:14
chr1	112994636	4657	N	ATCTGCAAGTTATTTTTTTTTTTAATTTTTATTATTCCTTTATGATAGTCACACCCAAAGGAGAGAGAGCGAGAGTGCCAGAGACACAGCAGAGGGAGAAGCAGGCTCCATGCAGGGAGCCCGATCGTGTGGGATTCGATACCGGTCTCCAGGGGGATCGCGCCACCTGGGCCAAACGGCAGGCGCCACCCAAACAACGCTTGCGCCACCAGGGATCCC	.	PASS	PRECISE;SVMETHOD=Snifflesv1.0.12;CHR2=chr1;END=112994814;STD_quant_start=2.412091;STD_quant_stop=6.868902;Kurtosis_quant_start=13.338223;Kurtosis_quant_stop=8.184648;SVTYPE=INS;SUPTYPE=AL;SVLEN=36;STRANDS=+-;STRANDS2=22,23,22,23;RE=45;REF_strand=53,57;Strandbias_pval=1;AF=0.290323	GT:DR:DV	0/0:110:45
chr1	113003413	4658	N	GGGGGGAGGGGGGGGGGGGGTGGCGGGGGGGGGGGGGGGGGGGCGGGGGGGGGGGGGGGGGGGAGGGGGGGGGGGGGGGGGCGGGT	.	FAIL_NOTPRECISE	IMPRECISE;SVMETHOD=Snifflesv1.0.12;CHR2=chr1;END=113003440;STD_quant_start=15.391556;STD_quant_stop=49.649773;Kurtosis_quant_start=2.175074;Kurtosis_quant_stop=-0.422462;SVTYPE=INS;SUPTYPE=AL;SVLEN=80;STRANDS=+-;STRANDS2=8,4,8,4;RE=12;REF_strand=37,53;Strandbias_pval=0.124749;AF=0.117647	GT:DR:DV	0/0:90:12
chr1	113036624	4659	N	AATAAATAAAATAAATAAATAAATAAAATAAATA	.	FAIL_NOTPRECISE	IMPRECISE;SVMETHOD=Snifflesv1.0.12;CHR2=chr1;END=113036624;STD_quant_start=11.171392;STD_quant_stop=11.562872;Kurtosis_quant_start=5.846109;Kurtosis_quant_stop=5.457694;SVTYPE=INS;SUPTYPE=AL;SVLEN=34;STRANDS=+-;STRANDS2=5,6,5,6;RE=11;REF_strand=45,45;Strandbias_pval=1;AF=0.108911	GT:DR:DV	0/0:90:11
chr1	113068961	4660	N	CAAAAATGTTAAAAATTATTAAGGGGTATCCCTGTGGGGGTTGGCGCAGTGGTTTATGCGCCTCTTTTTCGCTGCCCCTTTTTCTTGGCCCCAGGGCGGGCGATCCTGGGAGGAACAGGGATAGAATCCCATCCCTATCGGGCTATATGGGTGCTATTGGAGCCTGCTCTCCCTCTGTGCCCTACTGTCTTCTGCGCCTCTCTCTCTCTCTCTCTCTGTTGTGACTTATTCATTAAATAGGGTCTAACAATATTCCTTAAAAAACTCAAAAAAA	.	PASS	PRECISE;SVMETHOD=Snifflesv1.0.12;CHR2=chr1;END=113068963;STD_quant_start=0.000000;STD_quant_stop=2.746899;Kurtosis_quant_start=2.758972;Kurtosis_quant_stop=5.156318;SVTYPE=INS;SUPTYPE=AL;SVLEN=211;STRANDS=+-;STRANDS2=15,8,15,8;RE=23;REF_strand=30,28;Strandbias_pval=0.326502;AF=0.283951	GT:DR:DV	0/0:58:23
chr1	113071794	4661	AAAGAAGGGATCCTGGTGCAGCGGTTGGCGCCTCCTTGGGAGGGTGCGATCCTGGAGACCCGGATCGAATCCCACATCGGGCTCCCAGTGCATGGAGCCCGCTTCACCCTCGCCTGATCTCTGCCTCTCTCTCATCAGTTGTATTAATAAAATAAAAAAAAAAAAAAAAAGTAGGGGA	N	.	PASS	PRECISE;SVMETHOD=Snifflesv1.0.12;CHR2=chr1;END=113071972;STD_quant_start=2.024846;STD_quant_stop=1.897367;Kurtosis_quant_start=3.882796;Kurtosis_quant_stop=1.214205;SVTYPE=DEL;SUPTYPE=AL;SVLEN=-178;STRANDS=+-;STRANDS2=10,10,10,10;RE=20;REF_strand=32,31;Strandbias_pval=1;AF=0.240964	GT:DR:DV	0/0:63:20
chr1	113079491	4662	N	AGGAAAAAAAACAAAAAAAAAAATAAATAAAATAAAAAAATAAAAAAAAAGAAGAAGGA	.	PASS	PRECISE;SVMETHOD=Snifflesv1.0.12;CHR2=chr1;END=113079493;STD_quant_start=5.224940;STD_quant_stop=5.196152;Kurtosis_quant_start=2.094079;Kurtosis_quant_stop=2.627393;SVTYPE=INS;SUPTYPE=AL;SVLEN=54;STRANDS=+-;STRANDS2=11,2,11,2;RE=13;REF_strand=27,9;Strandbias_pval=0.702963;AF=0.265306	GT:DR:DV	0/0:36:13
chr1	113079727	4663	N	AAATCTTAAAAAAGGGGATCCCTGGGGGTGGCGCAGCGGTTTGGCGCTGCCCTTTGGGCCCCAGGGCGCGTCCTGGAGGGACCCGGGAGCGAATCCCCACGTCCGGGCTCCCGGTGCATGGAAAGGCGCTGCTTCTCCCTCTGCCTATGTCTCAGCTCGCTCGCTCTCCTCTCTCTCTGTGGGTGACGATCCATAGTAATAAAATAAAAAAAAGATAAAAAAA	.	FAIL_NOTPRECISE	IMPRECISE;SVMETHOD=Snifflesv1.0.12;CHR2=chr1;END=113079727;STD_quant_start=6.949820;STD_quant_stop=12.041595;Kurtosis_quant_start=-0.066343;Kurtosis_quant_stop=1.846221;SVTYPE=INS;SUPTYPE=AL;SVLEN=222;STRANDS=+-;STRANDS2=10,0,10,0;RE=10;REF_strand=30,9;Strandbias_pval=0.173068;AF=0.204082	GT:DR:DV	0/0:39:10
chr1	113082902	4664	N	AATGGGTGACGGGCACTGGGGGTTATTCCTGGTAATGTTAGTAAATTGAACACCAAGAAAAAAGAAATGAAAAAAAATTATCTCGATGCCATCTTAGAGTGTAGATC	.	PASS	PRECISE;SVMETHOD=Snifflesv1.0.12;CHR2=chr1;END=113082902;STD_quant_start=2.366432;STD_quant_stop=4.289522;Kurtosis_quant_start=3.921297;Kurtosis_quant_stop=4.172336;SVTYPE=INS;SUPTYPE=AL;SVLEN=109;STRANDS=+-;STRANDS2=11,7,11,7;RE=18;REF_strand=35,14;Strandbias_pval=0.553408;AF=0.268657	GT:DR:DV	0/0:49:18
chr1	113093627	4665	N	AAAGGTCTGGTTCCTTGGGATCCCTTGGTGGCGCAGTCGGTTGGGCGCCTCCTTGGCCCAGGGGCGCTATCCTGAGACACGGGATCGAATCCCACAGGGTGGCTTTTCCGGTGCATGGAGCCTGCTTTATTTTCTTCTCTCACTCGGCCGATGTCTCTCATGCCTCCTCTCTTTCTCTCTCGTGAATATCATAAATAAATAAAAATGTTAAAAAAAAAAAAAAAAA	.	PASS	PRECISE;SVMETHOD=Snifflesv1.0.12;CHR2=chr1;END=113093633;STD_quant_start=7.784600;STD_quant_stop=7.402702;Kurtosis_quant_start=4.530086;Kurtosis_quant_stop=1.107813;SVTYPE=INS;SUPTYPE=AL;SVLEN=220;STRANDS=+-;STRANDS2=9,6,9,6;RE=15;REF_strand=28,27;Strandbias_pval=0.573268;AF=0.214286	GT:DR:DV	0/0:55:15
chr1	113111814	4666	N	AAAAAAAAAAAAAGAGGGCAGCCCGGTAGCACAGCGGTTGAGCGCCGTCCCCCCCCTGCAGCCTGGGGCGGGGATGCTGGAAGACCCTGGATCGAGTCCATGTCAGCTCTCTGCATGGAGCCTGCTTCCTCCCCTGGCCTGGGCCTCTGGCCTCTCTCTCTCTACTGCATCTCTATGAATAAATAAAGTAAAATCTTAAGAAAAAAAAAAAAAAAAAAAAAAAAA	.	PASS	PRECISE;SVMETHOD=Snifflesv1.0.12;CHR2=chr1;END=113111814;STD_quant_start=5.744563;STD_quant_stop=5.779273;Kurtosis_quant_start=2.281908;Kurtosis_quant_stop=0.476853;SVTYPE=INS;SUPTYPE=AL;SVLEN=221;STRANDS=+-;STRANDS2=5,9,5,9;RE=14;REF_strand=25,32;Strandbias_pval=0.764314;AF=0.197183	GT:DR:DV	0/0:57:14
chr1	113122197	4667	CATCTTTTTTTTTTTTTTTTTTTTCAAAATAAC	N	.	PASS	PRECISE;SVMETHOD=Snifflesv1.0.12;CHR2=chr1;END=113122231;STD_quant_start=4.370355;STD_quant_stop=4.604346;Kurtosis_quant_start=-1.754420;Kurtosis_quant_stop=-1.911333;SVTYPE=DEL;SUPTYPE=AL;SVLEN=-34;STRANDS=+-;STRANDS2=8,7,8,7;RE=15;REF_strand=34,32;Strandbias_pval=1;AF=0.185185	GT:DR:DV	0/0:66:15
chr1	113130526	4668	N	CAAAAGCGAGAATAAAGAGGAAGAAAGAAAGAGAACTAGGAAAAGAAAGAATGAAAGAAAGAAAAAGGATAAGATCAGTAAGAAAAAAGATAATAAAGAAAAGAGACAGCAAAAGAGAAGGAACGATAAACG	.	FAIL_NOTPRECISE	IMPRECISE;SVMETHOD=Snifflesv1.0.12;CHR2=chr1;END=113130563;STD_quant_start=35.263295;STD_quant_stop=18.939377;Kurtosis_quant_start=0.248225;Kurtosis_quant_stop=-0.447089;SVTYPE=INS;SUPTYPE=AL;SVLEN=45;STRANDS=+-;STRANDS2=11,8,11,8;RE=18;REF_strand=32,32;Strandbias_pval=0.607898;AF=0.219512	GT:DR:DV	0/0:64:18
chr1	113150751	4669	N	TTTTTCTTAGGGATCCTGGTCGGCGCGCGGTTGGCGCCTGGCTTTGGCCCCGGGGCGCTCTGGCAGGGAACCCGGGATCGAGTCCAGTCGGGCTCCCGGTGCGTGGGGCCCTGCTTATCCCTCCGCCCTGTGTCTCTGCCTCTCTCTCTCCTGTGGTGCTATCACAAATAAATATAAAAAAAAAAAAAAACGC	.	PASS	PRECISE;SVMETHOD=Snifflesv1.0.12;CHR2=chr1;END=113150751;STD_quant_start=2.898275;STD_quant_stop=5.674504;Kurtosis_quant_start=6.301798;Kurtosis_quant_stop=-0.419197;SVTYPE=INS;SUPTYPE=AL;SVLEN=207;STRANDS=+-;STRANDS2=9,9,9,9;RE=18;REF_strand=31,38;Strandbias_pval=0.793011;AF=0.206897	GT:DR:DV	0/0:69:18
chr1	113151644	4670	N	GGGATCCTCTGGGTGGCGCATGCGGTTTGGTCGCCTGCTCTTTTGCTCCAGGGCGCGATCCTGGAGACCCGGGATCAAGTCCCACGTCGGGCTCCGGTGCATGGAAGCCTGCTTCTCCCTATGCCTGTGTCTCGCCTCTCTCTCTCTGTGTGACTATTCATAGTATAATAAAAAATTAAAAAAAAAAAAAAAAAAAAAAAAAAAAAAAAAAAAAAAAAAGACAAGGAGG	.	FAIL_NOTPRECISE	IMPRECISE;SVMETHOD=Snifflesv1.0.12;CHR2=chr1;END=113151644;STD_quant_start=6.735253;STD_quant_stop=10.774549;Kurtosis_quant_start=-0.493860;Kurtosis_quant_stop=-0.323305;SVTYPE=INS;SUPTYPE=AL;SVLEN=225;STRANDS=+-;STRANDS2=7,16,7,16;RE=23;REF_strand=26,41;Strandbias_pval=0.617319;AF=0.255556	GT:DR:DV	0/0:67:23
chr1	113177243	4671	AAAAGAAAAATTGAGGGATCCCTGGGTGGCGCAGTGGTTTGGCGCCTGCCTTTGGCCCAGGGCGCGATCCTGGAGACCCGGGATCGAGTCCCACGTCAGGCTCCCGGTGCATGGAGCCTGCTTCTCCCTCTGCCTGTGTCTCTGCCTCTCTCTCTCTCTCTGTGACTATCATAAAAAAATAAATAAAAATTAAAAAAAAAAAAAAAAA	N	.	PASS	PRECISE;SVMETHOD=Snifflesv1.0.12;CHR2=chr1;END=113177451;STD_quant_start=1.954017;STD_quant_stop=2.449490;Kurtosis_quant_start=-0.900945;Kurtosis_quant_stop=0.138514;SVTYPE=DEL;SUPTYPE=AL;SVLEN=-208;STRANDS=+-;STRANDS2=10,13,10,13;RE=23;REF_strand=43,47;Strandbias_pval=0.816383;AF=0.20354	GT:DR:DV	0/0:90:23
chr1	113178144	4672	N	GAAAAATGAAAAAAAAACACAAAACAAAAAAAAAAA	.	PASS	PRECISE;SVMETHOD=Snifflesv1.0.12;CHR2=chr1;END=113178152;STD_quant_start=0.534522;STD_quant_stop=3.422614;Kurtosis_quant_start=10.788190;Kurtosis_quant_stop=2.769686;SVTYPE=INS;SUPTYPE=AL;SVLEN=43;STRANDS=+-;STRANDS2=12,17,12,17;RE=29;REF_strand=42,46;Strandbias_pval=0.668529;AF=0.247863	GT:DR:DV	0/0:88:29
chr1	113201050	4673	TAAAATGCTAACACTTTTAAGAAGTCCAAGGAGGAGAAGCGCAGAACAGGCGCAGACATGGCTCCAGCGACCGGAGCCTCTGGATTCGATCCCGTGGTCTGCAGGAGTTCTGCGCCTGGTTGCTCAGCAGGTCTTGCCCGTGCTCAC	N	.	PASS	PRECISE;SVMETHOD=Snifflesv1.0.12;CHR2=chr1;END=113201197;STD_quant_start=4.654747;STD_quant_stop=5.403702;Kurtosis_quant_start=-0.820165;Kurtosis_quant_stop=-2.024523;SVTYPE=DEL;SUPTYPE=AL;SVLEN=-147;STRANDS=+-;STRANDS2=19,12,19,12;RE=31;REF_strand=50,39;Strandbias_pval=0.67701;AF=0.258333	GT:DR:DV	0/0:89:31
chr1	113218086	4674	N	GGGGGGAGGGGGGGGGGGGGGGAGGGGGGGGGGGGGGGGGGGGGGGGGGGTGCGGGGGGTGTTGGTGGGGAGCGTGCGGGGGGGGGGGGTGGGTTGGGGGGGGGAGGGTGGGCACGGGGCGGCAGGGGACGTCGGGCCGT	.	FAIL_NOTPRECISE	IMPRECISE;SVMETHOD=Snifflesv1.0.12;CHR2=chr1;END=113218101;STD_quant_start=21.257940;STD_quant_stop=42.549971;Kurtosis_quant_start=-0.833273;Kurtosis_quant_stop=2.716238;SVTYPE=INS;SUPTYPE=AL;SVLEN=115;STRANDS=+-;STRANDS2=16,1,16,1;RE=17;REF_strand=31,33;Strandbias_pval=0.000611409;AF=0.209877	GT:DR:DV	0/0:64:17
chr1	113362009	4675	N	GTTTCTTTCTTTTTTTTTTTTTTATTTTTTATTTTTTTTTTAACTTTTTTTTATTTTATTATGATAGTCACACACAGCAGAGAGAGAGAGAGATAGGCAGAGACACAGGCAGAGGGAGAAGCCGCTCCATGCACGGGGAGAGCCTGACCTGGGATTCGATCCCCGTCTCCGGATCGCGCCCTGGCAAAGGCATGCGCCTAAAACCGCTGCGCCACCCCGGATCC	.	PASS	PRECISE;SVMETHOD=Snifflesv1.0.12;CHR2=chr1;END=113362009;STD_quant_start=2.756810;STD_quant_stop=8.163333;Kurtosis_quant_start=6.884328;Kurtosis_quant_stop=1.881304;SVTYPE=INS;SUPTYPE=AL;SVLEN=239;STRANDS=+-;STRANDS2=23,28,23,28;RE=51;REF_strand=31,41;Strandbias_pval=0.855223;AF=0.414634	GT:DR:DV	0/1:72:51
chr1	113382712	4676	N	TGATCCTGGGTGGCGGCAGCGGTGGGCGCCTGCCTGTTGGCCCAGGGCGGAATCCGGGAGACCCGGATCGGAGTCCCCACGTCGGGGCTCCCGGGCATGGGGAGCCTGGCTTCTCTCCCCTGCGGGGTCCTACAGCCTCTCGCCTCTCTTGTGTGACTATGCATAATAATACGAAATTAAAAAAAAGTATGATTCAAGGCTTCG	.	PASS	PRECISE;SVMETHOD=Snifflesv1.0.12;CHR2=chr1;END=113382713;STD_quant_start=2.449490;STD_quant_stop=5.663164;Kurtosis_quant_start=8.924695;Kurtosis_quant_stop=0.170945;SVTYPE=INS;SUPTYPE=AL;SVLEN=203;STRANDS=+-;STRANDS2=21,7,21,7;RE=28;REF_strand=50,27;Strandbias_pval=0.35832;AF=0.266667	GT:DR:DV	0/0:77:28
chr1	113386846	4677	N	GAGTGGGGGGGGAGGGGCAGAGGGAGAGGAGAGAAGAAGCTCGTCAAGCAGACGCCACTGCTGAGGATGAGCCGATTCCAGGTCTCGATCCCAGTACCCACACGCGAGTATCATGACCTGAGCCGAAGTCAGCACACTTAACCAACTGAGTCACCCAGGCGCCCCAATTTATAAGATTTCCTTATATAATAGGTTTCTATGGTGATTTTCTGGTATTTCCCATTAAAGGAGGAGAAGACGGAAGCTCAGAGAAGTGAGTTCAATTGCCCAAAGTCACTCG	.	PASS	PRECISE;SVMETHOD=Snifflesv1.0.12;CHR2=chr1;END=113386846;STD_quant_start=0.208514;STD_quant_stop=5.786040;Kurtosis_quant_start=19.967926;Kurtosis_quant_stop=8.420587;SVTYPE=INS;SUPTYPE=AL,SR;SVLEN=284;STRANDS=+-;STRANDS2=34,13,34,13;RE=47;REF_strand=46,27;Strandbias_pval=0.326155;AF=0.391667	GT:DR:DV	0/1:73:47
chr1	113388170	4678	N	AGAGGAAACAACGGAAGGGAGATAGCCAAAGAAATATAGTAAAGGACGGGCAAGGAGGCGAAAGAAGAAGGAGGGAAAAGGAAAAGGAAAGAGAATAAGAAAGAAAAGAAAGAGGGGAAAAGGAAAAAGGATGGGGAAAAAAAAAAT	.	FAIL_NOTPRECISE	IMPRECISE;SVMETHOD=Snifflesv1.0.12;CHR2=chr1;END=113388182;STD_quant_start=39.657282;STD_quant_stop=131.611930;Kurtosis_quant_start=-1.159023;Kurtosis_quant_stop=-1.129350;SVTYPE=INS;SUPTYPE=AL;SVLEN=259;STRANDS=+-;STRANDS2=0,11,0,11;RE=11;REF_strand=49,38;Strandbias_pval=0.000260038;AF=0.112245	GT:DR:DV	0/0:87:11
chr1	113394558	4679	CCCACACCCCCGCACCTTCCCGCAGCCTCCTCCACCTTC	N	.	PASS	PRECISE;SVMETHOD=Snifflesv1.0.12;CHR2=chr1;END=113394597;STD_quant_start=6.678323;STD_quant_stop=5.718391;Kurtosis_quant_start=-1.688409;Kurtosis_quant_stop=-1.379190;SVTYPE=DEL;SUPTYPE=AL;SVLEN=-39;STRANDS=+-;STRANDS2=8,11,8,11;RE=19;REF_strand=34,46;Strandbias_pval=1;AF=0.191919	GT:DR:DV	0/0:80:19
chr1	113473024	4680	GAAAGAAAGAAAGAAAGAAAGAAAGAAAGAAAGAAAGAAAGAAAGAAAGAAAGAAAGAAAGAAAG	N	.	PASS	PRECISE;SVMETHOD=Snifflesv1.0.12;CHR2=chr1;END=113473099;STD_quant_start=5.590170;STD_quant_stop=5.041494;Kurtosis_quant_start=-0.421335;Kurtosis_quant_stop=-1.973643;SVTYPE=DEL;SUPTYPE=AL;SVLEN=-75;STRANDS=+-;STRANDS2=9,15,9,15;RE=24;REF_strand=37,47;Strandbias_pval=0.643928;AF=0.222222	GT:DR:DV	0/0:84:24
chr1	113489975	4681	N	ACGCACAAGAAGAAAGAGAAGTTCAAAGAAAAAAAG	.	FAIL_NOTPRECISE	IMPRECISE;SVMETHOD=Snifflesv1.0.12;CHR2=chr1;END=113490025;STD_quant_start=12.817956;STD_quant_stop=47.525782;Kurtosis_quant_start=-0.423738;Kurtosis_quant_stop=-0.881967;SVTYPE=INS;SUPTYPE=AL;SVLEN=48;STRANDS=+-;STRANDS2=2,18,2,18;RE=20;REF_strand=39,56;Strandbias_pval=0.00930883;AF=0.173913	GT:DR:DV	0/0:95:20
chr1	113496688	4682	N	GGGGAAGAAAAGGGAGAGAAAAAAAAAAAAAGAAAAGAAAAGGGAAAAACAAGAAAGAAAAAGAAAAAAAA	.	FAIL_NOTPRECISE	IMPRECISE;SVMETHOD=Snifflesv1.0.12;CHR2=chr1;END=113496694;STD_quant_start=16.694310;STD_quant_stop=27.754279;Kurtosis_quant_start=3.863720;Kurtosis_quant_stop=2.159462;SVTYPE=INS;SUPTYPE=AL;SVLEN=64;STRANDS=+-;STRANDS2=2,10,2,10;RE=12;REF_strand=48,46;Strandbias_pval=0.0316499;AF=0.113208	GT:DR:DV	0/0:94:12
chr1	113606045	4683	N	AGGTGATGTGGGATCCCTGGTTGGCGCAGCGGTTGGCGCCTGCCTTTGGTCGCGAGGGCGCGATTCCCTTTTGGGGGGAGAACCCGGGATGAATCGCCCACGTCGGGCTCGAGGCAGTTGCATGAGCATGCTTCTCTTCTCCCGCTGCTGTTCTCTGCCGCTCTCTCTCTACACGGTGTAGCCTATCTAAATAAATAAAAAAAAGTTTAAAAAAAAAAAAAAAAAAAAAAAAAAAAAAAAAAGGGA	.	PASS	PRECISE;SVMETHOD=Snifflesv1.0.12;CHR2=chr1;END=113606045;STD_quant_start=3.049590;STD_quant_stop=5.813777;Kurtosis_quant_start=4.973289;Kurtosis_quant_stop=6.962414;SVTYPE=INS;SUPTYPE=AL;SVLEN=244;STRANDS=+-;STRANDS2=8,9,8,9;RE=17;REF_strand=32,24;Strandbias_pval=0.580349;AF=0.232877	GT:DR:DV	0/0:56:17
chr1	113638941	4684	N	CGATATTTTTTTGTTTTGTTTTTTGTTTTTTGAAAATTTGAGTAGACGTTTTTTTTTTTATGTATGGGTCCAGAGAGAGAGAGAGAGGCAGGACACAGCAGAGGGAGAGACAGGCTCCATGCCCGGGAGCCCCGACGTGGGATTCGATCCCCGGGTCTCAGGATCGCGCCCTGGGCCAAGGCAGGCGCGAAACGCTGACGCCACCCATGATACC	.	PASS	PRECISE;SVMETHOD=Snifflesv1.0.12;CHR2=chr1;END=113638959;STD_quant_start=2.798809;STD_quant_stop=7.748118;Kurtosis_quant_start=14.839357;Kurtosis_quant_stop=9.460716;SVTYPE=INS;SUPTYPE=AL;SVLEN=227;STRANDS=+-;STRANDS2=33,27,33,27;RE=60;REF_strand=49,44;Strandbias_pval=0.868425;AF=0.392157	GT:DR:DV	0/1:93:60
chr1	113654005	4685	TTTTCAAGGATATTCTCAAGGATATTCTTTGT	N	.	PASS	PRECISE;SVMETHOD=Snifflesv1.0.12;CHR2=chr1;END=113654037;STD_quant_start=2.190890;STD_quant_stop=2.024846;Kurtosis_quant_start=-1.594872;Kurtosis_quant_stop=-1.819525;SVTYPE=DEL;SUPTYPE=AL;SVLEN=-32;STRANDS=+-;STRANDS2=6,12,6,12;RE=18;REF_strand=44,47;Strandbias_pval=0.304891;AF=0.165138	GT:DR:DV	0/0:91:18
chr1	113661925	4686	N	AGAAAGGGGATCCCTGGGTGGTGCAGCGGTTTAGCGGCCGGCCTTGGTCCCAGGGCGCGATCCGGGAGACCCGGGATCGAGTCCCACGTCGGGCCTCCCCGTGCATGGAGCCTGTTTTCTCCCTCGGCAGGTGTCTCTGCCTCTCTCTCTCTCACTGTGTGGCCTATAAGAAATAAAATATAAAAATTAAAAAAAAAATGTTG	.	PASS	PRECISE;SVMETHOD=Snifflesv1.0.12;CHR2=chr1;END=113661925;STD_quant_start=3.401680;STD_quant_stop=7.235824;Kurtosis_quant_start=5.466035;Kurtosis_quant_stop=9.128155;SVTYPE=INS;SUPTYPE=AL;SVLEN=209;STRANDS=+-;STRANDS2=15,14,15,14;RE=29;REF_strand=36,48;Strandbias_pval=0.516824;AF=0.256637	GT:DR:DV	0/0:84:29
chr1	113684928	4687	N	TCTAGTTGATTGGAATTTTTCCAATAACCATACAACACGT	.	PASS	PRECISE;SVMETHOD=Snifflesv1.0.12;CHR2=chr1;END=113684930;STD_quant_start=8.079958;STD_quant_stop=6.871265;Kurtosis_quant_start=3.024036;Kurtosis_quant_stop=3.125383;SVTYPE=INS;SUPTYPE=AL;SVLEN=36;STRANDS=+-;STRANDS2=10,18,10,18;RE=28;REF_strand=28,47;Strandbias_pval=1;AF=0.271845	GT:DR:DV	0/0:75:28
chr1	113705999	4688	TCATTCATTTCTTTTTTTTTTTTTTAATTTATTTTATTTTTTTTAAAGATTTTATTTATTTATTCATGATAGTCACACACACACACAGGAGAGAGAGAGAGAGAGAGAGAGAGAGGCAGAGACACAGGCAGAGGGAGAAGCAGGCTCCATGCACCGGGAGCCCAACGTGGGATTCGATCCCGGGTCTCCAGGATTGCGCCCTGGGCCAAAGGCAGGCGCCAAACCGCTGCGCCACCCAGGGATCCC	N	.	PASS	PRECISE;SVMETHOD=Snifflesv1.0.12;CHR2=chr1;END=113706244;STD_quant_start=2.345208;STD_quant_stop=3.316625;Kurtosis_quant_start=3.641174;Kurtosis_quant_stop=-1.714788;SVTYPE=DEL;SUPTYPE=AL;SVLEN=-245;STRANDS=+-;STRANDS2=12,6,12,6;RE=18;REF_strand=61,35;Strandbias_pval=1;AF=0.157895	GT:DR:DV	0/0:96:18
chr1	113707132	4689	N	GGGGGCAGCCCCGGTGGCGGCAGCGGTTTGCGCCGCCTGCAGCCCAGGGGCGGTGATCCTGGAGACTGGATGCGGGTCCCGATGGCGGCGTCTCTGGACTGGAGCCTGTCCCCTCTGCATCTATCTCCTCAAGCGGTTCTATGAATAAATATAAAATCTTAAAAGAAAAAACAAAAAAAAAAAAACAAAGTGCTGCTAAG	.	PASS	PRECISE;SVMETHOD=Snifflesv1.0.12;CHR2=chr1;END=113707132;STD_quant_start=5.558777;STD_quant_stop=3.535534;Kurtosis_quant_start=1.755251;Kurtosis_quant_stop=5.231944;SVTYPE=INS;SUPTYPE=AL;SVLEN=209;STRANDS=+-;STRANDS2=13,4,13,4;RE=17;REF_strand=43,31;Strandbias_pval=0.181094;AF=0.186813	GT:DR:DV	0/0:74:17
chr1	113728976	4690	TCACCCCTCTCCCTCCTCCGGCTCGCCTCCCCTCCCCTTT	N	.	PASS	PRECISE;SVMETHOD=Snifflesv1.0.12;CHR2=chr1;END=113729016;STD_quant_start=7.810250;STD_quant_stop=9.685979;Kurtosis_quant_start=-1.222584;Kurtosis_quant_stop=-1.518939;SVTYPE=DEL;SUPTYPE=AL;SVLEN=-40;STRANDS=+-;STRANDS2=11,12,11,12;RE=23;REF_strand=28,29;Strandbias_pval=1;AF=0.2875	GT:DR:DV	0/0:57:23
chr1	113729998	4691	AAAAAGAGAAGAAAAAAAAGAGAAAAAAAAAAAAAAAAAAAAA	N	.	PASS	PRECISE;SVMETHOD=Snifflesv1.0.12;CHR2=chr1;END=113730041;STD_quant_start=0.000000;STD_quant_stop=0.196116;Kurtosis_quant_start=12.160204;Kurtosis_quant_stop=16.788315;SVTYPE=DEL;SUPTYPE=AL;SVLEN=-43;STRANDS=+-;STRANDS2=27,26,27,26;RE=53;REF_strand=32,29;Strandbias_pval=1;AF=0.464912	GT:DR:DV	0/1:61:53
chr1	113733519	4692	N	GGAAGTTAGAAGCGGATCCCTGGGGTGGCGACGAGGTGTAGTCGCCTGCCTTTGGCCGGGCGACGATTCCTGGAGACCACGGTCATAGAATCACATGTCGGCGATACAGGTGCTATGGAGCCTGCTCTCCCTCGACTCAGTCTCTGCTCTCTTCTCTACTCTCTGTTAGTGACGATCAAAACAAAAAAAAAAAAACATAAAAAAAAAAAAAAAAAAAGTTAAAAAAAAAACTCAAAAAAAAAAAGGAACC	.	PASS	PRECISE;SVMETHOD=Snifflesv1.0.12;CHR2=chr1;END=113733519;STD_quant_start=5.138093;STD_quant_stop=8.294577;Kurtosis_quant_start=6.959900;Kurtosis_quant_stop=5.845555;SVTYPE=INS;SUPTYPE=AL,SR;SVLEN=257;STRANDS=+-;STRANDS2=8,8,8,8;RE=16;REF_strand=34,28;Strandbias_pval=0.783578;AF=0.205128	GT:DR:DV	0/0:62:16
chr1	113741895	4693	N	AATTTCTTTCGTGTAGGGATTTTTCCCCTGGGTGTGGCGCAGCGGTTTTGGCGCTTTGCCCTGTGGCCCACTGGGCGCGCATCTGGAGACCCGGAATCGAATCCACAATTTCAGGGCTCCCGGTGACGGAAGCCTGCTCTCTCCCTCGCCGTGTCCTCTGCCTCTCTCTCTATCTGTGGGACTATCATCTAATAACAATAAAAAAAAAAAAAATTAAAAAACAA	.	PASS	PRECISE;SVMETHOD=Snifflesv1.0.12;CHR2=chr1;END=113741905;STD_quant_start=3.818813;STD_quant_stop=5.816643;Kurtosis_quant_start=6.856685;Kurtosis_quant_stop=6.467084;SVTYPE=INS;SUPTYPE=AL;SVLEN=208;STRANDS=+-;STRANDS2=12,12,12,12;RE=24;REF_strand=38,28;Strandbias_pval=0.632795;AF=0.266667	GT:DR:DV	0/0:66:24
chr1	113748117	4694	GGCGTGAGGGAGGAGGGGCTGGGGGGCTGGGCCCCT	N	.	PASS	PRECISE;SVMETHOD=Snifflesv1.0.12;CHR2=chr1;END=113748153;STD_quant_start=5.375872;STD_quant_stop=6.957011;Kurtosis_quant_start=0.470130;Kurtosis_quant_stop=0.437349;SVTYPE=DEL;SUPTYPE=AL;SVLEN=-36;STRANDS=+-;STRANDS2=12,3,12,3;RE=15;REF_strand=42,36;Strandbias_pval=0.0862977;AF=0.16129	GT:DR:DV	0/0:78:15
chr1	113753546	4695	N	GACGGGGGCCTGGCGGGCTCAGGGCCTGGGTTGACGGGGGGGTGCGGCGGGGTGACTGGGGGGGCGGCGAGCTCAGGGGTCCGGGTGACGGGGGGCTGCGGGGCTCAGGGTCCTGGGTGACGGGGGCTGCGGTCTCAGGGGGCCTGGGGGTGACCGGGGGGCTGGGGGCTCGAGGGGGCCTGGGGTGACGGGGGCTGCGGGCTCAGGGGGCCGGGGGTGACGGGGGGGGCTTCGGCAGGGGTGGCCCGG	.	FAIL_NOTPRECISE	IMPRECISE;SVMETHOD=Snifflesv1.0.12;CHR2=chr1;END=113753584;STD_quant_start=17.301671;STD_quant_stop=86.744252;Kurtosis_quant_start=-1.473665;Kurtosis_quant_stop=1.237217;SVTYPE=INS;SUPTYPE=AL;SVLEN=223;STRANDS=+-;STRANDS2=24,23,24,23;RE=47;REF_strand=51,44;Strandbias_pval=0.858612;AF=0.330986	GT:DR:DV	0/1:95:47
chr1	113922065	4696	N	TCCTGCCCTTTGGCTCAAAGGTCATGATCCCCAGGTCCTGAGCCAGTCCTGCAATTGAGCTCCCCACGGGAGCTGCTTCTTCTCCCTCTGCCCTGTGTCTCTGCCTCCTCTCTGTGTGTCTCTTATGACCAGTAAATAAAATCTTTTTTTAAGTTTTTTTTTATTTTTATTTTTTATGATAGTCACAGAGAGAAAGAGAGAAGGCAGAGTATGGCAAGGGAGAAGCAGGCTCCATGCAACCAGAGCCCGCGTGGAATTCGTCCCGGGTCTCCAGGAGCACGGGGGGACCCTGGGCCAAAGGCAGGCACTAACCGCTGCGCCACCCCAGGGGATCACTTTTTTTAAGTTTTAAAAAAGATTTTATTTAGTTATTTATCCACGAACAACACACATGGGAGGGAAGGTAGACAGAGACACAGGACAGGCAGAGGGAGACAGGCCGTCCATACAGAAGCTAGCATGGGAACTCGATCCTGAGTCTCCAGGATAGGCCCTTGGGCCCAGGCGGCGCAAAAACACCGCTTATCACCTTTGCTGCCCAAAAAAAAAAATAAAATCTTTTTTGTTTTTTCGTGTATTTATTTTTTTAAGACAATAAAAATAAAATTTTCTAAATAGGGCCCTGGGTGGTTCGTGATTGATCA	.	FAIL_NOTPRECISE	IMPRECISE;SVMETHOD=Snifflesv1.0.12;CHR2=chr1;END=113922105;STD_quant_start=10.098005;STD_quant_stop=11.405740;Kurtosis_quant_start=-1.951107;Kurtosis_quant_stop=6.262990;SVTYPE=INS;SUPTYPE=AL,SR;SVLEN=617;STRANDS=+-;STRANDS2=32,34,32,34;RE=66;REF_strand=36,45;Strandbias_pval=0.739605;AF=0.44898	GT:DR:DV	0/1:81:66
chr1	113931583	4697	N	CCCCCTCGCCCTCTGCCGGGTCCCCGCCCCCTGCGCCCCCCGCCACGTAGCGACCACCTGCGGAGCCCCCCTCACCGCGCACGCGCACCGCCAATAGAGCCCCCCCG	.	FAIL_NOTPRECISE	IMPRECISE;SVMETHOD=Snifflesv1.0.12;CHR2=chr1;END=113931583;STD_quant_start=27.327380;STD_quant_stop=23.435321;Kurtosis_quant_start=6.924690;Kurtosis_quant_stop=0.570310;SVTYPE=INS;SUPTYPE=AL;SVLEN=98;STRANDS=+-;STRANDS2=12,16,12,16;RE=28;REF_strand=33,42;Strandbias_pval=1;AF=0.271845	GT:DR:DV	0/0:75:28
chr1	114076446	4698	N	TATGTCTTGTCTTATCTGTTCTTTCTGTAGAATTTCTTTCTTTTCTGATTCTA	.	FAIL_NOTPRECISE	IMPRECISE;SVMETHOD=Snifflesv1.0.12;CHR2=chr1;END=114076448;STD_quant_start=14.896308;STD_quant_stop=24.045790;Kurtosis_quant_start=3.773588;Kurtosis_quant_stop=0.289331;SVTYPE=INS;SUPTYPE=AL;SVLEN=55;STRANDS=+-;STRANDS2=13,0,13,0;RE=13;REF_strand=34,40;Strandbias_pval=0.000149237;AF=0.149425	GT:DR:DV	0/0:74:13
chr1	114082100	4699	N	CTCTTCTCCCTCTGCCTGTGTCTCTGCCTCTTCTCTCTTCTCTCTCTCTCTGTGACTATCATAAATAACATAAAATTAAAACAATTTAAAAAAAATAAAAAAATATTAAAAAACATAAATCCCTTAAAAACATAATTCAGAGGGGCCACGCCTGGGGTGGCTCAGTGGGTTGCGCGCTTCTGCCTTCTGCTCCAGGTCATGATCCCAGGGACCTGGGCTCGAGTCCCGCATCGGGGCTCCCCCACAGAGAAACTGCTTCTCCCTCTGCCCTATGTCTCTGCTCCTCTCTCTCTGTCTCTTCATGAATAAATAAAATCTTGGGACCCTGGGTGGCGCAGCGGTTTGGCGGCCTGCCTTTGGGCCCAGGCGCGGATCCTGAGATCCTGGGATCAAATTTCCCAACTTCAGGCTCCCGGTGCATGGAG	.	FAIL_NOTPRECISE	IMPRECISE;SVMETHOD=Snifflesv1.0.12;CHR2=chr1;END=114082130;STD_quant_start=12.586368;STD_quant_stop=16.895923;Kurtosis_quant_start=-1.594301;Kurtosis_quant_stop=0.527858;SVTYPE=INS;SUPTYPE=AL;SVLEN=414;STRANDS=+-;STRANDS2=35,41,35,41;RE=73;REF_strand=42,51;Strandbias_pval=1;AF=0.439759	GT:DR:DV	0/1:93:73
chr1	114191617	4700	N	TTCTCTTTTTTTTTTTTTCTTTTATTTTTTTTTTTTATATTTTTTATTTATTATGCATAGTCACAGCGAGAGTAGAGAGAGAGCGCAAGGGAGAAGCAGGCCTCCATGCCACGGCGAAGCCCGCCGGGGATTTCCTGATCCCGGGTCTCAGGATCGCGCCCTGTGGCCAAGCGCAGGCGCCAACCGCTGCGCCACCCAGGGATCCCTAATGTTTTTATTCTTATTCTTTTTTTTATATTTTTCTTTTT	.	PASS	PRECISE;SVMETHOD=Snifflesv1.0.12;CHR2=chr1;END=114191619;STD_quant_start=2.073644;STD_quant_stop=6.410928;Kurtosis_quant_start=6.976262;Kurtosis_quant_stop=4.143309;SVTYPE=INS;SUPTYPE=AL;SVLEN=251;STRANDS=+-;STRANDS2=6,12,6,12;RE=18;REF_strand=24,39;Strandbias_pval=0.787703;AF=0.222222	GT:DR:DV	0/0:63:18
chr1	114199296	4701	AAAAATGTCTGTATGAAAAAAAAAATGTCTGTATGGAGAGAAGGTGAAGTTGCCTACACAGCCCCTCACCGTACCCCAGGAATGCCCTTCTAGCACATGTGGTACCTCTCTGGGGATTAAAAAAGTCACCACCGTGGGTGGATGCACCCCGAGATTTCCCTGTCTCCTGGGCACAGCCTACATAGC	N	.	PASS	PRECISE;SVMETHOD=Snifflesv1.0.12;CHR2=chr1;END=114199482;STD_quant_start=0.447214;STD_quant_stop=0.000000;Kurtosis_quant_start=2.293878;Kurtosis_quant_stop=-0.052515;SVTYPE=DEL;SUPTYPE=AL;SVLEN=-186;STRANDS=+-;STRANDS2=10,10,10,10;RE=20;REF_strand=34,45;Strandbias_pval=0.620829;AF=0.20202	GT:DR:DV	0/0:79:20
chr1	114202003	4702	N	TCAATCGAAATTTTTTTTTTGTTTTTTATCCTTGTTTTTTTTTTTTTTTTTATTTTTATGTTTTTAATTTTTATTTATTTAGGATAGTCAACACAGAAGATAGAGAGAGAGGCAGACCAGGAGAGGGAAACAGGCTCCATGCACCGAGAGCCAGATGTTGGGTTTGATTCCCGGGTCTCCAGGAGCGGCCCTGGGCAAAAGGCAGGCCCGCACAAACCGCTGCGCCGACCCAGGATCCC	.	PASS	PRECISE;SVMETHOD=Snifflesv1.0.12;CHR2=chr1;END=114202012;STD_quant_start=1.664101;STD_quant_stop=8.384968;Kurtosis_quant_start=5.055481;Kurtosis_quant_stop=2.452415;SVTYPE=INS;SUPTYPE=AL;SVLEN=239;STRANDS=+-;STRANDS2=12,15,12,15;RE=27;REF_strand=40,46;Strandbias_pval=1;AF=0.238938	GT:DR:DV	0/0:86:27
chr1	114331917	4703	N	GGGGGGGGGGGGGGGGGGGGGGGGGGGGGGGGG	.	FAIL_NOTPRECISE	IMPRECISE;SVMETHOD=Snifflesv1.0.12;CHR2=chr1;END=114331918;STD_quant_start=0.707107;STD_quant_stop=21.311968;Kurtosis_quant_start=0.210245;Kurtosis_quant_stop=-1.015227;SVTYPE=INS;SUPTYPE=AL;SVLEN=68;STRANDS=+-;STRANDS2=17,4,17,4;RE=21;REF_strand=39,39;Strandbias_pval=0.0131667;AF=0.212121	GT:DR:DV	0/0:78:21
chr1	114468795	4704	AGAATACAAACAGGGATCCCTGGGTGGCGCAGCGGTTTGGCGCCTGCCTTTGGCCCGGGGCGCGATCCTGGAGACCCGGGATCGAATCCCACGTCGGGCTCCCGGTGCATGGAGCCTGCTTCTCCCTCTGCCTGTGTCTCTGCGCCTGTCTCTCTCTCTCTGTGACTATCATAAATAAATAAAAATTAAAAAAAAAAATTTTAAAAAA	N	.	PASS	PRECISE;SVMETHOD=Snifflesv1.0.12;CHR2=chr1;END=114469003;STD_quant_start=2.861901;STD_quant_stop=2.600366;Kurtosis_quant_start=11.347591;Kurtosis_quant_stop=11.468401;SVTYPE=DEL;SUPTYPE=AL;SVLEN=-208;STRANDS=+-;STRANDS2=22,20,22,20;RE=42;REF_strand=43,38;Strandbias_pval=1;AF=0.341463	GT:DR:DV	0/1:81:42
chr1	114472915	4705	N	AAGATGGATCCAAAAAAAAAAAAAAAAAAAAAAA	.	PASS	PRECISE;SVMETHOD=Snifflesv1.0.12;CHR2=chr1;END=114472921;STD_quant_start=0.242536;STD_quant_stop=4.868869;Kurtosis_quant_start=-1.682653;Kurtosis_quant_stop=5.069484;SVTYPE=INS;SUPTYPE=AL;SVLEN=38;STRANDS=+-;STRANDS2=17,18,17,18;RE=35;REF_strand=38,43;Strandbias_pval=1;AF=0.301724	GT:DR:DV	0/1:81:35
chr1	114474803	4706	N	CCTATTCTTTTTTTTTTTTTTTAAATTTTTTTTTATTATTTTAGGATAGTCACCGAGAGAGAGAGAGGAGAAGAGAGAGAGAGAGAGAGGCGAGAACACAGGCAGAGGGAGAAGCAGGCTCCATGCACCGGAGCCAGATGTGGGGACTCCGATCCCGGGCTCCAGGGATCGCGCCCGGGCCAAGGCAGCGCTAACCGCTCCGCCACCCGGGATCCCCTAGGAACCC	.	PASS	PRECISE;SVMETHOD=Snifflesv1.0.12;CHR2=chr1;END=114474803;STD_quant_start=1.649916;STD_quant_stop=5.461990;Kurtosis_quant_start=10.887799;Kurtosis_quant_stop=6.134333;SVTYPE=INS;SUPTYPE=AL;SVLEN=234;STRANDS=+-;STRANDS2=15,21,15,21;RE=36;REF_strand=35,45;Strandbias_pval=1;AF=0.310345	GT:DR:DV	0/1:80:36
chr1	114481660	4707	N	TGAGCCTACTTTAGTGTCTTCATGCTCTACCGACTGAGCTAGCCGGGCC	.	PASS	PRECISE;SVMETHOD=Snifflesv1.0.12;CHR2=chr1;END=114481660;STD_quant_start=2.735666;STD_quant_stop=4.561409;Kurtosis_quant_start=3.153274;Kurtosis_quant_stop=2.509305;SVTYPE=INS;SUPTYPE=AL;SVLEN=49;STRANDS=+-;STRANDS2=30,32,30,32;RE=62;REF_strand=41,50;Strandbias_pval=0.74234;AF=0.405229	GT:DR:DV	0/1:91:62
chr1	114499805	4708	N	CAAAAAAAAAAAAAAAAAAAAAAAAAAAAAAAAAAAAAAAAAAAAGAACACGAAT	.	PASS	PRECISE;SVMETHOD=Snifflesv1.0.12;CHR2=chr1;END=114499805;STD_quant_start=2.738613;STD_quant_stop=3.924283;Kurtosis_quant_start=-1.702132;Kurtosis_quant_stop=-1.022369;SVTYPE=INS;SUPTYPE=AL;SVLEN=65;STRANDS=+-;STRANDS2=10,8,10,8;RE=18;REF_strand=37,36;Strandbias_pval=0.795511;AF=0.197802	GT:DR:DV	0/0:73:18
chr1	114516787	4709	AAAAATAAATAAATAAATAAATCTTAAAAAAAAAAAACT	N	.	PASS	PRECISE;SVMETHOD=Snifflesv1.0.12;CHR2=chr1;END=114516826;STD_quant_start=0.547723;STD_quant_stop=0.365148;Kurtosis_quant_start=-0.998151;Kurtosis_quant_stop=-1.017442;SVTYPE=DEL;SUPTYPE=AL;SVLEN=-39;STRANDS=+-;STRANDS2=36,24,36,24;RE=60;REF_strand=48,40;Strandbias_pval=0.612493;AF=0.405405	GT:DR:DV	0/1:88:60
chr1	114517492	4710	N	ATTAATTTTTTTTTTTATTCATTTAATGATAGTCACAGAGAAAAAGACAGCGCAGAGACACAGGCAGAGGGAAGAAGACAGGCGCCATGCAACGGGAGCCTGACGGGGATTCGATCCTGGGTATCCAGGATCGCGCCCTGGGCCAAAGGCAGGCGCCAAAAAACCGCGCGCCAACCCGGGATCCCCTATATACAATA	.	PASS	PRECISE;SVMETHOD=Snifflesv1.0.12;CHR2=chr1;END=114517494;STD_quant_start=4.454902;STD_quant_stop=3.162278;Kurtosis_quant_start=3.614449;Kurtosis_quant_stop=3.079859;SVTYPE=INS;SUPTYPE=AL;SVLEN=201;STRANDS=+-;STRANDS2=12,15,12,15;RE=27;REF_strand=48,46;Strandbias_pval=0.663242;AF=0.22314	GT:DR:DV	0/0:94:27
chr1	114521624	4711	CTAAAATTAAATGTATCAGGATCCCTGGGTGGCGCAGCGGTTTAGCGCCTGCCTTTGGCCCAGGGCGCGATCCTGGAGACCCGGGATCGAATCCCACATCGGGCTCCCGGTGCATGGAGCCTGCTTCTCCCTCTGCCTGTGTCTCTGCCTCTCTCTCTCTCTCTCTCTGTGACTATCATAAATAAATAAAAAAAAAATTAAAAAAAATAAAA	N	.	PASS	PRECISE;SVMETHOD=Snifflesv1.0.12;CHR2=chr1;END=114521835;STD_quant_start=0.612372;STD_quant_stop=0.707107;Kurtosis_quant_start=28.120003;Kurtosis_quant_stop=27.997936;SVTYPE=DEL;SUPTYPE=AL,SR;SVLEN=-211;STRANDS=+-;STRANDS2=29,35,29,35;RE=64;REF_strand=40,54;Strandbias_pval=0.74651;AF=0.405063	GT:DR:DV	0/1:94:64
chr1	114545751	4712	N	ATGTGGGTAATAAAATTATCTTAATTTTTTATTAAATTTTTTTATATTTTTGATAGTCACATAGAGAAGAGAGAGGAGAGATGCAGAGAACACAGGGCAAGGACGAGAAGGGCCGGCTCCAGGCACCGAGCCGACTGGATTCGATGTCCAGGGTCTCAGGAAGCACAGCGGACTGCCAAAGGAGGCGCGCAACCGCTGGCGCCACCCGGGATTCCC	.	PASS	PRECISE;SVMETHOD=Snifflesv1.0.12;CHR2=chr1;END=114545761;STD_quant_start=2.265046;STD_quant_stop=3.827816;Kurtosis_quant_start=-1.887607;Kurtosis_quant_stop=18.937245;SVTYPE=INS;SUPTYPE=AL;SVLEN=206;STRANDS=+-;STRANDS2=26,20,26,20;RE=46;REF_strand=47,40;Strandbias_pval=0.855453;AF=0.345865	GT:DR:DV	0/1:87:46
chr1	114550901	4713	ATTAAAAAAAAAACTATATCAATTAAAAAAAAAACTATATC	N	.	PASS	PRECISE;SVMETHOD=Snifflesv1.0.12;CHR2=chr1;END=114550943;STD_quant_start=0.720082;STD_quant_stop=0.000000;Kurtosis_quant_start=0.287535;Kurtosis_quant_stop=1.302723;SVTYPE=DEL;SUPTYPE=AL;SVLEN=-42;STRANDS=+-;STRANDS2=30,25,30,25;RE=55;REF_strand=55,47;Strandbias_pval=1;AF=0.350318	GT:DR:DV	0/1:102:55
chr1	114560772	4714	N	TCACAATGCCAGATTTCAGGTTTGTACTACC	.	PASS	PRECISE;SVMETHOD=Snifflesv1.0.12;CHR2=chr1;END=114560773;STD_quant_start=0.301511;STD_quant_stop=0.522233;Kurtosis_quant_start=6.098015;Kurtosis_quant_stop=7.993489;SVTYPE=INS;SUPTYPE=AL;SVLEN=32;STRANDS=+-;STRANDS2=14,8,14,8;RE=22;REF_strand=42,30;Strandbias_pval=0.804994;AF=0.234043	GT:DR:DV	0/0:72:22
chr1	114577922	4715	N	AGAAATCGACATGTAAGGGCTCCCTGGTGGCGCAGCGGTTGAGCGCCTGCCTTTGTCCCCAGGGCGTGATCCTGGAGACCGGGATCGAATCCCATGTCGGGCTCCCGGTGCCATGGAGCCTGCTTCATCCCTCGAGCCTGTGTCTTCTGCTTCTCTCTCCTCTCCTCGCTCGTCGCGCTCTCTGACGATCATAAATAATAAAATTAAAAAAAAAAAA	.	PASS	PRECISE;SVMETHOD=Snifflesv1.0.12;CHR2=chr1;END=114577933;STD_quant_start=0.650444;STD_quant_stop=8.201782;Kurtosis_quant_start=15.859544;Kurtosis_quant_stop=17.036834;SVTYPE=INS;SUPTYPE=AL;SVLEN=218;STRANDS=+-;STRANDS2=28,24,28,24;RE=52;REF_strand=41,36;Strandbias_pval=1;AF=0.403101	GT:DR:DV	0/1:77:52
chr1	114581049	4716	N	TGTGTGTTTGTGTGTTTGCTGTGTGTCGTGTT	.	FAIL_NOTPRECISE	IMPRECISE;SVMETHOD=Snifflesv1.0.12;CHR2=chr1;END=114581054;STD_quant_start=14.152738;STD_quant_stop=21.215560;Kurtosis_quant_start=2.767063;Kurtosis_quant_stop=2.291992;SVTYPE=INS;SUPTYPE=AL;SVLEN=32;STRANDS=+-;STRANDS2=8,4,8,4;RE=12;REF_strand=48,43;Strandbias_pval=0.539364;AF=0.116505	GT:DR:DV	0/0:91:12
chr1	114581541	4717	N	GAGCACACAGTGTCTTTTTTTTGTGTTTTTTTGTTTTTGTGCG	.	PASS	PRECISE;SVMETHOD=Snifflesv1.0.12;CHR2=chr1;END=114581542;STD_quant_start=1.507557;STD_quant_stop=2.674232;Kurtosis_quant_start=23.427254;Kurtosis_quant_stop=18.912796;SVTYPE=INS;SUPTYPE=AL;SVLEN=40;STRANDS=+-;STRANDS2=34,32,34,32;RE=66;REF_strand=47,41;Strandbias_pval=0.871092;AF=0.428571	GT:DR:DV	0/1:88:66
chr1	114583910	4718	CAAATTTTTTTTAATTCTTTTTTTTAAAATTTATTTATTTATGATAGTCACAGAGAGAGAGAGAGAGAGAGGCAGAGACACAGGCAGAGGGAGAAGCAGGCTCCATGCACCGGGAGCCCGATGTGGGATTCGATCCCGGGTCTCCAGGATCGCGCCCTGGGCCAAAGGCAGGCGCCAAACCGCTGCGCCACCCAGGGATCCCC	N	.	PASS	PRECISE;SVMETHOD=Snifflesv1.0.12;CHR2=chr1;END=114584113;STD_quant_start=0.790569;STD_quant_stop=0.612372;Kurtosis_quant_start=10.955786;Kurtosis_quant_stop=5.166731;SVTYPE=DEL;SUPTYPE=AL;SVLEN=-203;STRANDS=+-;STRANDS2=31,34,31,34;RE=65;REF_strand=41,40;Strandbias_pval=0.741961;AF=0.445205	GT:DR:DV	0/1:81:65
chr1	114620464	4719	N	ATATATTTAGTCAGGGAAAGAAAGATCCCTGGGTGGCGCAGCGGTTTGGCGCCTGCCTTTTGGCCGGCGTGAGCCTGGAGACCGGGAATCGAATCCCACGTCAGGCCCCGGCAGGGAGCCCGCTTCTCCCTCTACCTGTGTCTCTGCCTCTCCTGTCTCTATCTGTTGACTATCATGAATAAATAAAATAAAATCTTTTAAAAAAAAAATAAG	.	PASS	PRECISE;SVMETHOD=Snifflesv1.0.12;CHR2=chr1;END=114620465;STD_quant_start=1.870829;STD_quant_stop=4.603742;Kurtosis_quant_start=22.852224;Kurtosis_quant_stop=3.064465;SVTYPE=INS;SUPTYPE=AL;SVLEN=215;STRANDS=+-;STRANDS2=39,34,39,34;RE=73;REF_strand=60,52;Strandbias_pval=1;AF=0.394595	GT:DR:DV	0/1:112:73
chr1	114651760	4720	N	TGTCTTTCTTTTTTTTTTTTCTTTTTTTTTT	.	PASS	PRECISE;SVMETHOD=Snifflesv1.0.12;CHR2=chr1;END=114651767;STD_quant_start=2.266355;STD_quant_stop=3.431141;Kurtosis_quant_start=4.219768;Kurtosis_quant_stop=3.963271;SVTYPE=INS;SUPTYPE=AL;SVLEN=32;STRANDS=+-;STRANDS2=28,17,28,17;RE=45;REF_strand=37,43;Strandbias_pval=0.0964158;AF=0.36	GT:DR:DV	0/1:80:45
chr1	114654473	4721	N	TACATAAGTAATGTGAAATCTGTTTTTTTTTTTTTTTAGAGATGTTATTATTTATTTCATGATAGTACCACAAGAAGAGAGAGAGGCAGAGACACAGGCAGGAGGGAGAGCAGGCTCCATGCAGGGGGGCCCGACTTGGATCGATCCCGGGTCCCAGATCGCGCCCCGGGACCAAAGGCAGGGCGCCAAACGCGCGCGCCACCAACAGGGATTCC	.	PASS	PRECISE;SVMETHOD=Snifflesv1.0.12;CHR2=chr1;END=114654473;STD_quant_start=3.201562;STD_quant_stop=4.330127;Kurtosis_quant_start=24.267829;Kurtosis_quant_stop=9.679211;SVTYPE=INS;SUPTYPE=AL,SR;SVLEN=224;STRANDS=+-;STRANDS2=30,26,30,26;RE=56;REF_strand=40,46;Strandbias_pval=0.492588;AF=0.394366	GT:DR:DV	0/1:86:56
chr1	114663903	4722	N	ACTTGACAGACTATCATAGACAATGAGTAAACATTTGAAAAAAAACCATT	.	FAIL_NOTPRECISE	IMPRECISE;SVMETHOD=Snifflesv1.0.12;CHR2=chr1;END=114663912;STD_quant_start=10.031201;STD_quant_stop=8.407586;Kurtosis_quant_start=1.563285;Kurtosis_quant_stop=1.579395;SVTYPE=INS;SUPTYPE=AL;SVLEN=50;STRANDS=+-;STRANDS2=15,18,15,18;RE=33;REF_strand=38,37;Strandbias_pval=0.678924;AF=0.305556	GT:DR:DV	0/1:75:33
chr1	114704288	4723	CTGAGAATTGTGTTTTTGAAAACTAATTTTTTTTTTTTGTTAAAATGTGTAAGTAAAGTTCATTTCATCATAATGATCATATACACCACAACCTTGATGAGTGGTTTAATTAATTCCATAATTTGTCCTATGTATATTCTTTGGAGTTTTTACATATAAACAACTGTTTCATCTATTTATTTCGCCTTTTTTTTTTTTTTTGCTTTGTTGGTCATGTCTATTGTATGTATTATGTCTGAACTTCTATTTAATATTTCTTTCTATTCTTACATTGGACTTATTTTACTATTCTTATTCCAGTTTTTTGAGATGGATGCTTACCATTATTACTTTTTAGGCTTCCTTCTTTCCTAATATAAGTATTTGAGACTATACATTTCCTTTTCTTCTTTTTTTTTAAGATTTAATTTTTAAGAAATCTCCACACCCAGCATGATGCTTGAACTTACAACCTCAAGACCAAGAGTCATGTCGTCCACCGACTGAGTCAGCCAGGCTCCCCATTTCCTTCTATTCTTAACACAAATTTGCAACTTCTGTTCCACCTCTAAATCCTGACTTATGGCACCTTGAGCCCATAAGGCTGGTATTTACCACTATTTCTCCACTGCTGTAGTTACAGTGTTGGGAGTGCTTTTTAAACAAAAAATCCTTACCCCCCTCTTTTTATTGCAGGTGTTTTTTTTTTTTTTTTTTATTTTATATATAGCGTAAACTCTCTACTCCAACCAACTTCTGGTTACTTTTGGGAGGTTTTCAGTGACTTGAAGTAATTATTTGTTGTATTGTATCCAGTTTTATCATGGTTTTTCTGCAGAAAACAAATTCTGTGACCAATTCAACTGCTACCATTTTCAGAAGTAGGTTTCATCTTATATTGTTTTGAATTGACATTTGGAAATTACTTGAAAATTACAGGAAATTTGCAAGAATAAAAATAGTACAAAGAACACCGTTAGAGAACCTGGGTGGCTCAGCGGTTAAGCTCTGCCTTTGGCTCTGGGTGTGATCCTGGAGTCCCGAGATCAGTCCCACATCAGGCTCCTTGCATAGAGCCTGCTTCTCCCTCTGTATATGTCTCTGCCTCTCTCTCTTGTCTCTCATGAATAAATAATAAATCTTAAAAAGAAACATCTTTATATCCTCTACATATACACTTATGTCTAAATATTACGGCATATATGTTATTATCAAATGGCATTGGGGCACCGGCTGGCTCACAGTAAAGCATGCAAGTCTTGATCTTGGGGTTGTGATTTTGAGCCCCATGTTGGGTGTAGTGATTATATAAAAAATAAAATCTTAGGGATCCCTGGGTGGGCAGCGGTTTTGGCGCCTGCCTTTGGCCCAGGGCGCGATCCTGGAGACCCGGGATCGATCCCACATCGGGCTCCCGGTGCATGGAGCCTGCTTCTCCCTCTGCTGTTGTCTCTGCCTCTCTCTCTCTCTCTCTGTGACTATCATGGAATAAATAAATAAAAT	N	.	PASS	PRECISE;SVMETHOD=Snifflesv1.0.12;CHR2=chr1;END=114705769;STD_quant_start=0.547723;STD_quant_stop=0.707107;Kurtosis_quant_start=6.999577;Kurtosis_quant_stop=6.397704;SVTYPE=DEL;SUPTYPE=AL,SR;SVLEN=-1481;STRANDS=+-;STRANDS2=8,5,8,5;RE=13;REF_strand=34,41;Strandbias_pval=0.370794;AF=0.147727	GT:DR:DV	0/0:75:13
chr1	114738534	4724	N	TTCCCATTGTTTTTTACATTTTTTTTTTTTTTTTAAAAGTTTTATCTATATTATACATAGCGGACACAGCTAAGAGAGAGAGCGCAGAGAGGATACAGCAGAGGGAGAGAAGCAGGCCCATGCAGGGAGCACGAATGTGGGAATCGTTCCGGGTCTCCCGGATCACGCCCTGGCGTGCCAGGCGGCGTTTTCTAAACCGTGCGCCACTGGGGCTGCCCTA	.	PASS	PRECISE;SVMETHOD=Snifflesv1.0.12;CHR2=chr1;END=114738537;STD_quant_start=1.183216;STD_quant_stop=3.521363;Kurtosis_quant_start=2.092031;Kurtosis_quant_stop=4.051965;SVTYPE=INS;SUPTYPE=AL;SVLEN=220;STRANDS=+-;STRANDS2=12,7,12,7;RE=19;REF_strand=29,32;Strandbias_pval=0.297024;AF=0.2375	GT:DR:DV	0/0:61:19
chr1	114800796	4725	N	GGCATCCTCTTTTTTTTTTTTTTTTTAATTTTTTTTTTTTTTATTTATTTACGATAGTCCACACACACCGAGAGAGGCAGGAACACAGGTAGAGGAGAGAAGCAGGCTCCATTGCACCCGGGGGAGCCCGACTGGGATTCGATCCCGGGTCTCCGTGACTCACGCCCCGGGCCAAAGGCAGGCGCTTAAACACTGCGCCACCCAGGCTCCCC	.	PASS	PRECISE;SVMETHOD=Snifflesv1.0.12;CHR2=chr1;END=114800808;STD_quant_start=2.432420;STD_quant_stop=9.495613;Kurtosis_quant_start=2.031844;Kurtosis_quant_stop=3.021091;SVTYPE=INS;SUPTYPE=AL;SVLEN=212;STRANDS=+-;STRANDS2=12,13,12,13;RE=25;REF_strand=37,46;Strandbias_pval=0.820987;AF=0.231481	GT:DR:DV	0/0:83:25
chr1	114805357	4726	N	GCAAAATAGGTTTCTTTTTTTTTTTTTTTTTTTT	.	PASS	PRECISE;SVMETHOD=Snifflesv1.0.12;CHR2=chr1;END=114805360;STD_quant_start=1.285369;STD_quant_stop=1.989101;Kurtosis_quant_start=-1.648551;Kurtosis_quant_stop=-1.031912;SVTYPE=INS;SUPTYPE=AL;SVLEN=32;STRANDS=+-;STRANDS2=23,24,23,24;RE=47;REF_strand=37,40;Strandbias_pval=1;AF=0.379032	GT:DR:DV	0/1:77:47
chr1	114824213	4727	AAAAAATAGGGATCCCTGGGTGGCGCAGCGGTTTGGCGCCTGCCTTTGGCCCAGGGCGCGATCCTGGAGACCCGGGATCGAGTCCCACATCGGGCTCCCGGTGCATGGAGCCTGCTTCTCCCTCTGCCTGTGTCTCTGCCTCTCTCTCTCTCTCTCTGTGACTATCATAAATAAATAAAAATTTAAAAAAAAATAAAAAAAAAAATAAAAAA	N	.	PASS	PRECISE;SVMETHOD=Snifflesv1.0.12;CHR2=chr1;END=114824425;STD_quant_start=0.765641;STD_quant_stop=0.557086;Kurtosis_quant_start=20.498245;Kurtosis_quant_stop=12.737430;SVTYPE=DEL;SUPTYPE=AL;SVLEN=-212;STRANDS=+-;STRANDS2=33,26,33,26;RE=59;REF_strand=47,44;Strandbias_pval=0.619857;AF=0.393333	GT:DR:DV	0/1:91:59
chr1	114842622	4728	GATTGGAGAGCAAGATGGCGGAAGAGTAGGGTCCCCAAATCACCAGTCTCCACCAAACTACCTAGAAAACCTTCAAATTATCCTGAAAATCTATGAATTCGGCCTGAGATTTAAAGAGAGACCAGCTGGAATGCAACAGTGAGAAGAGTTCGCGCTTCTATCAAGGTAGGAAGACGGGGAAAAAGAAGTAAAGAAACAAAGGCCTCCAAGGGGGAGGGGCCCCGCGAGGAGCCGGGCTGAGGCCGGGCGAGTGTCCCCAGGACAGGAGAGCCCCGTCCCGGAGGAGCAGGAGCTGCACCGACCTTCCCGGGCGGAAAGGGGCTCGCGGGGAGTTGGAGCAGGACCCAGGAGGGCGGGGATGCCCTCGGGCTCCCTGGGACAGTAACAGAGCAACTGCGCGCCCAGGAGAGTGCGCCGAGCTCCCTGAGGGCTGCGCGCACGGCGGGACCCGGCGGGACCGGAGCAGCCAGGAGGGGCTCGGGCGGTGGCTCCGCGGAGGGGGTTGCGCGGCCCCGGGAGCAGCTCGGAGGGGCTCGGGCAGAGGAAGAGGCTCCGTGCGGAGGGGGCTGCGCGGTTCCAGGAGCAGCTCGGAGGGGCTCGGGCGGCGGCTCCGCGGAGGGGGCTGCGCGGCCCGGGAGCGCGAATCCACCAGCGCAGGCTCCGGAGCACGGGGCGCCGGGACACAGCCCAGGATCCCGCCTTCCCCGGGACAGGCAGAGGCCGGGAGGGCCCAGGACAGCGAGGACGAGGACGCTCCTGCCCCAGCTGAGCAGATCAGCGGCCCCGCCCCGGAGCCTCCAGGCCCTGCAGACGGAGAGCTCCGGAGCTGAATCCAGGTTTCCAGAGCTGCCCCGCCACTGGGGCTGTTCCTCCTGCGGCCTCACGGGGTAAACAACCCCCACTGAGCCCTGCACCAGGCAGGGGCACAGCAGCTCCCCCAACTGCTAACACCTGAAAATCAGCACAACAGGCCCCTCCCCCAGAAGATCAGCTAGACTGACAACTTCCAGGAGAAGCCAAGGGACCTAAAGAACACAGAATCAGAAGATACTCCCCTGTGGTTCTTTTTTTTTTTTTTTTTTTTTTGTTTTTGTTGTGTTTGGCTTTTTGATTTGTTTCCTTCCCCCACCCCCTTTTTTTCTCCTTTCTTTTTCTTTCTCTTTTTCTTCTTTTTTTTTTTTCTCGTTTTTTTTTCCTTTCTTCCCTTTTTTTTTCTCTTTCACTTTTCTTTCCTTCTTTCTCTCCTCTCTTTTTCTCTTTTTCCCAATACAATTTGCTTTTGGCCACTCTGCACTGAGCAAAATGACTAGAAGGAAAACCTCACCTCAAAAGAAAGAATCAGAAACAGTCCTCTCTCCCACAGAGTTACAAAATCTGGATTACAATTCAATGTCAGAAAGCCAATTCAGAAGCACTATTATACAGCTACTGGTGGCTCTAGAAAAAAGTATAAAGGACTCAAGAGACTTCATGACTGCAGAATTTAGAGCTAATCAGGCAGAAATTAAAAATCAATTGAATGAGATGCAATCCAAACTAGAAGTCCTAACGACGAGGGTTAACGAGGTGGAAGAACGAGTGAGTGACATAGAAGACAAGTTGATAGCAAAAAGGGAAAACTGAGGAAAAAAGAGACAAACAATTAAAAGACCATGAAGATAGATTAAGGGAAATAAACGACAGCCTGAGGAAGAAAAACCTACGTTTAATTGGGGTTCCCGAGGGCGCCGAAAGGGACAGAGGGCCAGAATATGTATTTGAACAAATTCTAGCTGAAAACTTTCCTAATCTGGGAAGGGAAACAGGCATTCAGATCCAGGAAATAGAGAGATCCCCCCCTAAAATCAATAAAAACCGTTCAACACCTCGACATTTAATTGTGAAGCTTGCAAATTCCAAAGATAAGGAGAAGATCCTTAAGCAGCAAGAGACAAGAAATCCCTGACTTTTATGGGGAGGAGTATTAGGGTAACAGCAGACCTCTCCACAGAGACCTGGCAGGCCAGAAAGGGCTGGCAGGATATATTCAGGGTCCTAAATGAGAAGAACATGCAACCAAGAATACTTTATCCAGCAAGGCTCTCATTCAAAATGGAAGGAGAGATAAAGAGCTTCCAAGACAGGCAGCAACTAAAGGAATATGTGACCTCCAAACCAGCTCTGCAAGAAATTTTAAGGGGGACTCTTAAAATTCCCCTTTAAGAAGAAGTTCAGTGGAACAGTCCACAAAAACAAAGACTAATAGATATCATGATGACACTAAACTCATATCTCTCAATAGTAACTCTGAATGTGAACGGGCTTAATGACCCCATCAAAAGGCGCAGGGTTTCAGACTGGATAAAAAAGCAGGACCCATCTATTTGCTGTCTACAAGAGACTCATTTTAGACAGAAGGACACCTACAGCCTGAAAATAAAAGGGTGGAGAACCATTTACCATTCGAATGGTCCTCAAAAGAAAGCAGGGGTAGCCATCCTTATATCAGATAAACTAAAATTTACCCCAAAGACTGTAGTGAGAGATGAAGAGGGACACTATATCATACTTAAAGGATCTATTCAACAAGAGGACTTAACAATCCTCAATATATATGCTCCGAATGTGGGAGCTGCCAAATATATAAATCAATTATTAACCAAAGTGAAGAAATACTTAGATAATAATACACTTATACTTGGTGACTTCAATCTAGCTCTTTCTATACTCGATAGGTCTTCTAAGCAAAACATCTCCAAAGAAACGAGAGCTTTAAATGATACACTGGACCAGATGGATTTCACAGATATCTACAGAACTTTACATCCAAACTCAACCGAATACACATTCTTCTCAAGCGCACATGGAACTTTCTCCAGAATAGACCACATATTGGGTCACAAATCGGGTCTGAAACCGATACCAAAAGATTGGGATTGTCCCCTGCATATTCTCGGACCATAATGCCTTGAAATTAGAACTAAATCACAACAAGAAGTTTGGAAGGACCTCAAACACATGGAGGTTAAGGACCATCCTGCTAAAAGATAAAAGGGTCAACCAGGAAATTAAGGAAGAATTAAAAAGATTCATGGAAACTAATGAGAATGAAGATACAACCGTTCAAAATCTTTGGGATGCAGCAAAAGCAGTCCTAAGGGGGAAATACATCGCAATACAAGCATCCATTCAAAAACTGGAAAGAACTCAAATACAAAAGCTAACCTTACACATAAAGGAGCTAGAGAAAAAACAGCAAATAGATCCTACACCCAAGAGAAGAAGGGAGTTAATAAAGATTCGAGCAGAACTCAACGAAATCGAGACCAGAAGAACTGTGGAACAGATCAACAGAACCAGGAGTTGGTTCTTTGAAAGAATTAATAAGATAGATAAACCATTAGCCAGCCTTATTAAAAAGAAGAGAGAGAAGACTCAAATTAATAAAATCATGAATGAGAAAGGAGAGATCACTACCAACACCAAGGAAATACAAACGATTTTAAAAACATATTATGAACAGCTATACGCCAATAAATTAAGCAATCTAGAAGAAATGGACGCATTTCTGGAAAGCCACAAACTACCAAAACTGGAACAGGAAGAAATAGAAAACCTGAACAGGCCAATAACCAGGGAGGAAATTGAAGCAGTCATCAAAAACCTCCCAAGACACAAGAGTCCAGGGCCAGATGGCTTCCCAGGAGAATTTTATCAAACGTTTAAAGAAGAAATCATACCTATTCTCCTAAAGCTGTTTGGAAAGATAGAAAGAGATGGAGTACTTCCAAATTCGTTCTATGAAGCCAGCATCACCTTAATTCCAAAGCCAGGCAAAGACCCCACCAAAAAGGAGAATTACAGACCAATATCCCTGATGAACATGGATGCAAAAATTCTCAACAAGATACTGGCCAATAGGATCCAACAGTACATTAAGAAAATTATTCACCATGACCAAGTAGGATTTATCCCTGGGACACAAGGCTGGTTCAACACCCGTAAAACAATCAATGTGATTCATCATATCAGCAAGAGAAAAACCAAGAACCATATGATCCTCTCATTGGATGCAGAGAAAGCATTTGACAAAATACAGCATCCATTCCTGATCAAAACTCTTCAGAGTGTAGGGATAGAGGGAACATTCCTCGACATCTTAAAAGCCATCTACGAAAAGCCCACAGCAAATATCATTCTCAATGGGGAAGCACTGGGAGCCTTTCCCCTAAGATCAGGAACAAGACAGGGATGTCCACTCTCACCACTGCTATTCAACATAGTACTGGAAGTCCTAGCCTCAGCAATCAGACAACAAAAAGACATTAAAGGCATTCAAATTGGCAAAGAAGAAGTCAAACTCTCCCTCTTCGCCGATGACATGATACTGTACATAGAAAACCCAAAAGTCTCCACCCCAAGATTGCTAGAACTCATACAGCAATTCGGTAGCGTGGCAGGATACAAAATCAATGCCCAGAAGTCAGTGGCATTTCTATACACTAACAATGAGACTGAAGAAAGAGAAATTAAGGAATCAATCCCATTTACAATTGCACCCAAAAGCATAAGATACCTAGGAATAAACCTCACCAAAGATGTAAAGGATCTATACCCTCAAAACTATAGAACACTTCTGAAAGAAATTGAGGAAGACACAAAGAGATGGAAAAAATTCCATGCTCATGGATTGGCAGAATTAATATTGTGAAAATGTCAATGTTACCCAGGGCAATATACACGTTTAATGCAATCCCTATCAAAATACCATGGACTTTCTTCAGAGAGTTAGAACAAATTATTTTAAGATTTGTGTGGAATCAGAAAAGACCCCGAATAGCCAGGGGAATTTTAAAAAAGAAAACCATATCTGGGGGCATCACAATGCCAGATTTCAGGTTGTACTACAAAGCTGTGGTCATCAAGACAGTGTGGTACTGGCACAAAAACAGACACATAGATCAGTGGAACAGAATAGAGAATCCAGAAGTGGACCCTGAACTTTATGGGCAACTAATATTCGATAAAGGAGGAAAGACTATCCATTGGAAGAAAGACAGTCTCTTCAATAAATGGTGCTGGGAAAATTGGACATCCACATGCAGAAGAATGAAACTAGACCACTCTCTTTCACCATACACAAAGATAAACTCAAAATGGATGAAAGATCTAAATGTGAGACAAGATTCCATCAAAATCCTAGAGAAGAACACAGGCAACACCCTTTTTGAACTCGGCCATAGTAACTTCTTGCAAGATACATCCATGAAGGCAAAAGAAACAAAAGCAAAAATGAACTATTGGGACTTCATCAAGATAAGAAGCTTTTGCACAGCAAAGGATACAGTCAACAAAAATCAAAGACAACCTACAGAATGGGAGAAGATATTTGCAAATGACATATCAGATAAAGGGCTAGTTTCCAAGATCTATAAAGAACTTATTAAACTCAACACCAAAGAAACAAACAATCCAATCATGAAATGGGCAAAAGACATGAACAGAAATCTCACAGAGGAAGACATAGACATGGCCAACATGCATATGAGAAAATGCTCTGCATCACTTGCCATCAGGGAAATACAAATGAAAACTACAATGAGATACCACCTCACACCAGTGAGAATGGGGAAAATTAACAAGGCAGGAAACAACAAATGTTGGAGAGGATGCGGAGAAAAGGGAACCCTCTTACACTGTTGGTGGGAATGTGAACTGGTGCAGCCACTCTGGAAAACTGTGTGGAGGTTCCTCAAACAGTTAAAAATAGACCTGCCCTACGACCCAGCAATTGCACTGTTGGGGATTTACCCCAAAGATACAAATGCAATGAAACGCCGGGACACCTGCACCCCGATGTTTCTAGCAGCAATGGCCACGATAGCCAAACTGTGGAAGGAGCCTCGGTGTCCAACGAAAGATGAATGGATAAAGAAGATGTGGTTTATGTATACAATGGAATATTACTCAGCTATTAGAAATGACAAATACCCACCATTTGCTTCAACGTGGATGGAACTGGAGGGTATTATGCTGAGTGAAGTAAGTCAGTCAGAGAAGGACAAACATTATATGTTCTCATTCATTTGGGGAATATAAATAATAGTGAAAGGGAAAATAAGGGACGGGAGAAGAAATGTGTGGGAAATATCAGAAAGGGAGACAGAACATAAAGACTGCTAACTCTGGGAAACGAACTAGGGGTGGTAGAAGGGGAGGAGGGTGGGGGGTGGGAGTGAATGGGTGACGGGCACTGGGTGTTATTCTGTATGTTAGTAAATTGAACACCAATAAAAAAATAAATTAAAAAAAATTGAAACCAAAAAAAAAAAAAAAAAAAAAAAAAAAGAAAAATAAAAA	N	.	PASS	PRECISE;SVMETHOD=Snifflesv1.0.12;CHR2=chr1;END=114848950;STD_quant_start=1.760682;STD_quant_stop=0.948683;Kurtosis_quant_start=6.869430;Kurtosis_quant_stop=4.045922;SVTYPE=DEL;SUPTYPE=AL,SR;SVLEN=-6328;STRANDS=+-;STRANDS2=11,9,11,9;RE=20;REF_strand=43,44;Strandbias_pval=0.804907;AF=0.186916	GT:DR:DV	0/0:87:20
chr1	114865746	4729	N	AGATTTTTATGTCTTTTTTTTTTTTTTTTTTTTTCTTAATTTTTATTTATTTATGCTAAGTCACAGAGAGAGAGGGCAGAGACCACCGGCAGCGGGAGAAGCAGGCTCCATGACCGGGAGGGAGCCCGACTACATGGGATCGATCCCAGGTATCCAGGATCGCGCCCTGCGGACCAAAGGGCAGGCGCCAAACGCTGCGCAACCAGGGATCCC	.	PASS	PRECISE;SVMETHOD=Snifflesv1.0.12;CHR2=chr1;END=114865747;STD_quant_start=2.557042;STD_quant_stop=4.557327;Kurtosis_quant_start=1.649592;Kurtosis_quant_stop=1.335181;SVTYPE=INS;SUPTYPE=AL;SVLEN=217;STRANDS=+-;STRANDS2=13,14,13,14;RE=27;REF_strand=45,46;Strandbias_pval=1;AF=0.228814	GT:DR:DV	0/0:91:27
chr1	114897783	4730	N	CCTGGCTCCCGCTTTTTTTTTTTTTTAAGTTTTTGTTTTGTTTGGTTTTATTTTATGAGGTCCGAGAGGAGGAGAGAGAGAGAGAGAGGCAGAGACCAGGCAGAGGGGAGCAGGCCTCCATGCACCGGGAGCCCGACGTGGGATTCGATCCTGGGTCTCCAGGATCACGCCCGGGCCAAAGGCAGCGCAAAACCGCTGCGCCACCGGGATCC	.	PASS	PRECISE;SVMETHOD=Snifflesv1.0.12;CHR2=chr1;END=114897785;STD_quant_start=1.732051;STD_quant_stop=6.317364;Kurtosis_quant_start=2.756775;Kurtosis_quant_stop=0.625671;SVTYPE=INS;SUPTYPE=AL;SVLEN=222;STRANDS=+-;STRANDS2=12,13,12,13;RE=23;REF_strand=50,46;Strandbias_pval=0.823247;AF=0.193277	GT:DR:DV	0/0:96:23
chr1	114916303	4731	N	ATAAAAATAAATCGGGATCCCTGGTGGGCTGCGCGGTTTTGGCGCCTGCCTTTGGCGCCAGGCGGCATCCTGGAGACCCCGCCCCCCCCCGGATCGATCCACACGTCGGCTCCGGTGCATGGAGCTGCTTCTCCCTCTGTCTGTGTTCTCTGCCTCTCTCTCTCTCCTGTGGGTGACATCCAGAATAAATAAAAATTTAAAAAAAAAAAAAAAAACAAAAAACAAAA	.	PASS	PRECISE;SVMETHOD=Snifflesv1.0.12;CHR2=chr1;END=114916309;STD_quant_start=1.089725;STD_quant_stop=4.815340;Kurtosis_quant_start=8.042810;Kurtosis_quant_stop=8.297183;SVTYPE=INS;SUPTYPE=AL;SVLEN=220;STRANDS=+-;STRANDS2=19,13,19,13;RE=32;REF_strand=54,43;Strandbias_pval=0.837579;AF=0.248062	GT:DR:DV	0/0:97:32
chr1	114932889	4732	N	TTGTATGCGCAGAATTTATTTATTTTTTTTTTCATATTT	.	PASS	PRECISE;SVMETHOD=Snifflesv1.0.12;CHR2=chr1;END=114932889;STD_quant_start=2.302831;STD_quant_stop=4.386619;Kurtosis_quant_start=19.152439;Kurtosis_quant_stop=13.502072;SVTYPE=INS;SUPTYPE=AL;SVLEN=39;STRANDS=+-;STRANDS2=35,31,35,31;RE=66;REF_strand=52,51;Strandbias_pval=0.755242;AF=0.390533	GT:DR:DV	0/1:103:66
chr1	114942966	4733	AAAAAGGGACATATGCGGGATCCCTGGGTGGCGCAGCGGTTTGGCGCCTGCCTTTGGCCCAGGGCGCGATCCTGGAGACCCGGGATCGAATCCCACGTCGGGCTCCCGGTGCATGGAGCCTGCTTCTCCCTCTGCCTGTGTCTCTGCCTCTCTCTCTCTCACTGTGTGCCTATCATAAATAAAAAATTAAAAAAAAAAAATTAAAAAAAAATAAAATAAAA	N	.	PASS	PRECISE;SVMETHOD=Snifflesv1.0.12;CHR2=chr1;END=114943187;STD_quant_start=2.022600;STD_quant_stop=2.393172;Kurtosis_quant_start=11.552869;Kurtosis_quant_stop=5.864797;SVTYPE=DEL;SUPTYPE=AL;SVLEN=-221;STRANDS=+-;STRANDS2=21,23,21,23;RE=44;REF_strand=39,39;Strandbias_pval=0.851938;AF=0.360656	GT:DR:DV	0/1:78:44
chr1	114947938	4734	ATTGAGAAGAAATATGGATTGAGAAGAAATATGG	N	.	PASS	PRECISE;SVMETHOD=Snifflesv1.0.12;CHR2=chr1;END=114947972;STD_quant_start=0.369274;STD_quant_stop=0.000000;Kurtosis_quant_start=2.047584;Kurtosis_quant_stop=1.792609;SVTYPE=DEL;SUPTYPE=AL;SVLEN=-34;STRANDS=+-;STRANDS2=23,21,23,21;RE=44;REF_strand=42,38;Strandbias_pval=1;AF=0.354839	GT:DR:DV	0/1:80:44
chr1	114957266	4735	N	TGCATGAGCCTGCTTCGCGCCTCTGCCGGTGTCCTCTGCCGCTCGCTCTCTGTGTCTATGATAGAACAAATAAAATCTTAAAAAAAAAAATTCGAGAGATTCGCACAATCTGATGTCAGCATCCTCATTTGAATGGGGTCAGAACACATTTAAGGTGCCATGGAATAAATACCAAGACAGGGCTACTCTTTCCGAAACCTCAACAAATTAAAAAAAAAAAAAAAAAAAAAAAAAAAAACAATAAACGTTCTTTAAAAAAGGATGTATCCATGTTCGTCCTGAGCTCTTTGTTCAATAAAAGATGTTTCTGGGGCAAGGCACTCAATGTAAATAAAAGTTTTCTTAAAATGTATAGTCAATTAAAAATACCATATAGAGAGAATATTTCGTTGTAAGGGAATGAGGTTACCGGACTTGATCTACATATTACTACATAAATAATATAAAGCTCTTCTGTTGTTCAGAAAAAGCAGACATGGGATCCCTGGTGGCCGGCAGCGGTTTGGCGGCCTGCCTTTGGCCCAGGGTTGATCCTGAGGGAGACCCGGGGATCAAATCCCACAGCGGGGGGCTCCAG	.	FAIL_NOTPRECISE	IMPRECISE;SVMETHOD=Snifflesv1.0.12;CHR2=chr1;END=114957310;STD_quant_start=13.247069;STD_quant_stop=13.625956;Kurtosis_quant_start=-1.722495;Kurtosis_quant_stop=7.696549;SVTYPE=INS;SUPTYPE=AL,SR;SVLEN=550;STRANDS=+-;STRANDS2=36,34,36,34;RE=67;REF_strand=44,42;Strandbias_pval=1;AF=0.437908	GT:DR:DV	0/1:86:67
chr1	114968489	4736	N	AAAAACTAAATGACAGGGTCCCTGGGCGGCGCAGCGGTTAGCGCCGCCTTTATTTGCCCCAGGGCGCGATTCCTGCGAGACCCTGGGATCGAGTCCCCCCACACGGGTCCCGGGGTGCATGGAGCCTGCTTCGCCTCTGCCCTATGTCTCTGCCTCTCTCTCTCTTCTCTGTGTGGACTATCCTTAATAAAGAAAAAATATTTCAAAAAAAAAAAAAAAAAAAAAAAA	.	PASS	PRECISE;SVMETHOD=Snifflesv1.0.12;CHR2=chr1;END=114968503;STD_quant_start=4.716991;STD_quant_stop=7.533260;Kurtosis_quant_start=0.085099;Kurtosis_quant_stop=-0.143608;SVTYPE=INS;SUPTYPE=AL;SVLEN=215;STRANDS=+-;STRANDS2=15,18,15,18;RE=33;REF_strand=30,40;Strandbias_pval=0.833964;AF=0.320388	GT:DR:DV	0/1:70:33
chr1	114994353	4737	N	CAAGAAGAAAAGAATAGAAAACAGAAAAGAAAGAAAAAGAACGAAAGACGAAGAAGAAGAAAGAAAGAAGAAAGAAAGGAAAGAAAAAAAGGAAGGAAAAAAAGAAGGAAAGAAATAAACAAAAATAAAAGAACTACAACAAAGAAAAAAAAAAAACAAAAAAAAAATAAAAAAAAAAAAAAAAAAAAAAAAAAAAAAAAAAAAAAAAATAAAATAAAGCAAAAAAAAAAAAAAAAA	.	FAIL_NOTPRECISE	IMPRECISE;SVMETHOD=Snifflesv1.0.12;CHR2=chr1;END=114994400;STD_quant_start=12.292274;STD_quant_stop=45.149751;Kurtosis_quant_start=-1.309135;Kurtosis_quant_stop=0.936621;SVTYPE=INS;SUPTYPE=AL;SVLEN=127;STRANDS=+-;STRANDS2=1,19,1,19;RE=20;REF_strand=34,37;Strandbias_pval=0.000454218;AF=0.21978	GT:DR:DV	0/0:71:20
chr1	115002547	4738	N	AAAAAATATTTAACAGGCTCCCTGGTGGCCGCAGCGGTTGTTGCTGCCTGGCCTTTGGCCCCGCGGCGCGCAATTTCCTGGAGACCCCGTGCTCGAATCCCCGTCCGGGCTCCCGGGCATGGGCCTTGTTCTCCCTCTGCCTGTGTCTCTGCCTCTTCTCTTTCCCTCTCTGTGACTATCATAAAATAAATAAAATTTAAAAAAAAAAAAAACAGC	.	PASS	PRECISE;SVMETHOD=Snifflesv1.0.12;CHR2=chr1;END=115002547;STD_quant_start=2.928638;STD_quant_stop=3.937004;Kurtosis_quant_start=20.047925;Kurtosis_quant_stop=4.130666;SVTYPE=INS;SUPTYPE=AL;SVLEN=216;STRANDS=+-;STRANDS2=24,28,24,28;RE=52;REF_strand=34,44;Strandbias_pval=0.857531;AF=0.4	GT:DR:DV	0/1:78:52
chr1	115024571	4739	ACCCGCTGCCGCTCCACTCTCTCCCGCGAATCAAAA	N	.	PASS	PRECISE;SVMETHOD=Snifflesv1.0.12;CHR2=chr1;END=115024607;STD_quant_start=1.183216;STD_quant_stop=1.643168;Kurtosis_quant_start=0.236364;Kurtosis_quant_stop=-0.400911;SVTYPE=DEL;SUPTYPE=AL;SVLEN=-36;STRANDS=+-;STRANDS2=8,4,8,4;RE=12;REF_strand=41,50;Strandbias_pval=0.221143;AF=0.116505	GT:DR:DV	0/0:91:12
chr1	115024701	4740	N	GAAAGTGGAATGGGGGATCCCTGGTGCGGGCAAGCTGTTTGGGGCGCCTGCCTTTTGGCCCGGGCGCGATTCCTGGAGACCCGGGTCGAATACCCAATCGGGCTCTCCGGTGCATGGAGCCTGCTTCTCTTCTTTCTCCCTCTGGCCTGGTGTCTCTTCCTCTCTCTCTCCTCTCTGTGACTATCATGAATAAATAAATAAAATCTTTAAAAAAAAAAAAAAAGAAA	.	PASS	PRECISE;SVMETHOD=Snifflesv1.0.12;CHR2=chr1;END=115024709;STD_quant_start=2.798809;STD_quant_stop=5.930149;Kurtosis_quant_start=4.089756;Kurtosis_quant_stop=6.217452;SVTYPE=INS;SUPTYPE=AL;SVLEN=216;STRANDS=+-;STRANDS2=12,13,12,13;RE=25;REF_strand=41,50;Strandbias_pval=0.823868;AF=0.215517	GT:DR:DV	0/0:91:25
chr1	115026303	4741	TGGGAGACTATTTTGTGGTAGTTTCTCATCATCATCCAGGTTCTGGTGAAGTATAGGGCTTTCTGCCCAACTCCCACCCCACAGAATAGAGCTGAAACAAAACAAAACAAAAATTATCAAAATATTGAACTGCTTAGCTGTAGCTAGGACTACTCCTCCTAGGACTGACTCCTCAGCAATCGTGGATATCCCATTGCAGTCACCTGGCCCCTTTGGCTAAATCAAGATGTTAGCTGGCCTGAGTTCTCATTTGGTGGATCTGGAGAAAAATCTACTTCCAAGCTCATTCTTGTTGGCAGATTTCAGTTCCTTGTGTGCAAGACTGAAGTCCCTATTTCCTTCTTACTGGTTGTCAGCTGGAGACCACTCTCAGATATTTTCCAAATGACCCCCACAGGCAATTCACAATATGTATGTTTGCTTTCTTTCAGGCCAGCTACAACACATCTCTCAGACTTTTTTTTTTTTTTTTTTTTTTTGCTGGTAGTCAGAGAAAACATTGTTTTTAAAGGGCTTATGTTAGATTAAAGGGCCCAAATAAACTATCTTAAGGTCTCTGATTCGTCACTTTAAATACATGCACAAAATCTCTTTCACCAGGTATTATAACATTATCACAGGAGTAATAGCAGGGAATGTAAATCATGGGGGCCTTCTTAGAATTCTACCTAATGCAGCTATGGTAATCAGAACAGTATGGTATTTGTACAAGAATAAAACATAGACAAAGAGAATGCAATAGAAAAAAACAAAAGATAGTCATTTTATAGAAAAATTCCGTGTCAATTCATTGGAAAAAGTATCATCTTTTCAGTAAATGGTGCTGAAACCATTAGACATCCACAAAGGGGAAATAAAGAAGAATATTTATCCTTATCTTACATAGTACACAAAATTAATGCAAGATTTTCTTTGACAAAGGGGCAGCCCAGGTGGCTCAGCAGTTTAGGGCCGCCTTCAGCCCAGGGTGTGATCCTGGATATCCAGGATCGAGTCTCACATCGGGCTCCCTGCATGGAGCCTGCTTGTCCCTCTGTCTCTGCCTCTCTCTCTCTCTCTCTCTCGCTCTCTCTCTCTCTCTGTGTGTCTCTCATGAATAAACAAAATCTTAAAAAAAAAAAAAAAGATTTTCTTTGACAAAATGCCTGATGTGAAATTTTCACTTAGCTGTAAAAATTAAGATTATATAACTTTAAAAGAATATATATGTAGAAAAACATCTTCATGTTGTTGGGAAAAGAAAAGATTTATTAAACAGGTCATAATAAGTATGTCCTTTTATGGTTTATAAAACCATAGAAGAAAAAGAAGGTAGGACTTCACTAAAATTAAGAAATATCATTCATCAAAAGGCACAATGTAGAGAGTGAAAAGATAAACCACAGATTTGAAAAAAGTATTTGTAATACATTATAGACTTATAAATATAAAAACAACCCTCCTTCAAATCAATAAGAAAAAGGTGACAAGCAACACTATAAAAGTGGGCAACAAATTTGCACAGACACTTCACCAAAGAGTATATTTAATATGTTTTATTTTATTATTTTTTTTATTTATGATAGTCACACAGAGAGAGAGAGAGAGAGGCAGAGACATAGGCAGAGGGAGAAGCAGGCTCCATGCACCGGAAGCCCGACATGGGACTCGATCCTGGGTCTCCAGGATCGTGCCCTGGGCCAAAGGCAGGCGCTAAACTGCTGAGCCACCCAGGGATCCCTATATTTAAATAGCATAGGAAAGGATGCTAAAAGTCAGTACTTCTCAGAGAAATGCAAATTAAAACTAAAATTTAATCTACTACATACCTAGTTAAATAGTTAAAATTGAAAAGACCAGCACCTGGATGGCTCAGTCAGTTGAGCATCTGCCTTCAGCTCAGATCACGATCCCAGGGTCCTGGGATCAAGCCCCTTGTCAGGCTGCCTGCTCAGTAGGGAGTCTACTTTCCCCTCTCCTTTTGCCCCTCTCCTACACTCATGCTGTCTACCTATCTCTCAAATAAGCAAAATCTTTTTTTAAAAAAGCTAAAAATACAACTACCCTATGATTAAGCAATTGCACTAGTAGGTATTTACCCAAAGAATATAAATTGAAGGTATATATGCACCCCTATGTTTATAGCAGAATTATCTAAATAGCCAAATTATGGGAAAAGCCCAAGTGTCCATTGATTGATTAATGGATTATATATACATATATGACTCAGCCACAAAAGAGAATGAAATCTTGCCATTTGCAATGATGAGGATGGAGCTAGAGAGTATGATGCTAAGTGAAATGTCAAAGAAAGACAAGTACCATAAGATTTCACTCATATGCAAAGTTTACAAAACAAAACAAACAAGCATGGGGGAAAAGAGAGAGGAAAACTAAGAAACAGATTCAATTATAGAGAATAATGATGATTACCAGAGGAGGTGGGGTTAAATAGGAGATGGGGATTAAAGAGGGCACTTGTGATGAGCACTGGGTGTTGTGTCAAATCACTAAATTGTACACATGAAACTAGTATTACACTGTGCTAACTGGAATTTAAATAAAAACTTAAAGATCAGGTGGTTTCTTTAGCTATGTGTAAGTTATTTAGTTAGCTTTTATTTGCCTATTGAATGTTTATATTTCTCTTGCCTGAGTTCTGGAGATTTGTTTTTGAAGAACATTATGCATTTTACTTTTGTGAAATTATTAGCAAAAAGAGTACATATTACAAAATCTCTGATTTGTAGTAACATCAATTTCTCAGTCATAATGCTTATCCCTTTTTTTGCCAAATCTCTTGTTTTCAGCGCAGGTGGTAATCTCAATTTGTGGATGGAGCCCTGTGTTGGAGTCTATTTGGGACTCTCTCCCCCTCTCCCCTTTCCCCCTACCCCACC	N	.	PASS	PRECISE;SVMETHOD=Snifflesv1.0.12;CHR2=chr1;END=115029182;STD_quant_start=0.346410;STD_quant_stop=0.200000;Kurtosis_quant_start=8.501662;Kurtosis_quant_stop=2.730547;SVTYPE=DEL;SUPTYPE=AL,SR;SVLEN=-2879;STRANDS=+-;STRANDS2=17,33,17,33;RE=50;REF_strand=39,42;Strandbias_pval=0.14599;AF=0.381679	GT:DR:DV	0/1:81:50
chr1	115070649	4742	N	CCATTGGCTTGTATTTTTTTTTTTTTTTTTTTTTTTTTTTACC	.	PASS	PRECISE;SVMETHOD=Snifflesv1.0.12;CHR2=chr1;END=115070658;STD_quant_start=0.648886;STD_quant_stop=3.316625;Kurtosis_quant_start=7.617670;Kurtosis_quant_stop=6.140095;SVTYPE=INS;SUPTYPE=AL;SVLEN=36;STRANDS=+-;STRANDS2=23,16,23,16;RE=39;REF_strand=51,52;Strandbias_pval=0.350558;AF=0.274648	GT:DR:DV	0/0:103:39
chr1	115075330	4743	AAAATACTTTAAACTGGGATCCCTGGGTGGCGCAGCGGTTTGGCGCCTGCCTTTGGCCCAGGGCGCGATCCTGGAGACCCGGGATCGAATCCCACGTCGGGCTCCCGGTGCATGGAGCCTGCTTCTTCCTCTGCTTGTGTCTCTGCCTCTGTCTCTCTCTCTGTGTGACTATCATAAATAAATTTCTTTAAAAAAAAAAATAAAATAAAA	N	.	PASS	PRECISE;SVMETHOD=Snifflesv1.0.12;CHR2=chr1;END=115075541;STD_quant_start=0.886405;STD_quant_stop=0.963624;Kurtosis_quant_start=-1.313521;Kurtosis_quant_stop=-1.575573;SVTYPE=DEL;SUPTYPE=AL;SVLEN=-211;STRANDS=+-;STRANDS2=24,33,24,33;RE=57;REF_strand=43,46;Strandbias_pval=0.499158;AF=0.390411	GT:DR:DV	0/1:89:57
chr1	115090354	4744	N	GCAGAGCTCTTTTTATTTTTTTATTTTATTATTTTTTTTTTACGATTTTCTTTCTTTAATTCATGATAGCCACAAGGAGAGAGAGGCAGAGACAGAGGCAGAGGGAAGGGAAAACAAACAACGCAGGCTCCATGCCACGGGAGCCAAGTGGGCTTCGATCCCGGGTCTCCGGATCGCGGCCCTGGGTCAAAGGCCGGCGGCTAAACCGCTGCGCCACCCAGGGATCCCC	.	PASS	PRECISE;SVMETHOD=Snifflesv1.0.12;CHR2=chr1;END=115090372;STD_quant_start=1.838737;STD_quant_stop=7.715167;Kurtosis_quant_start=8.665461;Kurtosis_quant_stop=3.916169;SVTYPE=INS;SUPTYPE=AL;SVLEN=214;STRANDS=+-;STRANDS2=18,24,18,24;RE=42;REF_strand=48,48;Strandbias_pval=0.464486;AF=0.304348	GT:DR:DV	0/1:96:42
chr1	115099150	4745	N	AAAAAATGTTATTGAGGGATCCCGGGGTGCGCAGTGGTTTAGCGCCGGCCTTTGGCCCAGGGCGCGATCCTGGAGGACCACCGGGATCGGAATCCCACGGAGGGCTCCCGGTGCATGGAGCGGCTTCGTCCCTCTGCCTATTCTCTGCCTCTCTCTCTCTCTCTCCTCTGTGACATCATAAATAAATAAAAATTAAAAAAA	.	PASS	PRECISE;SVMETHOD=Snifflesv1.0.12;CHR2=chr1;END=115099150;STD_quant_start=3.327376;STD_quant_stop=7.206148;Kurtosis_quant_start=1.959644;Kurtosis_quant_stop=14.980109;SVTYPE=INS;SUPTYPE=AL;SVLEN=201;STRANDS=+-;STRANDS2=31,25,31,25;RE=56;REF_strand=53,46;Strandbias_pval=0.867793;AF=0.36129	GT:DR:DV	0/1:99:56
chr1	115188950	4746	N	AAAAACAAAAAAAAACATAAAAAAAAAAAAAAAACGAAAAAAAAAAAAAGAAACAAAAAAAAACAGAAAGTACAAGAAAAGAATAAGGAAAGT	.	FAIL_NOTPRECISE	IMPRECISE;SVMETHOD=Snifflesv1.0.12;CHR2=chr1;END=115189006;STD_quant_start=42.198341;STD_quant_stop=42.201896;Kurtosis_quant_start=-0.443270;Kurtosis_quant_stop=0.213026;SVTYPE=INS;SUPTYPE=AL;SVLEN=37;STRANDS=+-;STRANDS2=2,11,2,11;RE=13;REF_strand=35,43;Strandbias_pval=0.0661669;AF=0.142857	GT:DR:DV	0/0:78:13
chr1	115251148	4747	N	CTTTTTTTTTTTTTTTTTTTTTTTTTTTTTTAATTTTTTTTATTATATAGTCACACAGGGAGAGAGAGGAGAAGAGAGGCAGAGGACAACAGCATATGGATAGAAAGAAGAAGCAAGGGGCTCCATGCCCACCGGGAGCCCGACGTTGGATTCGATCGGGTCTCCAGGACTCTCTCCCTGGGCCAAAGGCAGGCGCAAAACGCTGCGCCACCAAGGATCCAACCTTT	.	PASS	PRECISE;SVMETHOD=Snifflesv1.0.12;CHR2=chr1;END=115251166;STD_quant_start=3.354102;STD_quant_stop=4.769696;Kurtosis_quant_start=-2.065233;Kurtosis_quant_stop=3.374486;SVTYPE=INS;SUPTYPE=AL,SR;SVLEN=218;STRANDS=+-;STRANDS2=19,14,19,14;RE=33;REF_strand=49,50;Strandbias_pval=0.546725;AF=0.25	GT:DR:DV	0/0:99:33
chr1	115252233	4748	N	ATGTATTTAAAACAAAAACATAACCTAACAGA	.	PASS	PRECISE;SVMETHOD=Snifflesv1.0.12;CHR2=chr1;END=115252234;STD_quant_start=3.619392;STD_quant_stop=3.065942;Kurtosis_quant_start=-1.154230;Kurtosis_quant_stop=-0.886924;SVTYPE=INS;SUPTYPE=AL;SVLEN=31;STRANDS=+-;STRANDS2=4,13,4,13;RE=17;REF_strand=48,46;Strandbias_pval=0.062229;AF=0.153153	GT:DR:DV	0/0:94:17
chr1	115257131	4749	N	TCGCAGGGGCCTTCTTTTTTATATTTTTATTT	.	PASS	PRECISE;SVMETHOD=Snifflesv1.0.12;CHR2=chr1;END=115257139;STD_quant_start=1.849609;STD_quant_stop=3.340344;Kurtosis_quant_start=1.433825;Kurtosis_quant_stop=1.774547;SVTYPE=INS;SUPTYPE=AL;SVLEN=32;STRANDS=+-;STRANDS2=24,15,24,15;RE=39;REF_strand=41,41;Strandbias_pval=0.249176;AF=0.322314	GT:DR:DV	0/1:82:39
chr1	115265003	4750	ATTATTTATACTTTGGGAGTGTAAATGTGAAT	N	.	PASS	PRECISE;SVMETHOD=Snifflesv1.0.12;CHR2=chr1;END=115265035;STD_quant_start=0.000000;STD_quant_stop=0.000000;Kurtosis_quant_start=9.495102;Kurtosis_quant_stop=5.292734;SVTYPE=DEL;SUPTYPE=AL;SVLEN=-32;STRANDS=+-;STRANDS2=23,24,23,24;RE=47;REF_strand=45,49;Strandbias_pval=1;AF=0.333333	GT:DR:DV	0/1:94:47
chr1	115272473	4751	N	ATTATTATATATATATATAGTATAGAATATAATATATATATATA	.	PASS	PRECISE;SVMETHOD=Snifflesv1.0.12;CHR2=chr1;END=115272477;STD_quant_start=2.157277;STD_quant_stop=3.374110;Kurtosis_quant_start=6.486532;Kurtosis_quant_stop=2.882149;SVTYPE=INS;SUPTYPE=AL;SVLEN=39;STRANDS=+-;STRANDS2=27,26,27,26;RE=53;REF_strand=48,39;Strandbias_pval=0.727138;AF=0.378571	GT:DR:DV	0/1:87:53
chr1	115275764	4752	N	TGGCCTCCTCCCTGCCTCCCCCCTCTTTCCCCTCT	.	PASS	PRECISE;SVMETHOD=Snifflesv1.0.12;CHR2=chr1;END=115275764;STD_quant_start=3.435113;STD_quant_stop=3.114482;Kurtosis_quant_start=1.608269;Kurtosis_quant_stop=1.822178;SVTYPE=INS;SUPTYPE=AL;SVLEN=38;STRANDS=+-;STRANDS2=13,7,13,7;RE=20;REF_strand=39,34;Strandbias_pval=0.448914;AF=0.215054	GT:DR:DV	0/0:73:20
chr1	115296604	4753	N	CATTCTTTGTTTTTTTTTTTTTTTTTTTTTAAATTTTTTTTAATTTTATTTATTTATGATAGTCAAATTAGAGAGAGAGAGAGAGGCGAGACATAGGCAGCAGGGGGAGAAGGCAGGCTCCATGCACCGGGAGCCTGACTGTGGGATTCGATCCGGGTCTCCAGATCGCCGCCCTGGTGACAAAGGCAGGCGCCCAACCGCTGCGCACCCAGGGATCCCTCCC	.	PASS	PRECISE;SVMETHOD=Snifflesv1.0.12;CHR2=chr1;END=115296604;STD_quant_start=5.674504;STD_quant_stop=8.752143;Kurtosis_quant_start=3.291605;Kurtosis_quant_stop=1.920308;SVTYPE=INS;SUPTYPE=AL;SVLEN=229;STRANDS=+-;STRANDS2=13,17,13,17;RE=30;REF_strand=52,36;Strandbias_pval=0.143852;AF=0.254237	GT:DR:DV	0/0:88:30
chr1	115298400	4754	AAAAAAAAATAGGGCAGCCCCGGTCGCAGCGGTTTAGTACCGCCTGCAGCCGGGGCGTGATCTGGAGACCCTGGATCGAGTCCCGCGTCAGGCTCTCTGTGTGGAGCCTGCTTCTCCCTCTGCCTGTGTCTCTGCTCTCTTCTCTCTCTCTTGCATCTCTACGAATAAATAAATAAAATCTTAAAAAAAAAAAAAAAAA	N	.	PASS	PRECISE;SVMETHOD=Snifflesv1.0.12;CHR2=chr1;END=115298601;STD_quant_start=0.000000;STD_quant_stop=0.707107;Kurtosis_quant_start=-0.143166;Kurtosis_quant_stop=-1.085130;SVTYPE=DEL;SUPTYPE=AL;SVLEN=-201;STRANDS=+-;STRANDS2=12,16,12,16;RE=28;REF_strand=45,37;Strandbias_pval=0.284101;AF=0.254545	GT:DR:DV	0/0:82:28
chr1	115308271	4755	CTTTTCCTTGAATTTTTAACATGCATACTTAACAAAACCCCG	N	.	PASS	PRECISE;SVMETHOD=Snifflesv1.0.12;CHR2=chr1;END=115308313;STD_quant_start=4.620371;STD_quant_stop=4.956331;Kurtosis_quant_start=-1.547273;Kurtosis_quant_stop=-1.512996;SVTYPE=DEL;SUPTYPE=AL;SVLEN=-42;STRANDS=+-;STRANDS2=30,16,30,16;RE=46;REF_strand=46,33;Strandbias_pval=0.455392;AF=0.368	GT:DR:DV	0/1:79:46
chr1	115310000	4756	TCAAGTTCTTGCTTTCAGTTCTTTTGGGTATGTACCCAGAAG	N	.	PASS	PRECISE;SVMETHOD=Snifflesv1.0.12;CHR2=chr1;END=115310042;STD_quant_start=0.000000;STD_quant_stop=0.000000;Kurtosis_quant_start=3.832180;Kurtosis_quant_stop=2.307500;SVTYPE=DEL;SUPTYPE=AL;SVLEN=-42;STRANDS=+-;STRANDS2=25,20,25,20;RE=45;REF_strand=44,34;Strandbias_pval=1;AF=0.365854	GT:DR:DV	0/1:78:45
chr1	115314037	4757	N	GATGTTATTTTATTTATATTATTTTTTTTAATTTTTATGTATTTTAGGATGTCACAGAGAGAGAGAGAGGCAGAAGACACGGCAGAGGGGAGAAGCATGATCAATGCAACCGGGAGCGCCGCGTGGGATTTCGATCCGGGGTCTCCAGGATCGATGCCCTGGGCCAAAGGCAGGCGCCAAACCGCTGCTCCACCCGGATCCGC	.	PASS	PRECISE;SVMETHOD=Snifflesv1.0.12;CHR2=chr1;END=115314039;STD_quant_start=1.669694;STD_quant_stop=4.438127;Kurtosis_quant_start=14.619730;Kurtosis_quant_stop=25.176086;SVTYPE=INS;SUPTYPE=AL;SVLEN=199;STRANDS=+-;STRANDS2=35,32,35,32;RE=67;REF_strand=51,41;Strandbias_pval=0.748183;AF=0.421384	GT:DR:DV	0/1:92:67
chr1	115315175	4758	AAAATACTAATGTCAGGGATCCCTAGGTGGCGCAGCGGTTTGGCGCCTGCCTTCGGCCTAGGGCGCGATCCTGGAGACCCGGGATCGAATCCCACATCGGGCTCCCAGTGCATGGAGCCTGCTTCTCCCTCTGCCTGTGTCTCTGCCTCTCTCTCTCTCTCTCTCTCTGTGACTATCATAAATAAATAAAAAAAATTAAAAAGAAAAAAAAAAGAAAAAAA	N	.	PASS	PRECISE;SVMETHOD=Snifflesv1.0.12;CHR2=chr1;END=115315394;STD_quant_start=3.135815;STD_quant_stop=2.909754;Kurtosis_quant_start=14.858356;Kurtosis_quant_stop=-1.452323;SVTYPE=DEL;SUPTYPE=AL;SVLEN=-219;STRANDS=+-;STRANDS2=34,26,34,26;RE=60;REF_strand=47,35;Strandbias_pval=1;AF=0.422535	GT:DR:DV	0/1:82:60
chr1	115317950	4759	N	GAAAAAAGATTGTAGGGATCCCTGGGTGGCGCAGCGGTTGTTGGCGCCTGCCTTTGGCCCAGGGCGCGATCCGGGAAGACGCCGGGATCGAATCCACGTCGGGCTGCCGGTGCATGGTAGCCGGCTTCGCCCTCTGCCTGTGGTCGCTGCCGCTCTCTCTCGCTCACTGTGTGCGCTATCATAAATTAAAAAAAAAAAAAAAAAAAAATTAAAAAAAAA	.	PASS	PRECISE;SVMETHOD=Snifflesv1.0.12;CHR2=chr1;END=115317951;STD_quant_start=0.622171;STD_quant_stop=4.775610;Kurtosis_quant_start=27.807379;Kurtosis_quant_stop=24.183879;SVTYPE=INS;SUPTYPE=AL;SVLEN=223;STRANDS=+-;STRANDS2=33,30,33,30;RE=63;REF_strand=45,37;Strandbias_pval=0.866735;AF=0.434483	GT:DR:DV	0/1:82:63
chr1	115346132	4760	N	TGGGCCAATTTTTTTTTTTTTTTTTTTTTTTTTTTTTAAGATTTTTATTTTATGATATCATGATAGTCACAGAGAGAGAGAGAAGAGGCCAAGACACAGGCCGAAGGGAGAAGCAGCTCCATGGCACACCGAGCCCGGCGTGGACCTCGATCCCGGTCCCAGGATCGCGCCTGGGCCCACAGGAGGTGCCAAACCGCTGCGCCACCCAGGGATCCCC	.	PASS	PRECISE;SVMETHOD=Snifflesv1.0.12;CHR2=chr1;END=115346138;STD_quant_start=2.542964;STD_quant_stop=4.312772;Kurtosis_quant_start=2.687530;Kurtosis_quant_stop=0.836679;SVTYPE=INS;SUPTYPE=AL;SVLEN=215;STRANDS=+-;STRANDS2=20,11,20,11;RE=31;REF_strand=50,39;Strandbias_pval=0.52666;AF=0.258333	GT:DR:DV	0/0:89:31
chr1	115364359	4761	N	TCCTTATTTATTCAAAAAAAAAAAAAAAAAGA	.	PASS	PRECISE;SVMETHOD=Snifflesv1.0.12;CHR2=chr1;END=115364360;STD_quant_start=3.449638;STD_quant_stop=4.335897;Kurtosis_quant_start=-1.292446;Kurtosis_quant_stop=1.164695;SVTYPE=INS;SUPTYPE=AL;SVLEN=31;STRANDS=+-;STRANDS2=8,6,8,6;RE=14;REF_strand=49,41;Strandbias_pval=1;AF=0.134615	GT:DR:DV	0/0:90:14
chr1	115374913	4762	TTTTAAAGCAGCTAGCTCTATTGAGATATAAATCACATTTTAAAGCAGCTAGCTCTATTGAGATATAAATCACA	N	.	PASS	PRECISE;SVMETHOD=Snifflesv1.0.12;CHR2=chr1;END=115374987;STD_quant_start=0.492366;STD_quant_stop=0.492366;Kurtosis_quant_start=0.338827;Kurtosis_quant_stop=-0.991692;SVTYPE=DEL;SUPTYPE=AL;SVLEN=-74;STRANDS=+-;STRANDS2=34,32,34,32;RE=66;REF_strand=39,36;Strandbias_pval=1;AF=0.468085	GT:DR:DV	0/1:75:66
chr1	115380052	4763	N	AAATAAAATACATAATAATAACATAAATAAAATAAATATTTAAATAAAATATTTAAAAACAAAAAAAAAAACAG	.	PASS	PRECISE;SVMETHOD=Snifflesv1.0.12;CHR2=chr1;END=115380054;STD_quant_start=0.000000;STD_quant_stop=1.527525;Kurtosis_quant_start=8.994143;Kurtosis_quant_stop=8.117226;SVTYPE=INS;SUPTYPE=AL;SVLEN=71;STRANDS=+-;STRANDS2=10,14,10,14;RE=24;REF_strand=36,48;Strandbias_pval=1;AF=0.222222	GT:DR:DV	0/0:84:24
chr1	115387351	4764	N	AAATTAAGAGAAGGAAAAAAATAAAGAAAATAAAATGAAAT	.	PASS	PRECISE;SVMETHOD=Snifflesv1.0.12;CHR2=chr1;END=115387352;STD_quant_start=1.186342;STD_quant_stop=2.802116;Kurtosis_quant_start=9.593684;Kurtosis_quant_stop=7.899796;SVTYPE=INS;SUPTYPE=AL;SVLEN=41;STRANDS=+-;STRANDS2=26,28,26,28;RE=54;REF_strand=39,38;Strandbias_pval=0.859588;AF=0.412214	GT:DR:DV	0/1:77:54
chr1	115398867	4765	N	GCCCAGAGGCTTTTTTTTTTTTTTTTTTTTTTTTTTTTTTTTTAAGAGAAGAGAGAGAGAGAGAGGCAAATGACCACAGGCAGAGGAGAAGCAGGCTCCATGCACCGGGAGGCCCGATGGTGGGAGTTCGATCCCGGATCTCCAGGATCGCGCCCGGGCCAAAGGCAGGCGCCAACCTGCTGCGCGCACCCAGGGATCC	.	PASS	PRECISE;SVMETHOD=Snifflesv1.0.12;CHR2=chr1;END=115399030;STD_quant_start=7.681146;STD_quant_stop=6.861487;Kurtosis_quant_start=-1.292822;Kurtosis_quant_stop=-1.154855;SVTYPE=INS;SUPTYPE=AL;SVLEN=35;STRANDS=+-;STRANDS2=30,21,30,21;RE=51;REF_strand=55,50;Strandbias_pval=0.49554;AF=0.326923	GT:DR:DV	0/1:105:51
chr1	115412982	4766	N	TTTTTTTTTTTTTTTTTTTTTTTTAATTTTTATTTCTTATTATAGTCACACGAGAGAGAGAGAGAGGCAGGAGACACAGGCAGAGAGGGGAAGAGCAGGCTCATGACCGGGAGCCGGACGTGGGATCGATCACGGGTCTCCAGGATCGCGACATGGGCCAAAGGCAGGCGCCAAACCGCTGCGCCACCAGGGATCCCTCATTTTCTTAC	.	PASS	PRECISE;SVMETHOD=Snifflesv1.0.12;CHR2=chr1;END=115412982;STD_quant_start=3.605551;STD_quant_stop=3.519178;Kurtosis_quant_start=8.704861;Kurtosis_quant_stop=-0.695834;SVTYPE=INS;SUPTYPE=AL;SVLEN=224;STRANDS=+-;STRANDS2=15,11,15,11;RE=26;REF_strand=46,44;Strandbias_pval=0.65732;AF=0.224138	GT:DR:DV	0/0:90:26
chr1	115427891	4767	N	AAGCGAAAGGAACGGAAGCAAAAAAAAGCCAAG	.	FAIL_NOTPRECISE	IMPRECISE;SVMETHOD=Snifflesv1.0.12;CHR2=chr1;END=115427922;STD_quant_start=9.257014;STD_quant_stop=29.127043;Kurtosis_quant_start=2.589387;Kurtosis_quant_stop=2.429390;SVTYPE=INS;SUPTYPE=AL;SVLEN=35;STRANDS=+-;STRANDS2=9,18,9,18;RE=26;REF_strand=39,43;Strandbias_pval=0.264423;AF=0.240741	GT:DR:DV	0/0:82:26
chr1	115506934	4768	N	AAACAGACCGGGATCCTGGGTGGCGCAGTGGGTGATAGCGCCTTGCCTTTGGCCCGGGCGCGTCCTGGATACCTGGAATCGAATCCCACGTCGGCTTCCCGGTGCATGGAGCCTGTTTCTTTCTTCCTCCCTCTAACCTGTGTAGTACGCTCCTCTCGCTCTCTCTCGCTCTCATCTCACGGGTGCTATCAAAAATAAATAAAATTAAAAAAAAAAAAAAAAAAGAAG	.	PASS	PRECISE;SVMETHOD=Snifflesv1.0.12;CHR2=chr1;END=115506944;STD_quant_start=4.543441;STD_quant_stop=5.637882;Kurtosis_quant_start=8.310892;Kurtosis_quant_stop=-0.205198;SVTYPE=INS;SUPTYPE=AL;SVLEN=225;STRANDS=+-;STRANDS2=12,17,12,17;RE=29;REF_strand=50,38;Strandbias_pval=0.198281;AF=0.247863	GT:DR:DV	0/0:88:29
chr1	115511781	4769	N	TGTTGCACGTTTTTTTTTTTTTTTTTTTTATTTATTTGTGAGTCATAGAATAGATAGAGAATGAGGCAGAGAAACAGGCAGAGGGAGAAGCAGGCCTCCCCATGCAACGGGAGCCCGACGTGGGATTCGTGGGGTCTCCAGGGATCGCGCCTCTGAGGCCCAAAGGCAGGCGCCCTAAACGTTGCTCACCCAAGACGGACTTAGCTCCCC	.	PASS	PRECISE;SVMETHOD=Snifflesv1.0.12;CHR2=chr1;END=115511790;STD_quant_start=3.085450;STD_quant_stop=4.190465;Kurtosis_quant_start=14.693859;Kurtosis_quant_stop=9.328872;SVTYPE=INS;SUPTYPE=AL,SR;SVLEN=200;STRANDS=+-;STRANDS2=27,24,27,24;RE=51;REF_strand=39,42;Strandbias_pval=0.7209;AF=0.386364	GT:DR:DV	0/1:81:51
chr1	115525654	4770	ATGTGCAGAAATTCTTTTTTTTTTTTTTTTAATTTTTATTGATTTATGATAGTCACAGAGAGAGAGAGACAGAGAGAGACAGAGAGGCAGAGACACAGGCAGAGGGAGAAGCAGGCTCCATGCACTGGGAGCCCGATGTGGGATTCAATCCCGGGTCTCCAGGATCGTGCCCTGGGCCAAAGGCAGGCGCCAAACCGCTGTGCCACCCAGGGATCC	N	.	PASS	PRECISE;SVMETHOD=Snifflesv1.0.12;CHR2=chr1;END=115525870;STD_quant_start=2.480695;STD_quant_stop=1.675617;Kurtosis_quant_start=-1.542995;Kurtosis_quant_stop=-1.416895;SVTYPE=DEL;SUPTYPE=AL;SVLEN=-216;STRANDS=+-;STRANDS2=32,21,32,21;RE=53;REF_strand=46,32;Strandbias_pval=1;AF=0.40458	GT:DR:DV	0/1:78:53
chr1	115533993	4771	N	GATCCCTGGGTGGGGGGCACAGCGCCGTTGGCGCCTGCCTTTGGCCCAGGCGC	.	PASS	PRECISE;SVMETHOD=Snifflesv1.0.12;CHR2=chr1;END=115533997;STD_quant_start=0.395285;STD_quant_stop=1.992172;Kurtosis_quant_start=28.175724;Kurtosis_quant_stop=23.984948;SVTYPE=INS;SUPTYPE=AL;SVLEN=48;STRANDS=+-;STRANDS2=30,35,30,35;RE=65;REF_strand=44,52;Strandbias_pval=1;AF=0.403727	GT:DR:DV	0/1:96:65
chr1	115547761	4772	N	GAAAAAAAATGGGGACCCAGGTGGCGCAGCGGTTTGAGGGCCCTCGACCTTACGGCCTAGGGCCGAACGATCCTGGAGACCACAGGATCGAATCCACCCACATCGGGCTACTGTGCATGGGCCTGCTCTCCCTCTGCCTGTGTCTCTGCCCTCGCGCGCCTCTCCATCTGTGCTAGCATAAAGAAATAAATGAAAAAAAGTT	.	PASS	PRECISE;SVMETHOD=Snifflesv1.0.12;CHR2=chr1;END=115547767;STD_quant_start=1.398051;STD_quant_stop=4.522670;Kurtosis_quant_start=2.953124;Kurtosis_quant_stop=0.984505;SVTYPE=INS;SUPTYPE=AL;SVLEN=200;STRANDS=+-;STRANDS2=28,16,28,16;RE=44;REF_strand=40,23;Strandbias_pval=1;AF=0.411215	GT:DR:DV	0/1:63:44
chr1	115553261	4773	N	AATATCTAGGGATCCCTGGGTGGCGCAGCGGTTTGGCGCCTGCCTTTGGCCCAGGGCGCGATCCTGGAGAACCCGGGGATCGAATCCCACGTCAGGCTCCCGGTGCACGGAGCCTGCTTCTCCTTGCCTGTGTCTCTGGCCTTCTCTCTCTCTCACTGTGTGCCTATCTGAATAAATAAAAAAAACAAATTAAAAAAAAAAAAAAAA	.	PASS	PRECISE;SVMETHOD=Snifflesv1.0.12;CHR2=chr1;END=115553267;STD_quant_start=3.016621;STD_quant_stop=5.830952;Kurtosis_quant_start=6.950221;Kurtosis_quant_stop=5.526856;SVTYPE=INS;SUPTYPE=AL;SVLEN=202;STRANDS=+-;STRANDS2=10,11,10,11;RE=21;REF_strand=36,26;Strandbias_pval=0.453263;AF=0.253012	GT:DR:DV	0/0:62:21
chr1	115562620	4774	N	CGAAAATTTTCGAATTGTAAATTTTTTTTTTTAACTTTTTCTTTTCTTTCTGATCAGTCCCAGCGAGAGCAGAGAGGCATGACAGCACCCAGGCCGACGGCAAGACGCGGCTCCATGCCCGGGAGCCCGACGGGGGATTCGATCCCGGGTCTCCAGATCGGCGCCGGGGGCAAAAGGGCAGGCGCCAAACCGCTGCGCCACCCAGGGACTCCC	.	PASS	PRECISE;SVMETHOD=Snifflesv1.0.12;CHR2=chr1;END=115562629;STD_quant_start=3.817254;STD_quant_stop=4.450789;Kurtosis_quant_start=1.401661;Kurtosis_quant_stop=4.053449;SVTYPE=INS;SUPTYPE=AL;SVLEN=206;STRANDS=+-;STRANDS2=26,17,26,17;RE=43;REF_strand=43,32;Strandbias_pval=0.846575;AF=0.364407	GT:DR:DV	0/1:75:43
chr1	115654274	4775	N	AAAAATCTCCACTCTGCCAACATAAAAAAAAAAAACAAAATAAAAA	.	PASS	PRECISE;SVMETHOD=Snifflesv1.0.12;CHR2=chr1;END=115654281;STD_quant_start=1.861899;STD_quant_stop=2.633122;Kurtosis_quant_start=0.525613;Kurtosis_quant_stop=-0.304541;SVTYPE=INS;SUPTYPE=AL;SVLEN=42;STRANDS=+-;STRANDS2=13,18,13,18;RE=31;REF_strand=37,52;Strandbias_pval=1;AF=0.258333	GT:DR:DV	0/0:89:31
chr1	115655847	4776	ATTTATTTATTTTTTTATTTATTTATTTTTTTA	N	.	PASS	PRECISE;SVMETHOD=Snifflesv1.0.12;CHR2=chr1;END=115655879;STD_quant_start=1.668115;STD_quant_stop=1.681097;Kurtosis_quant_start=-1.127661;Kurtosis_quant_stop=-1.312570;SVTYPE=DEL;SUPTYPE=AL;SVLEN=-32;STRANDS=+-;STRANDS2=14,32,14,32;RE=46;REF_strand=35,52;Strandbias_pval=0.345032;AF=0.345865	GT:DR:DV	0/1:87:46
chr1	115662399	4777	N	AAAAAAGAAATGCAGTAGGGATCCCTGGTGGCGCAAGCGGTTTTGGCGCCTGCCTGTTGGCCAGAGGTGCGGATCCGCTGGGAGACCCGGATCGAATTCCCAGTCGGAGTCGCCGGGTGCAGGGGAGCCTGCTTCTTTCCCTCTGCCTAGGTCTCTTGCATCTCTCTCTCGCTCTCTATGTGACTATCAATAAATAAATAAATTAAAGAAAAATAAAAATAAAAAAAATAAAAAAAA	.	PASS	PRECISE;SVMETHOD=Snifflesv1.0.12;CHR2=chr1;END=115662410;STD_quant_start=2.780887;STD_quant_stop=5.285199;Kurtosis_quant_start=18.899574;Kurtosis_quant_stop=10.935945;SVTYPE=INS;SUPTYPE=AL;SVLEN=226;STRANDS=+-;STRANDS2=31,29,31,29;RE=60;REF_strand=45,42;Strandbias_pval=1;AF=0.408163	GT:DR:DV	0/1:87:60
chr1	115679124	4778	N	GGGTACTATCCCTTTTGTGGTTTTTTTTTTGTTTTTTTTTTTTTTATTTTTTTTTTTTTATTGTCTTTCATATATTTACACAAGTTCAAAGGATATGCACAGCATCTCCAATTTGGCCAAGAGTCCAAAAAAATGCTTGTAAAAACTGTGGGAACGTGCCCACATGATAGAAAGGAACTGACCCAAACAGTAAATGGGGACAGGGATACCCGGAGAACCAAAGGGCTGG	.	PASS	PRECISE;SVMETHOD=Snifflesv1.0.12;CHR2=chr1;END=115679141;STD_quant_start=1.909727;STD_quant_stop=6.063391;Kurtosis_quant_start=5.665673;Kurtosis_quant_stop=10.950469;SVTYPE=INS;SUPTYPE=AL;SVLEN=212;STRANDS=+-;STRANDS2=17,17,17,17;RE=34;REF_strand=44,46;Strandbias_pval=1;AF=0.274194	GT:DR:DV	0/0:90:34
chr1	115694180	4779	N	AATTAAAAAAGAGAGGGAGACGAGAACAGAAAGACTGGCTAACTCTGTGGAAACAACTAGGGTGGTAGAAGGGGATGAGGGCGGGGGTGGGAAAGTGAATGGGTGACGGGCACCGGGGTGTTTGAGTCTGTATGTTAGTAATTGAACACCAATAAAAAGAAAAATTAAAAAAAAA	.	PASS	PRECISE;SVMETHOD=Snifflesv1.0.12;CHR2=chr1;END=115694189;STD_quant_start=2.937623;STD_quant_stop=4.207577;Kurtosis_quant_start=11.017695;Kurtosis_quant_stop=13.944255;SVTYPE=INS;SUPTYPE=AL;SVLEN=176;STRANDS=+-;STRANDS2=27,28,27,28;RE=55;REF_strand=43,42;Strandbias_pval=1;AF=0.392857	GT:DR:DV	0/1:85:55
chr1	115714450	4780	N	TGTGTCGGTTTGGTAGGGAAGTGAGGGGGGGGGGGGGGGGGGAGGGGGGGGGGTGGGGAGGACTTGGGGATGGGAGAGTAGGAGGGGATTGGTTGGTTTTTTGTGAGGTTGTTATGTTATTATATGATAGGATCACCGGGCAAAACCGGGAGCAGAGAGAGGAGCCGAGACATAGGCGAGGAGAAGCCAGGCTCCATGCAACCGGGAGCCTGACGTGGGATTCGATCCCGGAGGGTCTCCAGGATCACGGCCCTGGCCAAAGGGCCAGGCTCCAAACCGCTGCGGTCCACTCCATGGATCCC	.	PASS	PRECISE;SVMETHOD=Snifflesv1.0.12;CHR2=chr1;END=115714472;STD_quant_start=1.905159;STD_quant_stop=8.382080;Kurtosis_quant_start=20.136222;Kurtosis_quant_stop=15.549762;SVTYPE=INS;SUPTYPE=AL;SVLEN=202;STRANDS=+-;STRANDS2=28,27,28,27;RE=55;REF_strand=44,38;Strandbias_pval=0.861626;AF=0.40146	GT:DR:DV	0/1:82:55
chr1	115716829	4781	N	AGAAATAAGATTAAAAATAGGGATCCCTGGGTGCCGCATGCGGGGATTTTGGCGCTGCGTTGGTACGACAAGGGCGCGAGGTCGCTGGATACCCGAGATCGAATCCCAGCGTCGGGCTCCCTGTGTCATGGAGCCATGGCGGTAGGTACTCTCTCCCTCTGCCGGTGTCTCATTGCCGCTCTCTCGCGTCTCTCTGTGACTATCATAAATAAAAAAAAATAAAAACAAAAAAAATAAAAAAAAAATTTAAAAAAAAA	.	PASS	PRECISE;SVMETHOD=Snifflesv1.0.12;CHR2=chr1;END=115716851;STD_quant_start=7.367003;STD_quant_stop=5.559594;Kurtosis_quant_start=7.390976;Kurtosis_quant_stop=3.526935;SVTYPE=INS;SUPTYPE=AL;SVLEN=234;STRANDS=+-;STRANDS2=22,22,22,22;RE=44;REF_strand=41,46;Strandbias_pval=0.853505;AF=0.335878	GT:DR:DV	0/1:87:44
chr1	115716829	4782	N	AAAAACTATTCCAAATAGGGACCCTGGGGCTGTTGGTGGCGCAAGCGGTTTGGCGCCTGCCTTTGGCCCCGCGGGCGATCCTGGGAGACCCGCGGATCGAATCCCACGTTCGGGCTCCCTGTGCATGGCGCCTGCTTCTCCTCTCTTGCCTGTGTCTCTGCCTCTCTTCTCTCTCTCTTTGTGACTATCATAAATAAAAAAAAAAATAAAAATAAAAAAAAAAAATAAAAAAAAAATTAAAAAAAAAA	.	FAIL_NOTPRECISE	IMPRECISE;SVMETHOD=Snifflesv1.0.12;CHR2=chr1;END=115716840;STD_quant_start=9.305912;STD_quant_stop=15.585249;Kurtosis_quant_start=5.217264;Kurtosis_quant_stop=1.753349;SVTYPE=INS;SUPTYPE=AL,SR;SVLEN=237;STRANDS=+-;STRANDS2=4,9,4,9;RE=13;REF_strand=41,46;Strandbias_pval=0.373329;AF=0.13	GT:DR:DV	0/0:87:13
chr1	115743027	4783	N	ATAAATAAATAAATTACATAACTAACTAACTAAA	.	PASS	PRECISE;SVMETHOD=Snifflesv1.0.12;CHR2=chr1;END=115743038;STD_quant_start=3.122499;STD_quant_stop=4.401704;Kurtosis_quant_start=3.210276;Kurtosis_quant_stop=3.677703;SVTYPE=INS;SUPTYPE=AL;SVLEN=32;STRANDS=+-;STRANDS2=8,24,8,24;RE=32;REF_strand=36,54;Strandbias_pval=0.140796;AF=0.262295	GT:DR:DV	0/0:90:32
chr1	115810619	4784	N	GGGGGGGGGGGGGGGGGGGGGGGGGAGGGGGGGGGGGGGGGGGGGGGAGGGGGGAGGGGGGGGGGGGGGGGGGGGGGGGGGGGGGGGGGGGGGGGGGGGGA	.	FAIL_NOTPRECISE	IMPRECISE;SVMETHOD=Snifflesv1.0.12;CHR2=chr1;END=115810628;STD_quant_start=6.260990;STD_quant_stop=59.762865;Kurtosis_quant_start=0.791355;Kurtosis_quant_stop=2.208033;SVTYPE=INS;SUPTYPE=AL;SVLEN=118;STRANDS=+-;STRANDS2=13,4,13,4;RE=17;REF_strand=43,39;Strandbias_pval=0.105558;AF=0.171717	GT:DR:DV	0/0:82:17
chr1	115836613	4785	GAAAAGAAAAGCAAAGAAGAAGAAAAAAGAACGAGAAAAACTAAAGAAG	N	.	PASS	PRECISE;SVMETHOD=Snifflesv1.0.12;CHR2=chr1;END=115836653;STD_quant_start=7.341662;STD_quant_stop=6.268971;Kurtosis_quant_start=3.512956;Kurtosis_quant_stop=2.075952;SVTYPE=DEL;SUPTYPE=AL;SVLEN=-40;STRANDS=+-;STRANDS2=13,3,13,3;RE=16;REF_strand=31,38;Strandbias_pval=0.0117831;AF=0.188235	GT:DR:DV	0/0:69:16
chr1	115961613	4786	N	AAGGGAAAGAAACAGTAAAGAAAAGAACGAAGGAACGAGAGAACAGAAAG	.	FAIL_NOTPRECISE	IMPRECISE;SVMETHOD=Snifflesv1.0.12;CHR2=chr1;END=115961622;STD_quant_start=20.305172;STD_quant_stop=31.114305;Kurtosis_quant_start=0.994892;Kurtosis_quant_stop=-1.102816;SVTYPE=INS;SUPTYPE=AL;SVLEN=81;STRANDS=+-;STRANDS2=2,15,2,15;RE=16;REF_strand=37,37;Strandbias_pval=0.00549514;AF=0.177778	GT:DR:DV	0/0:74:16
chr1	115983749	4787	N	CCCCCCAAAAATCTTTTTACTATATTATTTATTTTTTTTTATTTTTTTTAATCTTTATTTATTTATGCTAGCTCACACAGGGGAAGCAGCGAGATAGGCCGAGACACAGCAGCAGAGGTGAGAAGCAGGCTCCATGCACCGGTGAGCCGCTTGTGGGATTCGATCACGGGTCTCCAGGATCGCTCCCTGGGCCAAAGGGAAGGCGCCAAACCGCTGCGCACCCAGGGATCC	.	PASS	PRECISE;SVMETHOD=Snifflesv1.0.12;CHR2=chr1;END=115983749;STD_quant_start=4.012481;STD_quant_stop=4.878524;Kurtosis_quant_start=3.616995;Kurtosis_quant_stop=4.246273;SVTYPE=INS;SUPTYPE=AL;SVLEN=231;STRANDS=+-;STRANDS2=10,8,10,8;RE=18;REF_strand=47,40;Strandbias_pval=1;AF=0.171429	GT:DR:DV	0/0:87:18
chr1	115985281	4788	N	ACGACCTAACGACTGTGGGGATCCCTGGGGGCGCACGCGGTTTGGGCGCCAGCCTGGGGTAGGCGTTGATCGGAGGACCCGGGATCGAATCTCCACAGCGGGCTGTCTGGGCAGGGAGGCCTGCTGCTCCCGCGGCCTGTTGGCGCTGCCTCGCCCTCGCTCTCTGTGAACGACCATAACTAAATAAAAATTAAAAAAAAAAAAAAAAAA	.	PASS	PRECISE;SVMETHOD=Snifflesv1.0.12;CHR2=chr1;END=115985282;STD_quant_start=3.130495;STD_quant_stop=5.458938;Kurtosis_quant_start=5.872483;Kurtosis_quant_stop=4.759803;SVTYPE=INS;SUPTYPE=AL;SVLEN=210;STRANDS=+-;STRANDS2=9,10,9,10;RE=19;REF_strand=46,45;Strandbias_pval=1;AF=0.172727	GT:DR:DV	0/0:91:19
chr1	115987864	4789	ATGTTATATACACGTTATATATATATATACACACAT	N	.	PASS	PRECISE;SVMETHOD=Snifflesv1.0.12;CHR2=chr1;END=115987900;STD_quant_start=0.000000;STD_quant_stop=0.000000;Kurtosis_quant_start=-0.555652;Kurtosis_quant_stop=-0.506324;SVTYPE=DEL;SUPTYPE=AL;SVLEN=-36;STRANDS=+-;STRANDS2=29,34,29,34;RE=63;REF_strand=45,52;Strandbias_pval=1;AF=0.39375	GT:DR:DV	0/1:97:63
chr1	115988900	4790	ACACACACAGAGAGAGACACACACACAGAGAGAG	N	.	PASS	PRECISE;SVMETHOD=Snifflesv1.0.12;CHR2=chr1;END=115988936;STD_quant_start=0.000000;STD_quant_stop=0.466252;Kurtosis_quant_start=0.343050;Kurtosis_quant_stop=-1.510054;SVTYPE=DEL;SUPTYPE=AL;SVLEN=-36;STRANDS=+-;STRANDS2=24,23,24,23;RE=47;REF_strand=38,53;Strandbias_pval=0.367072;AF=0.34058	GT:DR:DV	0/1:91:47
chr1	116047199	4791	CCGCCGCCGCCGCCGCCGCCGCCGCCGCCGCC	N	.	PASS	PRECISE;SVMETHOD=Snifflesv1.0.12;CHR2=chr1;END=116047232;STD_quant_start=1.595448;STD_quant_stop=1.296849;Kurtosis_quant_start=-1.615692;Kurtosis_quant_stop=-1.560627;SVTYPE=DEL;SUPTYPE=AL;SVLEN=-33;STRANDS=+-;STRANDS2=18,26,18,26;RE=44;REF_strand=43,46;Strandbias_pval=0.46304;AF=0.330827	GT:DR:DV	0/1:89:44
chr1	116057574	4792	ATGATTTTATTTATTTATTTTTTTTTATTTTTTATTTTTTTCCT	N	.	PASS	PRECISE;SVMETHOD=Snifflesv1.0.12;CHR2=chr1;END=116057610;STD_quant_start=5.135019;STD_quant_stop=2.164304;Kurtosis_quant_start=-2.059613;Kurtosis_quant_stop=-1.854121;SVTYPE=DEL;SUPTYPE=AL;SVLEN=-36;STRANDS=+-;STRANDS2=20,19,20,19;RE=39;REF_strand=39,33;Strandbias_pval=0.843093;AF=0.351351	GT:DR:DV	0/1:72:39
chr1	116057526	4793	N	CGCCCACCCAGGGATCCTAATGCTGATTTTTTATTTTATTTTTTTAAATTTTTATTTATTTATATAGTCATACAGAGATGAGGAGAGATGAGACAGAGGCAGAGGACACGGCGAGGGGAAAAGCAGGCCCTCATGCCCCGGGAGCCGATGGGGATCGATCACGGGTCTCCGGATCGCACCTGGGCCAAAGGAGTCGCTAACCGCTGC	.	FAIL_NOTPRECISE	IMPRECISE;SVMETHOD=Snifflesv1.0.12;CHR2=chr1;END=116057526;STD_quant_start=32.664966;STD_quant_stop=39.552497;Kurtosis_quant_start=-1.885948;Kurtosis_quant_stop=-1.886839;SVTYPE=INS;SUPTYPE=AL;SVLEN=210;STRANDS=+-;STRANDS2=7,13,7,13;RE=20;REF_strand=38,34;Strandbias_pval=0.208404;AF=0.217391	GT:DR:DV	0/0:72:20
chr1	116084432	4794	CCTCTTGGTTTTTTTTGTTTTTTTTTTTAACCTCTTGGTTTTTTTTGTTTTTTTTTTTAAC	N	.	PASS	PRECISE;SVMETHOD=Snifflesv1.0.12;CHR2=chr1;END=116084504;STD_quant_start=3.388786;STD_quant_stop=3.105666;Kurtosis_quant_start=-0.593237;Kurtosis_quant_stop=0.288014;SVTYPE=DEL;SUPTYPE=AL;SVLEN=-72;STRANDS=+-;STRANDS2=29,34,29,34;RE=63;REF_strand=46,45;Strandbias_pval=0.6249;AF=0.409091	GT:DR:DV	0/1:91:63
chr1	116096321	4795	N	AAGTAATGTGGATGACCTTAGGGATCCTGGGTGGCGCAGCGGTTTGGCGCCTGCCTTGGCCCAGGGCGCGATCCTGGAGACCCGGGTCGAATCCCACGTCGGGCTTCCGGTGCATGGAGCCCTGCTCTCCCTCTGCCTGTGTCTCTGCTCTCTCTTTCTCTCTCTTGGGTCTTCAAATATGAATAAATAAATTATAAAAAAAAAAAAA	.	PASS	PRECISE;SVMETHOD=Snifflesv1.0.12;CHR2=chr1;END=116096338;STD_quant_start=5.548488;STD_quant_stop=5.970164;Kurtosis_quant_start=4.005939;Kurtosis_quant_stop=0.370470;SVTYPE=INS;SUPTYPE=AL;SVLEN=200;STRANDS=+-;STRANDS2=17,12,17,12;RE=29;REF_strand=45,34;Strandbias_pval=1;AF=0.268519	GT:DR:DV	0/0:79:29
chr1	116099795	4796	N	GTGATCCTGGGGTTTATTTTTAATTTTATTATTTATATAGTCACACACAAAGACGGCGAGGGAGGAGAGACAGAGACATAGGCAGAGGTGAGAGAAGAGGAAGAGCCAGCTCCATTGCACCAGGAGCCCGATGTGGGATCGATCCAGGGTCTCCGGATCGCGCCCTGGGCCTAAAGGCAGGCGCCAACCCCTGTGCCACCCAGGGATCCG	.	PASS	PRECISE;SVMETHOD=Snifflesv1.0.12;CHR2=chr1;END=116099800;STD_quant_start=1.381699;STD_quant_stop=2.044949;Kurtosis_quant_start=3.971948;Kurtosis_quant_stop=7.040134;SVTYPE=INS;SUPTYPE=AL;SVLEN=205;STRANDS=+-;STRANDS2=11,12,11,12;RE=23;REF_strand=37,35;Strandbias_pval=0.814047;AF=0.242105	GT:DR:DV	0/0:72:23
chr1	116144493	4797	CTTTATTTTTTTTTTTTTTTTTTTTTTTTTTAAATCTTGGGTTAGGGGTTTATTTTTTTATTTTTTTTTTTAATTTTTATTTATTTATGATAGTCACAGAGAGAGAGAGAGAGGCAGAGACACAGGCAGAGGGAGAAGCAGGCTCCATGCACCGGGAGCCCGACGTGGGATTCGATCCCGGGTCTTCAGGATCGCGCCCTGGGCCAAAGGCAGGCGCCAAACCGCTGCGCCACCCAGGGATCCCACTGAT	N	.	PASS	PRECISE;SVMETHOD=Snifflesv1.0.12;CHR2=chr1;END=116144743;STD_quant_start=2.701851;STD_quant_stop=2.213594;Kurtosis_quant_start=-0.860438;Kurtosis_quant_stop=-1.053324;SVTYPE=DEL;SUPTYPE=AL;SVLEN=-250;STRANDS=+-;STRANDS2=6,7,6,7;RE=13;REF_strand=40,38;Strandbias_pval=0.772615;AF=0.142857	GT:DR:DV	0/0:78:13
chr1	116151573	4798	N	CGCAATGTCTAGATTCTTTTTGTTTTTTTTTAACATTAATTTATTTATCATAGTCACTAAGAGAGAGGCGAGGCAGAGATAAAGGGCCAGAGGGAGGAAGCAGCTCCATGCACTGGGTAGCTCCGATTTGGGCACTTGATCCCGTGTCTCCGATCGGCGGCCCGGGCAAAGGCGGGCTGCCAAATGTTGCCGCCACCGGGAATCCC	.	PASS	PRECISE;SVMETHOD=Snifflesv1.0.12;CHR2=chr1;END=116151584;STD_quant_start=3.695436;STD_quant_stop=4.892596;Kurtosis_quant_start=11.587860;Kurtosis_quant_stop=3.184664;SVTYPE=INS;SUPTYPE=AL;SVLEN=205;STRANDS=+-;STRANDS2=28,36,28,36;RE=64;REF_strand=48,54;Strandbias_pval=0.749594;AF=0.385542	GT:DR:DV	0/1:102:64
chr1	116154328	4799	N	AAGATTTTAATTTATTTATTTATTTTTATTTTTTTTTATTATTTTATTTTATTTTTTTTTTTTTTT	.	PASS	PRECISE;SVMETHOD=Snifflesv1.0.12;CHR2=chr1;END=116154341;STD_quant_start=7.295118;STD_quant_stop=4.555217;Kurtosis_quant_start=9.391635;Kurtosis_quant_stop=9.447331;SVTYPE=INS;SUPTYPE=AL;SVLEN=54;STRANDS=+-;STRANDS2=29,35,29,35;RE=64;REF_strand=47,54;Strandbias_pval=1;AF=0.387879	GT:DR:DV	0/1:101:64
chr1	116204495	4800	AAATGGAATCCAGGAGGGGATCCCTGGGTGGCGCAGCGGTTTAGCGCCTGCCTTTGGCCCAGGGCGCGATCCTGGAGACCCGGGATCGAACCCCCACGTCGGGCTCCCGGTGCGTGGAGCCTGCTTCACCCTCTGCCTGTGTCTCTGCCTCTCTCTCTCTCTCACTGTGTGTCTATCATAAATAAATTAAAAAAAAAAA	N	.	PASS	PRECISE;SVMETHOD=Snifflesv1.0.12;CHR2=chr1;END=116204694;STD_quant_start=2.951997;STD_quant_stop=2.154729;Kurtosis_quant_start=-1.293724;Kurtosis_quant_stop=-1.767106;SVTYPE=DEL;SUPTYPE=AL;SVLEN=-199;STRANDS=+-;STRANDS2=28,29,28,29;RE=57;REF_strand=39,45;Strandbias_pval=0.863727;AF=0.404255	GT:DR:DV	0/1:84:57
chr1	116226529	4801	N	ATTAAATATTAATTCAATTACTTAAATTTAATTTAATTTATTATTAATTAAATC	.	PASS	PRECISE;SVMETHOD=Snifflesv1.0.12;CHR2=chr1;END=116226534;STD_quant_start=1.030776;STD_quant_stop=3.000000;Kurtosis_quant_start=-1.197100;Kurtosis_quant_stop=-1.202101;SVTYPE=INS;SUPTYPE=AL;SVLEN=54;STRANDS=+-;STRANDS2=16,16,16,16;RE=32;REF_strand=48,50;Strandbias_pval=1;AF=0.246154	GT:DR:DV	0/0:98:32
chr1	116228157	4802	GCAGGGAGCCCAAGGTGGGACTCGATCCCGG	N	.	PASS	PRECISE;SVMETHOD=Snifflesv1.0.12;CHR2=chr1;END=116228188;STD_quant_start=0.000000;STD_quant_stop=0.000000;Kurtosis_quant_start=4.849716;Kurtosis_quant_stop=2.846116;SVTYPE=DEL;SUPTYPE=AL;SVLEN=-31;STRANDS=+-;STRANDS2=8,13,8,13;RE=21;REF_strand=53,44;Strandbias_pval=0.229103;AF=0.177966	GT:DR:DV	0/0:97:21
chr1	116230451	4803	N	TGCGGATCCCGGGGCAGGCGGTGGCGGCCTGCTTTGGCGCAGGGGCGCCCGGTAGAACCCGACGAGTCCCAATCGGGCTCCCTCGGTGACAAGGGACCTGCTCTCCCTCGCCGGTGGCTCGCGCCCCTCTCTCTCGCTCTTGACTAGCTAATAATGAAAATTAAAAA	.	PASS	PRECISE;SVMETHOD=Snifflesv1.0.12;CHR2=chr1;END=116230451;STD_quant_start=1.174440;STD_quant_stop=9.340309;Kurtosis_quant_start=9.342861;Kurtosis_quant_stop=0.611176;SVTYPE=INS;SUPTYPE=AL;SVLEN=189;STRANDS=+-;STRANDS2=30,28,30,28;RE=58;REF_strand=46,41;Strandbias_pval=1;AF=0.4	GT:DR:DV	0/1:87:58
chr1	116243654	4804	N	CATGGATCCCTGGGGGCCGCAGCGGTTTTGGCGCCCTTTTTCGTTTGGGCCTTTGGGCCCAGGGCGCGATCCGGAGACCCGGATCGATCCCACGTCGGGCGCCTGTGCAGGAGCCTGCGTCTCCCCTGCTGTGTCTCTGCCCTCTCTCTCTCTCTCTATGTGACTATCATAAAGAAATAAAATTAAAAAAAAAAAAAAAAAAAAAAAAAAAAAAAAAAAAAAAAAAAAAAAATAGACCCCAAGGT	.	FAIL_NOTPRECISE	IMPRECISE;SVMETHOD=Snifflesv1.0.12;CHR2=chr1;END=116243669;STD_quant_start=9.115920;STD_quant_stop=13.787676;Kurtosis_quant_start=5.830211;Kurtosis_quant_stop=5.292418;SVTYPE=INS;SUPTYPE=AL;SVLEN=246;STRANDS=+-;STRANDS2=7,5,7,5;RE=12;REF_strand=31,27;Strandbias_pval=1;AF=0.171429	GT:DR:DV	0/0:58:12
chr1	116340816	4805	GGAGATTTTCTTTTCTTTTTTTTTTTTAATTTTTTAAATTTTTATTTATTTATGATAGTCACAGAGAGAGAGAGAGAGGCAGAGACATAGGCAGAGGGAAAAGCAGGCTCCATGCACCGGGAGTCTGATGTGGGATTCGATCCCGGGTCTCCAGGATCGCGCCCTGGGCCAAAGGCAGGCGCCAAACCACTGCACCACCCAGGGATCCCA	N	.	PASS	PRECISE;SVMETHOD=Snifflesv1.0.12;CHR2=chr1;END=116341029;STD_quant_start=3.181195;STD_quant_stop=2.584570;Kurtosis_quant_start=-0.348933;Kurtosis_quant_stop=5.537075;SVTYPE=DEL;SUPTYPE=AL;SVLEN=-213;STRANDS=+-;STRANDS2=28,22,28,22;RE=50;REF_strand=45,39;Strandbias_pval=0.858349;AF=0.373134	GT:DR:DV	0/1:84:50
chr1	116341448	4806	N	AAAAAGTTGTTTCAGGGAATCCCCCCTGGGTGGTGCAGCGGATTGTTAGCGCCTGCCTGTTGGGCCCAAGGCAAACCAAACGAAAGTCCTGGAGAACCCCCCGGAGGATCGAATCCCAAGTCAGGCTCCACGGTGCATGGAGCCTGCTTCGCCTCATGCCGTGTGTCTCTGACTCTCTATCCTCTCTCTGTGTGACTATCATGAAAATAAAAAAAATTAAAA	.	PASS	PRECISE;SVMETHOD=Snifflesv1.0.12;CHR2=chr1;END=116341452;STD_quant_start=1.069045;STD_quant_stop=5.223573;Kurtosis_quant_start=17.850480;Kurtosis_quant_stop=2.338924;SVTYPE=INS;SUPTYPE=AL;SVLEN=200;STRANDS=+-;STRANDS2=26,16,26,16;RE=42;REF_strand=43,39;Strandbias_pval=0.344875;AF=0.33871	GT:DR:DV	0/1:82:42
chr1	116357698	4807	N	GGGATCCCTGGGTGGCGCAGTCGGTTTGGCGCCTGCCTTGGCCCAGGGAGGCGATCCTGGAGGCCCCCGGAATCGAAATCCCACTCGGGCTCCCGGTGCATGGAGCCGCGTCGCCTCTCCTATGGCTCTGCTCATCTCTCTCTCTCGCGGTTACTATCATAATAATTAAAAAAAAAAAAAAAGGGGGGCTTTTTAG	.	PASS	PRECISE;SVMETHOD=Snifflesv1.0.12;CHR2=chr1;END=116357698;STD_quant_start=3.830988;STD_quant_stop=4.449058;Kurtosis_quant_start=27.718096;Kurtosis_quant_stop=2.658044;SVTYPE=INS;SUPTYPE=AL,SR;SVLEN=202;STRANDS=+-;STRANDS2=38,31,38,31;RE=69;REF_strand=53,45;Strandbias_pval=1;AF=0.413174	GT:DR:DV	0/1:98:69
chr1	116361027	4808	N	TCTTCTTTTTTTTTTTTTTTTATTTATTTTATTTTTTATTTATTTATGATCGTCCCCACCAGAGCGCGATCGAGAGGCAGAGAGACATAGGCAGAGGGCGAAGCAGGTCTCCTGCACCGGTGAAGCCCGACGTGGGATTCGATCCGGGTCTCCCGGATCGCGCCCGGCCAAAGGCAGGCGCTAAACCGCTGCCGCCACCCAGGGTTCCC	.	PASS	PRECISE;SVMETHOD=Snifflesv1.0.12;CHR2=chr1;END=116361042;STD_quant_start=1.299867;STD_quant_stop=4.331122;Kurtosis_quant_start=20.204101;Kurtosis_quant_stop=23.086710;SVTYPE=INS;SUPTYPE=AL;SVLEN=206;STRANDS=+-;STRANDS2=29,29,29,29;RE=58;REF_strand=46,45;Strandbias_pval=1;AF=0.389262	GT:DR:DV	0/1:91:58
chr1	116372356	4809	N	AATAATATATCTATCTCTAATATATATATATAT	.	PASS	PRECISE;SVMETHOD=Snifflesv1.0.12;CHR2=chr1;END=116372356;STD_quant_start=0.641689;STD_quant_stop=1.909727;Kurtosis_quant_start=-1.735949;Kurtosis_quant_stop=-0.035611;SVTYPE=INS;SUPTYPE=AL;SVLEN=33;STRANDS=+-;STRANDS2=14,21,14,21;RE=35;REF_strand=38,42;Strandbias_pval=0.5429;AF=0.304348	GT:DR:DV	0/1:80:35
chr1	116397745	4810	N	ATCTTCCTTTTTTTTTTGTTAAATGAACCATGCTTTTTTTTTAAATTTTTGTTTTTTTTTAAATTTATTTATATAGTCACAGAGAGAGGGAGAGAAAGAGAGACAGGCATAGGGAAGAGCAGCTCCATGGCCCTGGGGGGGAAGCCCGGTGTGGGATTCGATCCCGGGTCCTCCAGGATAACGCCCTGTGCCAAAGGCATGGCGCCAACCGCTGCGCCACACGTCCCGCCAGT	.	PASS	PRECISE;SVMETHOD=Snifflesv1.0.12;CHR2=chr1;END=116397745;STD_quant_start=3.316625;STD_quant_stop=4.959839;Kurtosis_quant_start=6.875071;Kurtosis_quant_stop=5.927085;SVTYPE=INS;SUPTYPE=AL;SVLEN=242;STRANDS=+-;STRANDS2=14,17,14,17;RE=31;REF_strand=37,45;Strandbias_pval=1;AF=0.274336	GT:DR:DV	0/0:82:31
chr1	116428850	4811	AATTTGAAGCCAAAGGAGTGAATGGGTGACGGGCACTGGGTGTTATTCTGTATGTTAGTAAATTGAACACCAATAAAAAAAAAAAAAAATAAAAAAATAAAATAAAATAAAATAAAAAAAAAAAA	N	.	PASS	PRECISE;SVMETHOD=Snifflesv1.0.12;CHR2=chr1;END=116428975;STD_quant_start=3.162278;STD_quant_stop=2.315167;Kurtosis_quant_start=14.496014;Kurtosis_quant_stop=8.184994;SVTYPE=DEL;SUPTYPE=AL;SVLEN=-125;STRANDS=+-;STRANDS2=24,26,24,26;RE=50;REF_strand=35,39;Strandbias_pval=1;AF=0.403226	GT:DR:DV	0/1:74:50
chr1	116430159	4812	N	CTCAACGCATTTTATTTTATTTTTTTTAATTTTTATTATTTAGATAGTCACAGAGAGACGAGAGAGAGAGAGAGAGCGAGCAGAGAGAGAGGCAGAGACAAATGGCAGAGGGAGAAGCAGGCCTCCATGCACAGGGAGCCCGACGTGGGATTCAATCCCGTGGTTCCAGGGTGCGTGGGTTTCGCGCCTGGGTCCAAGCCAGGCGCTTTGAAACCACTGCCACCCCAGGGGATCCCAAC	.	PASS	PRECISE;SVMETHOD=Snifflesv1.0.12;CHR2=chr1;END=116430166;STD_quant_start=1.556624;STD_quant_stop=5.717719;Kurtosis_quant_start=-1.764050;Kurtosis_quant_stop=21.491476;SVTYPE=INS;SUPTYPE=AL;SVLEN=233;STRANDS=+-;STRANDS2=19,33,19,33;RE=52;REF_strand=35,50;Strandbias_pval=0.718866;AF=0.379562	GT:DR:DV	0/1:85:52
chr1	116431445	4813	N	TTTTTTTTTTTTTTTTTTTTAAATTTTTTTCTTTGATTTTTTATTTCCTTTATGATAGTGCCCACAGATGAGATTGAGATGAGAGAGGCCGAGACACAGGCAGAGGGAGAAAGCGGCTCCCATGCCCGGGAGCCCGACGTGGGATTCGATCCCGGGTCCCCAGGGTCGCGCCCTGGGCCAAAGGCAGGCGCCAAACCGCTGCGGCCACCCAGGCCACGAGATC	.	PASS	PRECISE;SVMETHOD=Snifflesv1.0.12;CHR2=chr1;END=116431449;STD_quant_start=2.449490;STD_quant_stop=5.099020;Kurtosis_quant_start=-0.211620;Kurtosis_quant_stop=1.870722;SVTYPE=INS;SUPTYPE=AL;SVLEN=227;STRANDS=+-;STRANDS2=8,14,8,14;RE=21;REF_strand=33,50;Strandbias_pval=0.811257;AF=0.201923	GT:DR:DV	0/0:83:21
chr1	116436111	4814	N	AATTCTGGGATCCCTGGGTAGGCGCAGCGGTTTGGCGCTGCCTTTGGCCCAGGGACGCGATCCTGGAGACCCGGGATCGAATCCCACGTCGGGGCTCCGGTGCATGGGCCTGCTTTCTCCCTCTTGCCTGTTTTGTCTCTCGTCTCATTTCTCTCTCTCTCTATGACATCATAAATAAATAAACAATTTTACAAAAAAAAAAAGAAAAGGAAGCGC	.	PASS	PRECISE;SVMETHOD=Snifflesv1.0.12;CHR2=chr1;END=116436112;STD_quant_start=4.816638;STD_quant_stop=5.830952;Kurtosis_quant_start=2.560254;Kurtosis_quant_stop=-0.328535;SVTYPE=INS;SUPTYPE=AL;SVLEN=208;STRANDS=+-;STRANDS2=9,12,9,12;RE=21;REF_strand=35,42;Strandbias_pval=1;AF=0.214286	GT:DR:DV	0/0:77:21
chr1	116436859	4815	N	GAGGCTATTTTGTCTTCTTTGTGTTTTTGTTTTTTTTTTTGTTTTGTTTTTTT	.	PASS	PRECISE;SVMETHOD=Snifflesv1.0.12;CHR2=chr1;END=116436866;STD_quant_start=2.150581;STD_quant_stop=2.557668;Kurtosis_quant_start=17.786315;Kurtosis_quant_stop=17.119357;SVTYPE=INS;SUPTYPE=AL;SVLEN=47;STRANDS=+-;STRANDS2=24,24,24,24;RE=48;REF_strand=37,35;Strandbias_pval=1;AF=0.4	GT:DR:DV	0/1:72:48
chr1	116438596	4816	N	GGGATCCCTGGGGGGCGCGCGGTTTGGCGCCTGCCTGTGGCCCAGGGCGCGATCCGGAGACGCCGGGATCGAATCCCACATCGGCTCCCGGTGGCATGGAGCCTGCTTCTGCCCTCTGCCTGTGTCTCTGCCGCATCCTCTCGCTCTCAGCTTTGTGTGACTATCCGAGAAAAAAAAAAAAAAAAAAAAAAAAAAAAAAAAAAAAAAGAAAGTGTGTGT	.	PASS	PRECISE;SVMETHOD=Snifflesv1.0.12;CHR2=chr1;END=116438596;STD_quant_start=2.689009;STD_quant_stop=4.420233;Kurtosis_quant_start=8.493870;Kurtosis_quant_stop=-1.073799;SVTYPE=INS;SUPTYPE=AL;SVLEN=219;STRANDS=+-;STRANDS2=16,10,16,10;RE=26;REF_strand=37,33;Strandbias_pval=0.495317;AF=0.270833	GT:DR:DV	0/0:70:26
chr1	116473087	4817	N	GCATTTTTTTTTTTTTGTAATTTTTTATTTATTTATGATAGTACACAGAGAGAGAGAGAGAGAGGCAGAGACACAGGCAAGGGAGAAGCGGGCACATGCAACCGGGAGCACGATGTGGATTCGATCCTGGGTCTGCCAGATCGGCGCACTAGGCCAAAGGCAGGCGCCAAACCGCGGCGGCCGCCTAGGATCCCGGACATCCAC	.	PASS	PRECISE;SVMETHOD=Snifflesv1.0.12;CHR2=chr1;END=116473089;STD_quant_start=2.560382;STD_quant_stop=4.242641;Kurtosis_quant_start=21.613579;Kurtosis_quant_stop=3.121625;SVTYPE=INS;SUPTYPE=AL;SVLEN=213;STRANDS=+-;STRANDS2=33,21,33,21;RE=54;REF_strand=47,33;Strandbias_pval=0.858232;AF=0.402985	GT:DR:DV	0/1:80:54
chr1	116477956	4818	N	TTCTTCATTTTTTTTAATTACTAGTTTTTTTTTTTAATTTTATTTATTTTATGAATAGTCACAAGAGAGAGAGAGAGAGGGGCAGAGACATAGGCAAGAGGGAGAACAGGCTCCAATGCCCAGGAGCCCAACGTGGGATTCGATCCCGGTCGCCAGGATCACCCAGGGCCAAAGGCAGGCGCAAACCGCTGCGCCACCCACCCAGGGATCCCTCG	.	PASS	PRECISE;SVMETHOD=Snifflesv1.0.12;CHR2=chr1;END=116477963;STD_quant_start=2.549510;STD_quant_stop=4.868265;Kurtosis_quant_start=6.883909;Kurtosis_quant_stop=1.733796;SVTYPE=INS;SUPTYPE=AL;SVLEN=217;STRANDS=+-;STRANDS2=13,7,13,7;RE=20;REF_strand=42,26;Strandbias_pval=1;AF=0.227273	GT:DR:DV	0/0:68:20
chr1	116483289	4819	N	TTCTTTTTTTTTTTTTTAAATATTTTATTTATTTTATATGTCACAGAGAGAGAGAGAGGGCATAGACACAAGGCAAGAGTGAGAAGCAGGCTCCATGCACTGGAGCCAATGTGGGATTCGATCCGGAGTCTCCATGATCGTGCCCTGGCCACAGGCAGGCGCCAAACGCGCGGCGTCCACCCAGGGATCCCTGAACATAACG	.	FAIL_NOTPRECISE	IMPRECISE;SVMETHOD=Snifflesv1.0.12;CHR2=chr1;END=116483293;STD_quant_start=4.505552;STD_quant_stop=21.927152;Kurtosis_quant_start=1.691059;Kurtosis_quant_stop=1.127819;SVTYPE=INS;SUPTYPE=AL;SVLEN=199;STRANDS=+-;STRANDS2=7,7,7,7;RE=14;REF_strand=38,31;Strandbias_pval=0.775001;AF=0.168675	GT:DR:DV	0/0:69:14
chr1	116488700	4820	N	AGGGATCCCTGGGTGGCGCAGGCGGTTTAGCGCCTGCCTTTGGCCCAGGCGCGATTCCGGGATACCCGGGATCGAATCCCACGTGGGCTCTCCCGGTGCATGGAGCCTGCTGCGCCCCATCGGCCCGATGCTCTGCCTCTCGCTCTCTCTCTGTAGGACTAGCATAAAAAAAAAAAAAAAAAAAAAAAAAAAAAAAAAAAAATTAGGAATCAA	.	PASS	PRECISE;SVMETHOD=Snifflesv1.0.12;CHR2=chr1;END=116488700;STD_quant_start=3.524911;STD_quant_stop=6.946222;Kurtosis_quant_start=-0.538216;Kurtosis_quant_stop=-0.671728;SVTYPE=INS;SUPTYPE=AL;SVLEN=214;STRANDS=+-;STRANDS2=41,40,41,40;RE=81;REF_strand=43,43;Strandbias_pval=1;AF=0.48503	GT:DR:DV	0/1:86:81
chr1	116489089	4821	AACTCCAGGGATCCCTGGGTGGCGCAGCGGTTTGGCGCCTGCCTTTGGCCCAGGGCGCGATCCTGGAGACCCGGGATCGAATCCCACGTCGGGCTGCCGGTGCATGGAGCCTGCTTCTCCCTCTGCCTATGTCTCTGCCTCTCTCTCTCTCTCTCTGTGACTATCATAAATAAATAAAAAAATTAAAAAAAAAAGA	N	.	PASS	PRECISE;SVMETHOD=Snifflesv1.0.12;CHR2=chr1;END=116489283;STD_quant_start=5.205766;STD_quant_stop=5.244044;Kurtosis_quant_start=3.757220;Kurtosis_quant_stop=0.780453;SVTYPE=DEL;SUPTYPE=AL;SVLEN=-194;STRANDS=+-;STRANDS2=7,10,7,10;RE=17;REF_strand=43,49;Strandbias_pval=0.793286;AF=0.155963	GT:DR:DV	0/0:92:17
chr1	116613681	4822	CACACTGGTGAGAGTGTAAATTGGTGCCACCACACTGGTGAGAGTGTAAATTGGTGCCAC	N	.	PASS	PRECISE;SVMETHOD=Snifflesv1.0.12;CHR2=chr1;END=116613741;STD_quant_start=0.192450;STD_quant_stop=0.509175;Kurtosis_quant_start=3.175048;Kurtosis_quant_stop=2.727941;SVTYPE=DEL;SUPTYPE=AL;SVLEN=-60;STRANDS=+-;STRANDS2=23,32,23,32;RE=55;REF_strand=33,39;Strandbias_pval=0.719653;AF=0.433071	GT:DR:DV	0/1:72:55
chr1	116712764	4823	CCGCTGGAGGGCTCAGCCGCTGGAGGGCTCAGC	N	.	PASS	PRECISE;SVMETHOD=Snifflesv1.0.12;CHR2=chr1;END=116712796;STD_quant_start=0.000000;STD_quant_stop=0.000000;Kurtosis_quant_start=-0.206633;Kurtosis_quant_stop=1.170005;SVTYPE=DEL;SUPTYPE=AL;SVLEN=-32;STRANDS=+-;STRANDS2=14,16,14,16;RE=30;REF_strand=33,43;Strandbias_pval=0.829669;AF=0.283019	GT:DR:DV	0/0:76:30
chr1	116842780	4824	N	GAAACCACTGCACGCTGAAAGAGTCAGACGTGGTTCCCTCC	.	PASS	PRECISE;SVMETHOD=Snifflesv1.0.12;CHR2=chr1;END=116842784;STD_quant_start=0.000000;STD_quant_stop=1.732051;Kurtosis_quant_start=21.463321;Kurtosis_quant_stop=27.065367;SVTYPE=INS;SUPTYPE=AL;SVLEN=38;STRANDS=+-;STRANDS2=24,38,24,38;RE=62;REF_strand=35,45;Strandbias_pval=0.608049;AF=0.43662	GT:DR:DV	0/1:80:62
chr1	116857535	4825	N	GGGGGGGGGGGGGGGGGGGGGGGGGGGGGGGGGGGGGGGGGGGGGGGGGGGGGGGGGGGGGGGGGGGGGGGGGGGGGGGGGGGGG	.	FAIL_NOTPRECISE	IMPRECISE;SVMETHOD=Snifflesv1.0.12;CHR2=chr1;END=116857535;STD_quant_start=29.192465;STD_quant_stop=28.224103;Kurtosis_quant_start=1.272120;Kurtosis_quant_stop=2.490784;SVTYPE=INS;SUPTYPE=AL;SVLEN=79;STRANDS=+-;STRANDS2=10,2,10,2;RE=12;REF_strand=31,39;Strandbias_pval=0.0255101;AF=0.146341	GT:DR:DV	0/0:70:12
chr1	116858083	4826	GCCCCTGCCCCTGCCCCAGCCCCAGCCCCAGCCCCGGCCCCGGCTCCTGCCCCTGCTCTTGCCCCAGCCCCAG	N	.	PASS	PRECISE;SVMETHOD=Snifflesv1.0.12;CHR2=chr1;END=116858156;STD_quant_start=3.130495;STD_quant_stop=2.863564;Kurtosis_quant_start=-0.736723;Kurtosis_quant_stop=-0.228723;SVTYPE=DEL;SUPTYPE=AL;SVLEN=-73;STRANDS=+-;STRANDS2=6,8,6,8;RE=14;REF_strand=32,39;Strandbias_pval=1;AF=0.164706	GT:DR:DV	0/0:71:14
chr1	116961698	4827	AAAACTTTGGGCCCTTTGGGGATCCCTGGGTGGCGCAGCGGTTTGGCGCCTGCCTTTGGCCCAGGGCCGTCCCGGAGACCCCGGGGTCGAATCCCACGTCAGGCTCCCTTTTCATGGGCCTCTTCCCCTCTGCCTGTGTCTCTGCCCTCTTCTCTCTGGACTATCATAAATAAATAAAAATTAAAAAAAAAAAAAAAA	N	.	PASS	PRECISE;SVMETHOD=Snifflesv1.0.12;CHR2=chr1;END=116961896;STD_quant_start=0.000000;STD_quant_stop=0.000000;Kurtosis_quant_start=9.050579;Kurtosis_quant_stop=1.528333;SVTYPE=DEL;SUPTYPE=AL;SVLEN=-198;STRANDS=+-;STRANDS2=13,13,13,13;RE=26;REF_strand=30,43;Strandbias_pval=0.493166;AF=0.262626	GT:DR:DV	0/0:73:26
chr1	116969207	4828	CAGGCAGAGGGAGAAGCAGGCAGAGGGAGAAG	N	.	PASS	PRECISE;SVMETHOD=Snifflesv1.0.12;CHR2=chr1;END=116969239;STD_quant_start=0.433013;STD_quant_stop=0.000000;Kurtosis_quant_start=1.106003;Kurtosis_quant_stop=0.909822;SVTYPE=DEL;SUPTYPE=AL;SVLEN=-32;STRANDS=+-;STRANDS2=16,17,16,17;RE=33;REF_strand=37,39;Strandbias_pval=1;AF=0.302752	GT:DR:DV	0/1:76:33
chr1	116970261	4829	N	TTTTTTGTTTTGTTTTTTTTTTTTTTTGTTTTTTTG	.	PASS	PRECISE;SVMETHOD=Snifflesv1.0.12;CHR2=chr1;END=116970261;STD_quant_start=6.670832;STD_quant_stop=6.760178;Kurtosis_quant_start=1.642992;Kurtosis_quant_stop=1.649643;SVTYPE=INS;SUPTYPE=AL;SVLEN=36;STRANDS=+-;STRANDS2=8,7,8,7;RE=15;REF_strand=38,44;Strandbias_pval=0.77975;AF=0.154639	GT:DR:DV	0/0:82:15
chr1	116970854	4830	GTAAATCTGAAGAATCTTGGGATCCCTGGGTGGCGCAGTGGTTTAGCGCCTGCCTTTGGCCCAGGGCGCGATCCTGGAGACCCGGGATCGAATCCCACGTCAGGCTCCCGGTGCATGGAGCCTGCTTCTCCCTCTGCCTGTGTCTCTGCCTCTCTCTCTCTCTCTCTGTGACTATCATAAAATAAATAAAAATTAAAAAAAAAAAA	N	.	PASS	PRECISE;SVMETHOD=Snifflesv1.0.12;CHR2=chr1;END=116971060;STD_quant_start=2.807134;STD_quant_stop=2.349468;Kurtosis_quant_start=-1.378496;Kurtosis_quant_stop=-1.313047;SVTYPE=DEL;SUPTYPE=AL;SVLEN=-206;STRANDS=+-;STRANDS2=22,29,22,29;RE=51;REF_strand=40,42;Strandbias_pval=0.593295;AF=0.383459	GT:DR:DV	0/1:82:51
chr1	116991612	4831	N	CTATTCTCTATTTTTTTTTAATTTTTTATTTCATTTATGATAGTACAGAGAGAGCGAGAGAGCGAGCAGAGAGAGAAGCAGCTCATGCCCGGGACCTGATGTGGGATTCGCTCCCGGAATCCCATATGGCCTGGCAAAGGCAGCGCCCAAACCGGCGCACCCCAGGGAC	.	PASS	PRECISE;SVMETHOD=Snifflesv1.0.12;CHR2=chr1;END=116991617;STD_quant_start=3.111040;STD_quant_stop=5.414926;Kurtosis_quant_start=11.759886;Kurtosis_quant_stop=4.729248;SVTYPE=INS;SUPTYPE=AL;SVLEN=187;STRANDS=+-;STRANDS2=23,33,23,33;RE=56;REF_strand=39,47;Strandbias_pval=0.729416;AF=0.394366	GT:DR:DV	0/1:86:56
chr1	116993468	4832	N	CCTTACAAAGGGATCTTTTTTTTTTTTTTTTATGTTTTTTTTTTTAAAATTTTATTTATTGAGGATAGTCACCCACGAGAGAGAGAGAGAGAGAGAGAGGCAGAGACACAGGCAATAGGGAGAAGCAGCGCCATGCGCCGGGAGCCCGAGTGGATGCGATCCCTGGTCTCCGGATCAGCTCCCTGCCAAAAGCAGGCGCTAAACCGCTTGGCTGCGCCACCCGGGGATCC	.	PASS	PRECISE;SVMETHOD=Snifflesv1.0.12;CHR2=chr1;END=116993468;STD_quant_start=1.290994;STD_quant_stop=3.993050;Kurtosis_quant_start=-1.693168;Kurtosis_quant_stop=8.025955;SVTYPE=INS;SUPTYPE=AL;SVLEN=231;STRANDS=+-;STRANDS2=23,13,23,13;RE=36;REF_strand=47,53;Strandbias_pval=0.119159;AF=0.264706	GT:DR:DV	0/0:100:36
chr1	117011411	4833	N	AAATTGAAGAAACAGGGATCCCTGGTGGTGCAGCGGTTTTGGCGCCTGCCGTTGGCCCAGGGCGCGATCCTGGAGACCCGGGATCGAATCACACGTCGGGCGCCCGGTGCATGGAGCATCTTCTCCTCTGCCTGTGTCTCTGCTCATCTCTCTCTCTCTCTCTTTGACTATCACAAAATATAAAATTAAAAAAAAAAAAAAAAAA	.	PASS	PRECISE;SVMETHOD=Snifflesv1.0.12;CHR2=chr1;END=117011425;STD_quant_start=5.380943;STD_quant_stop=5.628660;Kurtosis_quant_start=4.994689;Kurtosis_quant_stop=2.015081;SVTYPE=INS;SUPTYPE=AL,SR;SVLEN=203;STRANDS=+-;STRANDS2=25,19,25,19;RE=44;REF_strand=52,58;Strandbias_pval=0.372582;AF=0.285714	GT:DR:DV	0/0:110:44
chr1	117013279	4834	N	TAAAGAAGGCCTGGCAGGGGTCCCTGGGTGCGCGCAGTCGGTTAACACCTGCCGTTGGGCCCAGGGCGCGCTCCTGGGAGAACCCGAGATCGAGTCCCACGTCGGCGTCTCCCGGTGCATGGAGCCTGCTTCTCCCTCTGCCTGTTGTCTTCTGCCTCTCTCTCTCTCTCTGTGACTATCATAAATAAATTAAAAAAAAATAAAAATAAAAAAAAAAA	.	PASS	PRECISE;SVMETHOD=Snifflesv1.0.12;CHR2=chr1;END=117013286;STD_quant_start=1.885618;STD_quant_stop=4.277417;Kurtosis_quant_start=10.514146;Kurtosis_quant_stop=20.995665;SVTYPE=INS;SUPTYPE=AL;SVLEN=213;STRANDS=+-;STRANDS2=21,34,21,34;RE=55;REF_strand=44,55;Strandbias_pval=0.498352;AF=0.357143	GT:DR:DV	0/1:99:55
chr1	117028912	4835	N	TAAAATTCTTCACTGGGATCCCCCCCCCGGGTGGCGCAGCGGTTTGGCGCCTCTGCCTTGGCCTGGGGGCGGATCCTGGGGACCCGGGATCGAATCACACATTGAGCTCCCTGCATGGAAGCCTGATTCTCCCTTCTGCCTGTGTCTCTGCCTCTCTCTCTCTCTCTCTCTCTCTCTCCCCCCTCTCTGTGTGACTATCATAAAATCAATAAATAAAAGATTAAAAAAAAAAAAAAAAA	.	PASS	PRECISE;SVMETHOD=Snifflesv1.0.12;CHR2=chr1;END=117028920;STD_quant_start=2.891995;STD_quant_stop=7.775252;Kurtosis_quant_start=4.602706;Kurtosis_quant_stop=2.553364;SVTYPE=INS;SUPTYPE=AL;SVLEN=233;STRANDS=+-;STRANDS2=12,10,12,10;RE=22;REF_strand=37,44;Strandbias_pval=0.481214;AF=0.213592	GT:DR:DV	0/0:81:22
chr1	117059673	4836	N	CTATTCATTCGAGGATCCCCCCCCTGGGTGGCGCAGCTGTTGGCGCCTGCCTTTAGCCCAGGGCGCGATCCTGGTGGATGACCCGGGATCGAATCCCACGTCAGGCTCTCCGGTTTGCAGGAGCCTGCTTCTCCCTCTGCCTGTGTCTCTGCCTCTCTCTGCCTCTCTCTCTCCTCCTCTGCTTGTCATACATAAATAAAAAAAAAAATTTTTTATAACAAAAAAAAAAAATAAAAAAAAAAAAAAAA	.	PASS	PRECISE;SVMETHOD=Snifflesv1.0.12;CHR2=chr1;END=117059686;STD_quant_start=3.093773;STD_quant_stop=6.262131;Kurtosis_quant_start=3.915616;Kurtosis_quant_stop=1.540708;SVTYPE=INS;SUPTYPE=AL;SVLEN=235;STRANDS=+-;STRANDS2=13,16,13,16;RE=29;REF_strand=46,50;Strandbias_pval=0.833786;AF=0.232	GT:DR:DV	0/0:96:29
chr1	117066087	4837	N	TTTTATTTCTTTTGTTTCTTACAGATAAGTGTTTTTCTTACCCATTCCTGGCTTCTTTCAAGATTTCT	.	PASS	PRECISE;SVMETHOD=Snifflesv1.0.12;CHR2=chr1;END=117066090;STD_quant_start=0.454859;STD_quant_stop=2.326756;Kurtosis_quant_start=24.950745;Kurtosis_quant_stop=22.486529;SVTYPE=INS;SUPTYPE=AL;SVLEN=68;STRANDS=+-;STRANDS2=28,31,28,31;RE=59;REF_strand=39,48;Strandbias_pval=0.865746;AF=0.40411	GT:DR:DV	0/1:87:59
chr1	117094044	4838	N	CGGGGGGACAAAACTCGGAAGCACGGCTTCCGGCGGCACCGCAGGTGGGCCATGGAGGTTAGCCGTGGGAACACAGGGAGAGGGCCACAGACAGGGGGCCACGACGAGGACAGGTGGGAAGTTCAGGCAGGGCCGAACCGGGGAAGCAACAAGCTGCCCGCAAGAAGAGCAGGGGAAAAAAACATAAGGGCACTAGGCGTTAGAGGGCAAGGGAGGCAGGGAAAAAAGACAAGAAGCGACAAACCTAGGGTAAACAAAGGAATGAAAACCGGTAAACGTGAGGGATGGGGGGAAGTGAAGGAGGCCAAGCCGGAAAAAGGGCGACAGACAAAAAAAAAAAAACAAAAAATAACAGATACAGACAGCTGGTGACACAGACCGCGAGCAAGTGCAAAGAACACGAGGAGGCAGGGAAAAAAAACAAGATGAGGGGGGGAGGGGGGGAAAGAGAGGGTGGACGCGAGGCGGGGGCAGTTGGGAGCAAAGCGGAGGTGAGCGGCAAAGGGCACGATAAGGAGAGAGGGGGAAGGGAGACAGGTACAGGGGGGATTACGGGGGGGCAAAAGCGATGGGGGACGAGACACGTGACAGAAGGAAAACCGCATGGGGTAAAGTGGGAGTGATAAGGAACGGGGAATGCATAAGGAGCTAGGAGGTAGGACGTGCCACAAGGAGAGAAAACGAGACCAGGCAAGAGAGAGACTGAAGGTAACGGAGAAGGGAAAGGGGGCGCTCGCGGGGGGATGGGAGGGACGTAAAAAAGGGGTGAAAGAAGGGGATGGGTGGTGCGCCTAGGGGTGAAACGACAGGGAAGGGGGGGGGGGGACATCTGTTAGGGGAGGAGCGGGAAAGAGAGGTGTGGGGCGATAGGGGAGGGGGGGAAGGGACAGAAGGAGAGGGAAGAAGAAGGTTACGTCAGAGGTGGAGAAGGGCGGCAGGGAGAACGGGATCGAGGAGAAGGTGGGGCGGGAAGGGGATAAGGAAGGGAGAGGAGGAAAA	.	FAIL_NOTPRECISE	IMPRECISE;SVMETHOD=Snifflesv1.0.12;CHR2=chr1;END=117094763;STD_quant_start=372.574422;STD_quant_stop=204.250092;Kurtosis_quant_start=-1.725945;Kurtosis_quant_stop=-1.198042;SVTYPE=INS;SUPTYPE=AL;SVLEN=107;STRANDS=+-;STRANDS2=6,9,6,9;RE=15;REF_strand=59,55;Strandbias_pval=0.424057;AF=0.116279	GT:DR:DV	0/0:114:15
chr1	117098989	4839	GCACTGCTTTTTTTTTTTTTTTTTTAATTTTATTTATTTATGATAGTCCAGAGAGAGAGAGGAGAGGCAGAGACACAGGCAGAGGGAGAAGCAGGCTCCATGCACTGGGAGCCTGATGTGGGATTCGATCCCGGGTCTCAGGATCGCGCCCTGGGCAAAGGCAGGCGCCAACCGCTGCGCCACCCAGGATCC	N	.	PASS	PRECISE;SVMETHOD=Snifflesv1.0.12;CHR2=chr1;END=117099181;STD_quant_start=2.000000;STD_quant_stop=2.187628;Kurtosis_quant_start=-1.893055;Kurtosis_quant_stop=-1.381649;SVTYPE=DEL;SUPTYPE=AL;SVLEN=-192;STRANDS=+-;STRANDS2=11,17,11,17;RE=28;REF_strand=37,50;Strandbias_pval=0.827994;AF=0.243478	GT:DR:DV	0/0:87:28
chr1	117101080	4840	N	AGCAGCGAGCATGACGAACATCTAAGAATGTTGCCCCGAGGGATCCCGGGGGGCGCAGCGGTTTAGCGCCCTGCCTTTGGCCCAGGCGCGATCCTGAGACCAGGAATCATCCCACTTCAGGCTCCGGTTGTATGGCGCCTGCTTCTCCCTCTGCCTATGGTGAGCCTCTGCTCGCCCTCGCTCTGTGTTGTGTTTGTGGACTATCATAAATAAATAAAAATTAAATAA	.	PASS	PRECISE;SVMETHOD=Snifflesv1.0.12;CHR2=chr1;END=117101081;STD_quant_start=0.000000;STD_quant_stop=6.573471;Kurtosis_quant_start=1.797140;Kurtosis_quant_stop=1.846884;SVTYPE=INS;SUPTYPE=AL;SVLEN=218;STRANDS=+-;STRANDS2=17,21,17,21;RE=38;REF_strand=30,40;Strandbias_pval=1;AF=0.351852	GT:DR:DV	0/1:70:38
chr1	117102046	4841	N	ACAACATAATATAAATCATCACCTCTATCTTCTAAATCACTCC	.	FAIL_NOTPRECISE	IMPRECISE;SVMETHOD=Snifflesv1.0.12;CHR2=chr1;END=117102057;STD_quant_start=16.501515;STD_quant_stop=10.890363;Kurtosis_quant_start=1.567894;Kurtosis_quant_stop=0.517268;SVTYPE=INS;SUPTYPE=AL;SVLEN=36;STRANDS=+-;STRANDS2=7,10,7,10;RE=17;REF_strand=40,46;Strandbias_pval=0.792696;AF=0.165049	GT:DR:DV	0/0:86:17
chr1	117117035	4842	N	TTAAATGGTCTGGCTTCCTTGTTTAACATGAGGAGAATATTACTTCCTTTTGAAATTAGAAAGCTATTACTTGCTTTTCCAATTTTTAGAGTGTCTTTTCCCT	.	FAIL_NOTPRECISE	IMPRECISE;SVMETHOD=Snifflesv1.0.12;CHR2=chr1;END=117117039;STD_quant_start=16.273335;STD_quant_stop=14.377562;Kurtosis_quant_start=-0.327946;Kurtosis_quant_stop=-0.590495;SVTYPE=INS;SUPTYPE=AL;SVLEN=106;STRANDS=+-;STRANDS2=28,29,28,29;RE=57;REF_strand=43,46;Strandbias_pval=1;AF=0.390411	GT:DR:DV	0/1:89:57
chr1	117124697	4843	N	CATTGTTGTGAAAAACAAAAAAATAAAACAAAAAAACAAAAAAAAAAAAAAAAAAATAC	.	PASS	PRECISE;SVMETHOD=Snifflesv1.0.12;CHR2=chr1;END=117124712;STD_quant_start=6.968182;STD_quant_stop=4.790036;Kurtosis_quant_start=0.926246;Kurtosis_quant_stop=2.072655;SVTYPE=INS;SUPTYPE=AL;SVLEN=53;STRANDS=+-;STRANDS2=18,19,18,19;RE=37;REF_strand=57,59;Strandbias_pval=1;AF=0.24183	GT:DR:DV	0/0:116:37
chr1	117149405	4844	N	TCTTGCTCCTATTCTTTTTTTTTTTTTTTTTTTTTTTTTTTTTTT	.	PASS	PRECISE;SVMETHOD=Snifflesv1.0.12;CHR2=chr1;END=117149412;STD_quant_start=4.325030;STD_quant_stop=4.221792;Kurtosis_quant_start=6.866126;Kurtosis_quant_stop=7.517311;SVTYPE=INS;SUPTYPE=AL;SVLEN=45;STRANDS=+-;STRANDS2=15,19,15,19;RE=34;REF_strand=37,38;Strandbias_pval=0.681396;AF=0.311927	GT:DR:DV	0/1:75:34
chr1	117164055	4845	N	AAAAAATTTTTTTTGTATTTATTTATTTCTGAGATCCGAGTGAGAGAGAAAGGCCGACAGAGGCCGGGGAGAAAGCAGGGCTCCATGCAAACCGGACCGGATGTGGGATTCGATCTCAGGGTCCTCGCAGGATGCGCCCTGGGCCAAGGAGCCGCAACCTCTGCGCGCACCGAGCAAGGGATCCGC	.	PASS	PRECISE;SVMETHOD=Snifflesv1.0.12;CHR2=chr1;END=117164056;STD_quant_start=0.547723;STD_quant_stop=3.492850;Kurtosis_quant_start=-0.835078;Kurtosis_quant_stop=3.501925;SVTYPE=INS;SUPTYPE=AL;SVLEN=196;STRANDS=+-;STRANDS2=8,11,8,11;RE=19;REF_strand=37,46;Strandbias_pval=1;AF=0.186275	GT:DR:DV	0/0:83:19
chr1	117168176	4846	N	AAAAACCCCAAAATGTTGCTGTACGATCCTCTGGGGGGTGGCGGCAGCGGTTTTGACGCCCTGACCTTTGGCCCAGGCTGCGATCCTGGAGACCGTAGAGTCGAATCCTACGTCGGGCTCCAGTTGCGTGCGCTGCTTCGTCCTATGCCTTGTCTCTGCCTCTCTGTTCTCTCTGTTGTGACACATGACTGAGAGTAAAACTTAAAAAAGAAAAAAAAAAAAA	.	PASS	PRECISE;SVMETHOD=Snifflesv1.0.12;CHR2=chr1;END=117168192;STD_quant_start=4.442617;STD_quant_stop=5.693949;Kurtosis_quant_start=8.655214;Kurtosis_quant_stop=5.378908;SVTYPE=INS;SUPTYPE=AL;SVLEN=208;STRANDS=+-;STRANDS2=20,18,20,18;RE=38;REF_strand=47,40;Strandbias_pval=1;AF=0.304	GT:DR:DV	0/1:87:38
chr1	117190291	4847	N	AAAAATAAGTAATTAATGTGGGGATCCCTGGGTGCGGCAGCGGTTGAGCCTGCCTTGGGCCCAGGGCGCGATCACTGGAGACCCGGGATCGGGTCCCACAATCGGGCTTCCTGGTGCATGGAGCCTGCTGTCTCTCTCTGAATGTGTCTCTGCCTCTCTCGCGCTCTGTCGGTGACTTAAAATAATAAATAATGAATAAAATATGAAAAAA	.	PASS	PRECISE;SVMETHOD=Snifflesv1.0.12;CHR2=chr1;END=117190298;STD_quant_start=4.266146;STD_quant_stop=8.336666;Kurtosis_quant_start=0.320215;Kurtosis_quant_stop=6.017448;SVTYPE=INS;SUPTYPE=AL;SVLEN=206;STRANDS=+-;STRANDS2=13,6,13,6;RE=19;REF_strand=43,34;Strandbias_pval=0.437273;AF=0.197917	GT:DR:DV	0/0:77:19
chr1	117192365	4848	N	ATTCTATCTCTCCTCTGCCGCTCCTCACGCTATAGCAAGGTGCGACTAGCAGTGGAGACCT	.	FAIL_NOTPRECISE	IMPRECISE;SVMETHOD=Snifflesv1.0.12;CHR2=chr1;END=117192385;STD_quant_start=17.277153;STD_quant_stop=21.253235;Kurtosis_quant_start=3.947669;Kurtosis_quant_stop=4.937038;SVTYPE=INS;SUPTYPE=AL;SVLEN=41;STRANDS=+-;STRANDS2=6,7,6,7;RE=13;REF_strand=38,39;Strandbias_pval=1;AF=0.144444	GT:DR:DV	0/0:77:13
chr1	117207974	4849	CCGGAATACGGGGCAGCCCCAGTGGCGCAGCGGTTTAGCGCCGCCTGCAGCCCAGGGTGTGATCCTGGAGACCCCGGGATCGAGTCCCACATCGGGCTCCCTGCATGGAGCCTGCTTTTCCCTCTGCCTGTGTCTCTGTCTCTCTCTCTAGCTGTGTCTCTATGAATAAATAAATAAAATCTTTAAAAAAAAAAAAAAC	N	.	PASS	PRECISE;SVMETHOD=Snifflesv1.0.12;CHR2=chr1;END=117208173;STD_quant_start=1.632993;STD_quant_stop=1.190238;Kurtosis_quant_start=-1.447992;Kurtosis_quant_stop=-1.822761;SVTYPE=DEL;SUPTYPE=AL;SVLEN=-199;STRANDS=+-;STRANDS2=10,14,10,14;RE=24;REF_strand=51,49;Strandbias_pval=0.497567;AF=0.193548	GT:DR:DV	0/0:100:24
chr1	117221347	4850	N	CTCTGCCTGTGTCCCCTGTATCTGCCTCTCTCCAAATCTCTCTCTTCATAAATAGATAAAATAGTAAAAAAGATAAAGAACAATATATTTTTTAATTAACAGAACCCACTGACAGATTGTTGAAAGAGGTTCTCAAAGAAAGATATGAGAAGGAAGGGCGTTAATCATGTGTAAAACTGCCTGTCTGGTCATTTTAAAAATACATGGGGCTGGGGGCTGCTGGGTCGCCTGGGTTGCTCAGATGAGTTAAGCGTCTGCCTTCAGCGCCGGTCAGGGGTGGGAATCCCAGGTACCTGGGATCGGTTCCTGAATCGGGCTCCTGCTCAGTGAGAGTCTGCTTCTCCGTCTCATGCTCCCCCTGGTTATACTTATCTCCTCTCTGTCAGATAATAAAGAGTCTTAAAAAAATACATTTGTGGGACCCCTGGGTGCCTCGCGGTTGAAGCATCTGCCTTTTGGCTCAGGGTCCCAATCCCACAGTCTCAAGGATCAAGGTCTCCACATTCAGGCTCCTCGCAGTGAGCCCTGCTTCGCCTTCTGCCCTGTCTCTCCATCTCTCGTGTTTCTCATGAATAACAAATCTTAAAAAAAAAAATGACTTCAGGGAGTGCCTGGGTGTACAGTCGTTGACTTCCTTGGTTTCAGCTCAGGTCATGATTCTCAGGATCTAGATTAAGCCCAGCATCAGGCGCGGTGCTCAGCAGAGCTGCTGAGATTCCCGTCTCTTACCCCCCGCCATGATCTCTGTCCTCTCTCTAAAAGAATCAATATTTATAAAAGTTTTTTTTAAGGGGCAGCCCGGTGGCTCGTCGGTTTAGCGCCGACCTTGGCCAGGGCCGTGACCCTGGGACACCGGATCGAGTCCCCCACGTCGGGCTCTCCTGCTGGAGCCTGCTTTCGCT	.	FAIL_NOTPRECISE	IMPRECISE;SVMETHOD=Snifflesv1.0.12;CHR2=chr1;END=117221347;STD_quant_start=7.280110;STD_quant_stop=16.745149;Kurtosis_quant_start=-1.078047;Kurtosis_quant_stop=-1.173729;SVTYPE=INS;SUPTYPE=AL;SVLEN=902;STRANDS=+-;STRANDS2=10,8,10,8;RE=18;REF_strand=41,40;Strandbias_pval=0.797085;AF=0.181818	GT:DR:DV	0/0:81:18
chr1	117234027	4851	CAGCCTGGGGATGGGGCCAGGGTCAGCCTGGGGATGCGGGCCAGGGTCGCCTGGGGGATGGGGCCAGGGTCGCCTGGGGGATGAGGGCCAGGGTCAGCCTGGGGATGCGGCCAGGTCGCCTGGGGGATGGGGGCCAGGGTCAGCCTGGGATGCGGGCCAGGGTCGGGCCCGGGGGATGCGGGCCAGGGTCGGCCTGGGGATGCGGGCCAGGGTCGGCCTGGGGATGCGGGCCAGGGTCGGCCTGGGGGAGCGGGCCAGGTCGCCTGGGGATGCGGCCGGGCCTG	N	.	PASS	PRECISE;SVMETHOD=Snifflesv1.0.12;CHR2=chr1;END=117234310;STD_quant_start=1.643168;STD_quant_stop=0.000000;Kurtosis_quant_start=0.186184;Kurtosis_quant_stop=1.424427;SVTYPE=DEL;SUPTYPE=AL;SVLEN=-283;STRANDS=+-;STRANDS2=8,9,8,9;RE=17;REF_strand=29,25;Strandbias_pval=0.781937;AF=0.239437	GT:DR:DV	0/0:54:17
chr1	117254853	4852	N	GGGTGGCGCAAAAGGTTTGGCAGCCTGCTTTGGCCCAGGGCGACGATCCCTGGAGACCCGGATCGAATCCCATGTCAGGTTCCTGCTGGGAGCTGCTTCGCCTCTGCCTATGGCGCTGTCCTCTCTCTGTGACTAATCAGAAATAAAAAATTAAAAAAAAAAAAAAAAGAG	.	PASS	PRECISE;SVMETHOD=Snifflesv1.0.12;CHR2=chr1;END=117254853;STD_quant_start=0.447214;STD_quant_stop=5.890671;Kurtosis_quant_start=4.966298;Kurtosis_quant_stop=5.642778;SVTYPE=INS;SUPTYPE=AL;SVLEN=185;STRANDS=+-;STRANDS2=11,6,11,6;RE=17;REF_strand=31,22;Strandbias_pval=0.778845;AF=0.242857	GT:DR:DV	0/0:53:17
chr1	117254853	4853	N	AGTGGTGGCGCAGCGGTCTGGCGCCTGCCCCCTTTTAATTTTTTATATTGTGGCCAGGCGCGACTCACTGGATGACGCCGGGATCCGAATACCCATGTCGTTCGCTTGCATGGAGTCCTGCGTCGCCATCTGCCTATGTCTCGTACGTCTCTCTGTGACTATCATAAAATAATCCATTAAAAAAAAAAAAAAAAGAG	.	PASS	PRECISE;SVMETHOD=Snifflesv1.0.12;CHR2=chr1;END=117254860;STD_quant_start=0.447214;STD_quant_stop=8.814760;Kurtosis_quant_start=0.602533;Kurtosis_quant_stop=1.223774;SVTYPE=INS;SUPTYPE=AL;SVLEN=174;STRANDS=+-;STRANDS2=9,7,9,7;RE=16;REF_strand=31,22;Strandbias_pval=1;AF=0.231884	GT:DR:DV	0/0:53:16
chr1	117276540	4854	N	ACTATTTTTTTTTTTTTTTTTGTTTTTTTTTTTTGTTTTTGTCTATTGTTTTTTTTTTTGAGATTCTGA	.	FAIL_NOTPRECISE	IMPRECISE;SVMETHOD=Snifflesv1.0.12;CHR2=chr1;END=117276550;STD_quant_start=6.774954;STD_quant_stop=11.004545;Kurtosis_quant_start=4.044057;Kurtosis_quant_stop=-1.136512;SVTYPE=INS;SUPTYPE=AL;SVLEN=71;STRANDS=+-;STRANDS2=8,8,8,8;RE=16;REF_strand=33,31;Strandbias_pval=1;AF=0.2	GT:DR:DV	0/0:64:16
chr1	117288505	4855	GAGCAGGGGATCCCTGGGTGGCGCAGCGGTTTAGCGCCTGCCTTTGGCCCAGGGCGTGATCCTGGAGACCCGGGATCGAATCCCACATCGGGCTCCTGGTGCATGGAGCCTGCTTCTCCCTCTGCCTGTGTCTCTGCCTCTCTCTCTGTGTGACTATCATAAATAAATAAAAATTAAAAAAAAAAAAAAAAAAAGAAACC	N	.	PASS	PRECISE;SVMETHOD=Snifflesv1.0.12;CHR2=chr1;END=117288708;STD_quant_start=4.847680;STD_quant_stop=4.370355;Kurtosis_quant_start=2.303565;Kurtosis_quant_stop=6.947542;SVTYPE=DEL;SUPTYPE=AL,SR;SVLEN=-203;STRANDS=+-;STRANDS2=10,7,10,7;RE=17;REF_strand=41,34;Strandbias_pval=0.793775;AF=0.184783	GT:DR:DV	0/0:75:17
chr1	117297818	4856	ATCAAATGGGGATCCCTGGGTGGCGCAGAGGTTTGGCGCCTGCCTTTGGCCCAGGGCGCGATCCTGGAGACCCGGGATCGAATCCCACGTCGGGCTCCCGGTGCATGGAGCCTGCTTCTCCCTCTGCCTATGTCTCTGCCTCTCTCTCTCTATCTCTGTGTGACTATCATAAATAAATAAAAATTAAAAAAAATAAAAAAAATAAAAAAAAATAAACCAATCAAATGGTATTCATGATTGTGTTATGATTGATTGGATTATAAATTTCCCAAATTTTCTATAATATGCTTATATTTGATAAGTAAACAGAAACAAAATGAGAGCCTTTCCTTTTAAAATAATTCCATTGGGATCCCTGGGTGGCGCAGCGGTTTGGCGCCTGCCTTTGGCCCAGGGCGCGATCCTGGAGACCCGGGATCGAATCCCACATCGGGCTCCCGGTGCATGGAGCCTGCTTCTCCCTCTGCCTATGTCTCTGCCTCTCTCTCTCTATCTCTGTGTGACTATCATAAATAAATAAAAATTAAAAAAAATAAAAAAAATAAAAAAAAAATAAAC	N	.	PASS	PRECISE;SVMETHOD=Snifflesv1.0.12;CHR2=chr1;END=117298375;STD_quant_start=4.857983;STD_quant_stop=7.635444;Kurtosis_quant_start=6.904362;Kurtosis_quant_stop=0.127790;SVTYPE=DEL;SUPTYPE=AL;SVLEN=-557;STRANDS=+-;STRANDS2=9,5,9,5;RE=14;REF_strand=35,26;Strandbias_pval=0.767251;AF=0.186667	GT:DR:DV	0/0:61:14
chr1	117304152	4857	N	ACGACTAAAATTTTTTTGTTTTTTTTTTTTTTGTTTAAATTTTTTTTTGTAAACTTGGAGTGTATTTTATATAGGGGCACACAGTGAGAGAGAGAAGAGAGACAGAGACAAAAACAGGCAGAGGAGAAGCAGGCTCCATGCACCGGGGAGCCCGACGTGGGGTTCGACCCAAGGTCATCCATGACCCGGCGCCCTGGGCCAAGCAGGCGCCAACCGATGCGCCAAACCCAAGGGATCCCGTAGA	.	PASS	PRECISE;SVMETHOD=Snifflesv1.0.12;CHR2=chr1;END=117304152;STD_quant_start=3.851407;STD_quant_stop=6.403124;Kurtosis_quant_start=3.980931;Kurtosis_quant_stop=2.413120;SVTYPE=INS;SUPTYPE=AL,SR;SVLEN=239;STRANDS=+-;STRANDS2=12,13,12,13;RE=25;REF_strand=37,32;Strandbias_pval=0.648331;AF=0.265957	GT:DR:DV	0/0:69:25
chr1	117313734	4858	N	AATGTAGCAAACCTCGGGGCTCCCCTGTGGGTGGCGCATCGGTTCTTTTTGGCGCCTGCCTTTGGCCCCAGGGCCGATCCTGGAGACCCGGGATCGAATCCCACGTCGGGCTCCCGGTGCATGGAGCTTGCCTTTCTCCTTCTGCCTATTGTTTTCTGCCTCTCTCTCTCTCTCTCTCTGTGGACTATCATACATAAACAATAAAAACAATATAACAAAAAAATCAAAAAAACTAGA	.	PASS	PRECISE;SVMETHOD=Snifflesv1.0.12;CHR2=chr1;END=117313753;STD_quant_start=7.595012;STD_quant_stop=6.832584;Kurtosis_quant_start=5.786385;Kurtosis_quant_stop=3.170838;SVTYPE=INS;SUPTYPE=AL;SVLEN=215;STRANDS=+-;STRANDS2=23,15,23,15;RE=38;REF_strand=50,31;Strandbias_pval=1;AF=0.319328	GT:DR:DV	0/1:81:38
chr1	117317066	4859	CGCTACCTCGCGCCCCGCGCCCCGGCCGCCGCCGCACCCGGGGGGCAGGCGAACCGTGCAGGAGCGGTGGAACGGGGAGCCCTCCAGCGGGCAGTACACTGCACGACCAGGCAAGAGGCTGCCCGC	N	.	PASS	PRECISE;SVMETHOD=Snifflesv1.0.12;CHR2=chr1;END=117317193;STD_quant_start=1.608799;STD_quant_stop=0.727607;Kurtosis_quant_start=0.612708;Kurtosis_quant_stop=2.167845;SVTYPE=DEL;SUPTYPE=AL;SVLEN=-127;STRANDS=+-;STRANDS2=22,13,22,13;RE=35;REF_strand=47,25;Strandbias_pval=0.83198;AF=0.327103	GT:DR:DV	0/1:72:35
chr1	117317858	4860	N	TATCCCTGTTTTTTCTGCCTGCGGTTTCGCCTTCCTTATTTCCGCAGGGCTCGATCCTGTTACTCCGTGATCAATCCCCTTCAGTCTCCCTGTGGCTGTAATCCTTCTTCTCGTCCCTCTCCTTTTTCCTCGCTCTCTCGTCTCTCTCGATTAACTATCTAT	.	FAIL_NOTPRECISE	IMPRECISE;SVMETHOD=Snifflesv1.0.12;CHR2=chr1;END=117317858;STD_quant_start=23.569047;STD_quant_stop=67.787167;Kurtosis_quant_start=5.510294;Kurtosis_quant_stop=3.177178;SVTYPE=INS;SUPTYPE=AL;SVLEN=162;STRANDS=+-;STRANDS2=9,5,9,5;RE=14;REF_strand=45,28;Strandbias_pval=1;AF=0.16092	GT:DR:DV	0/0:73:14
chr1	117318506	4861	N	CATATTTGAATTTTTTTAATGTTTTTTATTTTTTTTATTTATGATAGTCACACAGAGAGAGAGAAGAGAGAGATAGAGAGAGGCAAGAGGAGAGCAGGCTCCATGCACCGGGAAGGCCCATGTGGGATTCGATCCCGCGGTGCCCAGGATAAATGCCCTGGGCGCAAAGGCAGGCGCCAAACCGCGGCACCACCCCAGGGAATCCC	.	PASS	PRECISE;SVMETHOD=Snifflesv1.0.12;CHR2=chr1;END=117318512;STD_quant_start=1.936492;STD_quant_stop=5.435225;Kurtosis_quant_start=0.610748;Kurtosis_quant_stop=-0.018053;SVTYPE=INS;SUPTYPE=AL,SR;SVLEN=202;STRANDS=+-;STRANDS2=21,27,21,27;RE=48;REF_strand=45,43;Strandbias_pval=0.474173;AF=0.352941	GT:DR:DV	0/1:88:48
chr1	117320443	4862	N	CCATGTTCTCTTTTTTTTTTTTTGTTTTTAATTTTTATTTATTCTGATAGTCAAGAGAAGCAGAGAGGAGAGAGAGGAAGAGAGGAGAGTGGCAGAGATCATAGGCAGGAGGGAGCGAAAGAAAGGAGAAGCAGGTCCATGCACCGGGAGCCCGCGATGTGGATTCGCTCCTGGCGGCGGTCTCCAGGAATGGCGCCTGGGCCAAAGGCAGGCGACAAAAACCTGCGCCACCAGGATCCC	.	PASS	PRECISE;SVMETHOD=Snifflesv1.0.12;CHR2=chr1;END=117320455;STD_quant_start=0.250000;STD_quant_stop=5.578978;Kurtosis_quant_start=-0.885155;Kurtosis_quant_stop=6.602544;SVTYPE=INS;SUPTYPE=AL,SR;SVLEN=230;STRANDS=+-;STRANDS2=16,16,16,16;RE=32;REF_strand=45,40;Strandbias_pval=0.837082;AF=0.273504	GT:DR:DV	0/0:85:32
chr1	117325552	4863	N	TACGACCAAAACCATCATACTTCGCAGCCCGGCCTCTCCTCATACACTAGACCGAGCGCCTCATACTGGGGCCGGCCCCGCCGTTCTCC	.	FAIL_NOTPRECISE	IMPRECISE;SVMETHOD=Snifflesv1.0.12;CHR2=chr1;END=117325552;STD_quant_start=21.115927;STD_quant_stop=11.923778;Kurtosis_quant_start=-1.546084;Kurtosis_quant_stop=-1.484604;SVTYPE=INS;SUPTYPE=AL;SVLEN=192;STRANDS=+-;STRANDS2=18,17,18,17;RE=35;REF_strand=35,35;Strandbias_pval=1;AF=0.333333	GT:DR:DV	0/1:70:35
chr1	117326604	4864	N	AACTACTGACAGACCCAGCTACCTCCTACCTGTGTTGTGTTCGTGGCTCCTGGGGACACCTGACAGACCTGATGGCTCATACTTGTGCCAGG	.	FAIL_NOTPRECISE	IMPRECISE;SVMETHOD=Snifflesv1.0.12;CHR2=chr1;END=117326607;STD_quant_start=8.017837;STD_quant_stop=34.942810;Kurtosis_quant_start=1.303394;Kurtosis_quant_stop=0.010595;SVTYPE=INS;SUPTYPE=AL;SVLEN=99;STRANDS=+-;STRANDS2=17,12,17,12;RE=29;REF_strand=31,32;Strandbias_pval=0.501622;AF=0.315217	GT:DR:DV	0/1:63:29
chr1	117329985	4865	N	TTGAAAAAAAAAAAAAAGAAGTTTGTCCCTGGGGTTTTTTTTATTTTTTTCCACCCCAGGGGAAAGGAAAAAAACAAAACAAAAA	.	FAIL_NOTPRECISE	IMPRECISE;SVMETHOD=Snifflesv1.0.12;CHR2=chr1;END=117329985;STD_quant_start=45.317767;STD_quant_stop=101.548018;Kurtosis_quant_start=-0.420236;Kurtosis_quant_stop=0.604748;SVTYPE=INS;SUPTYPE=AL;SVLEN=213;STRANDS=+-;STRANDS2=12,8,12,8;RE=18;REF_strand=37,30;Strandbias_pval=0.80006;AF=0.211765	GT:DR:DV	0/0:67:18
chr1	117330493	4866	CAAGCCAGATCCACCTACCTATGCTCGATCTTGGCTCCTCAGACTTCACCTGACA	N	.	PASS	PRECISE;SVMETHOD=Snifflesv1.0.12;CHR2=chr1;END=117330548;STD_quant_start=0.000000;STD_quant_stop=0.000000;Kurtosis_quant_start=1.692177;Kurtosis_quant_stop=2.167361;SVTYPE=DEL;SUPTYPE=AL;SVLEN=-55;STRANDS=+-;STRANDS2=13,10,13,10;RE=23;REF_strand=35,26;Strandbias_pval=1;AF=0.27381	GT:DR:DV	0/0:61:23
chr1	117339760	4867	TTATTTATGGGATCCCTGGGTGGCGCAGCGGTTTGGCGCCTGCCTTTGGCCCAGGGCGCGATCCTGGAGACCCAGGATCGAATCCCACATCAGGCTCCCGGGGAATGGAGCCTGCTTCTCCCTCTGCCTGTGTCTCTGCCTCTCTCTCTCTCTCTCTGTGACTATCATAAATAAATAAAAATTTAAAAAAAAAAAAAAATTAAAAAAAAAA	N	.	PASS	PRECISE;SVMETHOD=Snifflesv1.0.12;CHR2=chr1;END=117339976;STD_quant_start=3.851407;STD_quant_stop=1.848423;Kurtosis_quant_start=-0.597457;Kurtosis_quant_stop=-0.650345;SVTYPE=DEL;SUPTYPE=AL;SVLEN=-216;STRANDS=+-;STRANDS2=11,14,11,14;RE=25;REF_strand=36,35;Strandbias_pval=0.644813;AF=0.260417	GT:DR:DV	0/0:71:25
chr1	117351796	4868	TCGTCTTCGTCTTCTTCGTCTTCTTCGTCGTCGTCG	N	.	PASS	PRECISE;SVMETHOD=Snifflesv1.0.12;CHR2=chr1;END=117351832;STD_quant_start=3.478505;STD_quant_stop=2.236068;Kurtosis_quant_start=0.716768;Kurtosis_quant_stop=1.187442;SVTYPE=DEL;SUPTYPE=AL;SVLEN=-36;STRANDS=+-;STRANDS2=6,5,6,5;RE=11;REF_strand=38,39;Strandbias_pval=1;AF=0.125	GT:DR:DV	0/0:77:11
chr1	117414755	4869	AGGCAGAGGGAGAAGCAGGCTCCATGCACCGGGAGCCTGACGTGGGATTCGATCCTGGGTCTCCAGGATCGTGCCCTGGGCCAAAGGCAGGCGCCAAACCGCTGCGCCACCCAGGGATCCTATGTTTTTTTTTTAATTTTTATTTATTTATGATAGTCACAGAGAGAGAGAGAGAGAGGCAGAGACA	N	.	FAIL_NOTPRECISE	IMPRECISE;SVMETHOD=Snifflesv1.0.12;CHR2=chr1;END=117414937;STD_quant_start=15.946339;STD_quant_stop=13.290706;Kurtosis_quant_start=-0.849284;Kurtosis_quant_stop=-1.769069;SVTYPE=DEL;SUPTYPE=AL;SVLEN=-182;STRANDS=+-;STRANDS2=13,16,13,16;RE=29;REF_strand=45,48;Strandbias_pval=0.832419;AF=0.237705	GT:DR:DV	0/0:93:29
chr1	117438268	4870	N	CCCCCCCCACCCCCCCCCCCCCCCCCCCCCCCCCCCCCCCCCCACCCCCCACCCCCCCCCCA	.	FAIL_NOTPRECISE	IMPRECISE;SVMETHOD=Snifflesv1.0.12;CHR2=chr1;END=117438284;STD_quant_start=10.913295;STD_quant_stop=23.543577;Kurtosis_quant_start=-0.053459;Kurtosis_quant_stop=-1.483176;SVTYPE=INS;SUPTYPE=AL;SVLEN=57;STRANDS=+-;STRANDS2=5,13,5,13;RE=18;REF_strand=42,44;Strandbias_pval=0.123495;AF=0.173077	GT:DR:DV	0/0:86:18
chr1	117452725	4871	N	TTTTTTTTTTTAGATTTTTTTTATTTTTTATTTTTTTTTTAAAATTTTTATTTATTTATGATAGTCCAGAGAGAGAGAGGCAGAGACATCGGCAGAGGAGAAACAGCTCCATGCACCAGGAGCCCAGACATGGGATTCAATCCTGGGTCTCCAGATCGCGCCCTGGGCCAAAGGCAGCGCCAAACCGCTGCGCCACCCAGGGATCCCTTTTTTTTAT	.	FAIL_NOTPRECISE	IMPRECISE;SVMETHOD=Snifflesv1.0.12;CHR2=chr1;END=117452725;STD_quant_start=6.099180;STD_quant_stop=11.489125;Kurtosis_quant_start=6.302942;Kurtosis_quant_stop=3.598047;SVTYPE=INS;SUPTYPE=AL;SVLEN=218;STRANDS=+-;STRANDS2=6,15,6,15;RE=21;REF_strand=33,40;Strandbias_pval=0.213829;AF=0.223404	GT:DR:DV	0/0:73:21
chr1	117474701	4872	TAAATTTTTTTTTTTTCCAGTGGATGAGCTTTCATTTTATTGGCTCTTGAGTATT	N	.	PASS	PRECISE;SVMETHOD=Snifflesv1.0.12;CHR2=chr1;END=117474758;STD_quant_start=1.336306;STD_quant_stop=1.488048;Kurtosis_quant_start=-1.378352;Kurtosis_quant_stop=-1.682967;SVTYPE=DEL;SUPTYPE=AL;SVLEN=-57;STRANDS=+-;STRANDS2=17,11,17,11;RE=28;REF_strand=36,41;Strandbias_pval=0.270554;AF=0.266667	GT:DR:DV	0/0:77:28
chr1	117483273	4873	N	AACAAAACACCAAAAAAAAAAAAAAAAAAAAAAAAAAAAAAAACAAAAAA	.	PASS	PRECISE;SVMETHOD=Snifflesv1.0.12;CHR2=chr1;END=117483286;STD_quant_start=7.496666;STD_quant_stop=7.596052;Kurtosis_quant_start=-1.317662;Kurtosis_quant_stop=0.298510;SVTYPE=INS;SUPTYPE=AL;SVLEN=35;STRANDS=+-;STRANDS2=5,8,5,8;RE=13;REF_strand=32,29;Strandbias_pval=0.542603;AF=0.175676	GT:DR:DV	0/0:61:13
chr1	117501852	4874	CTCAAACATTCTTTTTTTTTTTTCCTTTTTTTTAAATTTTTTATTTATTTATGATAGTCACAGAGAGAGAGAGAGGCAGAGACACAGGCAGAGGGAGAAGCAGGCTCCATGCACCGGGAGCCTGATGTGGGATTCGATCCCGGGTCTCCAGGATCGCGCCCTGGCCCAAAGGCAGGCGCCAAACCGCTGCGCCACCCAGGGATCC	N	.	PASS	PRECISE;SVMETHOD=Snifflesv1.0.12;CHR2=chr1;END=117502057;STD_quant_start=1.716790;STD_quant_stop=1.000000;Kurtosis_quant_start=-1.609458;Kurtosis_quant_stop=3.286934;SVTYPE=DEL;SUPTYPE=AL;SVLEN=-205;STRANDS=+-;STRANDS2=20,19,20,19;RE=39;REF_strand=45,53;Strandbias_pval=0.576533;AF=0.284672	GT:DR:DV	0/0:98:39
chr1	117549670	4875	AAATATTTTGGGGATGCCTGGGTGGCGCAGCGGTTTGGCGCCTGCCTTTGGCCCAGGGCGTGATCCTGGAGACCCAGGATTGAATCCCACGTCGGGCTCCCAGTGCATGGAGCCTGCTTTTCCCTCTGCCTGTGTCTCTGCCTCTCTCTCTCTCTCTGTGACTATCATAAAAAAAAAAAAAAAAAAAAAAAAGA	N	.	PASS	PRECISE;SVMETHOD=Snifflesv1.0.12;CHR2=chr1;END=117549864;STD_quant_start=2.720294;STD_quant_stop=2.302173;Kurtosis_quant_start=6.713219;Kurtosis_quant_stop=-1.311240;SVTYPE=DEL;SUPTYPE=AL;SVLEN=-194;STRANDS=+-;STRANDS2=3,12,3,12;RE=15;REF_strand=43,42;Strandbias_pval=0.0467952;AF=0.15	GT:DR:DV	0/0:85:15
chr1	117565801	4876	ATCATGACTGATTTTTTTTTTAATTTTTATTTTATTTATGATAGAGAGAGAGAGAGAGAGGCAGAGACATAGGCAGAGGGAGAAGCAGGCTCCATGCACCGGGAGCCTGACGTGGGATTTGATCCCGGGTCTCCAGGATCGCGCCCTGGGCCAAAGGCAGGCGCCAAACCGCTGCGCCACCCAGGGATCCC	N	.	PASS	PRECISE;SVMETHOD=Snifflesv1.0.12;CHR2=chr1;END=117565981;STD_quant_start=2.639227;STD_quant_stop=2.994247;Kurtosis_quant_start=-0.218700;Kurtosis_quant_stop=6.630686;SVTYPE=DEL;SUPTYPE=AL;SVLEN=-180;STRANDS=+-;STRANDS2=24,34,24,34;RE=58;REF_strand=46,49;Strandbias_pval=0.408969;AF=0.379085	GT:DR:DV	0/1:95:58
chr1	117566176	4877	TTTTATTTTATTTTTTATTTTATTTTTTATTTTATTTTATTTTAT	N	.	PASS	PRECISE;SVMETHOD=Snifflesv1.0.12;CHR2=chr1;END=117566213;STD_quant_start=8.886254;STD_quant_stop=8.145233;Kurtosis_quant_start=-1.957880;Kurtosis_quant_stop=-1.950524;SVTYPE=DEL;SUPTYPE=AL;SVLEN=-37;STRANDS=+-;STRANDS2=25,34,25,34;RE=59;REF_strand=46,49;Strandbias_pval=0.508388;AF=0.383117	GT:DR:DV	0/1:95:59
chr1	117580576	4878	N	AGGGGATGCCCTGGGGTGCGCAGGTTTGGCGCCTGCCGTTAGCCAGGGCGGCGAATCCCATGGAGACCTGGGAATCGAGTCCCAACGCAGGCGCCCGGTGCATGGAGGCCTGCGTCTCCCCTCTGCCTGTGTCGCGACTCTCTCTGCCTCCTCTCTCTCGCTCTGATTAATCATAAATGAATAAAAATTTAAAAAAAAAAAAAAAAAGAAAAGAAAACTTACCTTACGAA	.	PASS	PRECISE;SVMETHOD=Snifflesv1.0.12;CHR2=chr1;END=117580577;STD_quant_start=3.031580;STD_quant_stop=4.292851;Kurtosis_quant_start=5.609084;Kurtosis_quant_stop=15.766514;SVTYPE=INS;SUPTYPE=AL;SVLEN=221;STRANDS=+-;STRANDS2=15,27,15,27;RE=42;REF_strand=29,36;Strandbias_pval=0.423419;AF=0.392523	GT:DR:DV	0/1:65:42
chr1	117609667	4879	CTTTTTTTGATTATCTTTTTTTTGATTATCTTTTTGATTATC	N	.	PASS	PRECISE;SVMETHOD=Snifflesv1.0.12;CHR2=chr1;END=117609710;STD_quant_start=1.224745;STD_quant_stop=0.605530;Kurtosis_quant_start=-1.480468;Kurtosis_quant_stop=-1.357059;SVTYPE=DEL;SUPTYPE=AL;SVLEN=-43;STRANDS=+-;STRANDS2=38,22,38,22;RE=60;REF_strand=57,43;Strandbias_pval=0.50673;AF=0.375	GT:DR:DV	0/1:100:60
chr1	117625688	4880	N	ATTCTTTTTTTTTTTTTTTTTTTAAATTTTTTTTTTTAATTTTTTATTTATTTATGATAAGCACAAAGTGATAGACTGAGAGGGCAGAGACACAGGCAGAGGGGAAGGCAATGCTCCATGCACCGGGAGCCTGACGTGGGATTCGATCCCGTGTCTCAGGATCGCGCCCCTGGGCAAAGGCAGGCGCCAAAACCGCTGCCGCAACCCAGGTGCTCCCCCTGGTTT	.	PASS	PRECISE;SVMETHOD=Snifflesv1.0.12;CHR2=chr1;END=117625693;STD_quant_start=4.887626;STD_quant_stop=6.527719;Kurtosis_quant_start=0.103581;Kurtosis_quant_stop=-0.655178;SVTYPE=INS;SUPTYPE=AL;SVLEN=220;STRANDS=+-;STRANDS2=20,18,20,18;RE=37;REF_strand=36,39;Strandbias_pval=0.693242;AF=0.330357	GT:DR:DV	0/1:75:37
chr1	117630733	4881	N	ATTCAGACGGAATTGAGGTTTTTTTTTGTTTTTTTTTAATTTTTTTTTTTTTAATTTTTATTATTTATGATAGTACAAGACGAGAAGCAGAAGGAGAAGATCGGTCAGACGATCCACATGCAGAGGAGAAGCAGGCTTCCATTGCACCGAGAGCCCGATGTGCGGATTTCGATCCCTGGGTCCTCCAGCGCATCGCGCCCCTGGGCCAAAGGCAGGCGCCAAACCGCTGCGACACCCAGGGATCC	.	PASS	PRECISE;SVMETHOD=Snifflesv1.0.12;CHR2=chr1;END=117630742;STD_quant_start=2.569047;STD_quant_stop=7.586172;Kurtosis_quant_start=10.062483;Kurtosis_quant_stop=0.436721;SVTYPE=INS;SUPTYPE=AL;SVLEN=228;STRANDS=+-;STRANDS2=17,24,17,24;RE=41;REF_strand=27,35;Strandbias_pval=0.842168;AF=0.398058	GT:DR:DV	0/1:62:41
chr1	117639472	4882	N	AGAAGAAAGGGGAAGCGGCGGGAAAAAGAGAAAGGAAAAGGAAAGGAAGGGAAGAAAGGTGAGGGAAAGAAAGAGAAGGAAAAGAAAAAGACTGACAGAAGGGGGAGGATGAAGAAAGGGAGAAAAGAAGGGAAGGCAAGGGGGAAGGAAAAGAAAAAAAAACGAAGGGGGAGG	.	FAIL_NOTPRECISE	IMPRECISE;SVMETHOD=Snifflesv1.0.12;CHR2=chr1;END=117639559;STD_quant_start=65.452273;STD_quant_stop=87.219837;Kurtosis_quant_start=1.032344;Kurtosis_quant_stop=-0.242398;SVTYPE=INS;SUPTYPE=AL;SVLEN=65;STRANDS=+-;STRANDS2=3,11,3,11;RE=12;REF_strand=30,33;Strandbias_pval=0.0836899;AF=0.16	GT:DR:DV	0/0:63:12
chr1	117658222	4883	TTCTTTTCTTCTTCTTCTTCTTCTTCTTCTTCTTCTTCTTCTTCTTCTTCTCTTCTTCTTCTTCTCCTCCTCCTCCTCCTCCTCCT	N	.	PASS	PRECISE;SVMETHOD=Snifflesv1.0.12;CHR2=chr1;END=117658308;STD_quant_start=4.277850;STD_quant_stop=5.310367;Kurtosis_quant_start=0.707087;Kurtosis_quant_stop=1.851456;SVTYPE=DEL;SUPTYPE=AL;SVLEN=-86;STRANDS=+-;STRANDS2=11,7,11,7;RE=18;REF_strand=38,29;Strandbias_pval=0.793881;AF=0.211765	GT:DR:DV	0/0:67:18
chr1	117677306	4884	AAATAAATAAATAAGCAAATAAATAAATAAG	N	.	PASS	PRECISE;SVMETHOD=Snifflesv1.0.12;CHR2=chr1;END=117677338;STD_quant_start=0.000000;STD_quant_stop=0.000000;Kurtosis_quant_start=1.223105;Kurtosis_quant_stop=1.876806;SVTYPE=DEL;SUPTYPE=AL;SVLEN=-32;STRANDS=+-;STRANDS2=8,9,8,9;RE=17;REF_strand=40,42;Strandbias_pval=1;AF=0.171717	GT:DR:DV	0/0:82:17
chr1	117713047	4885	N	TCGCATCCCGGGTCCCAGGATTGCACCCTGGGCAAAGGGCAGGTCGCCCTAACCGCTGCGCCACCCAGGGATCCCCCTTTTATAGCTTTTAAACTATTTTTAAAAGACTTATTTATTTATTTCTGCCCGAGAGAGAGAGAGAGAGACACAGGCAGGCGGGGAGACGCCAGT	.	PASS	PRECISE;SVMETHOD=Snifflesv1.0.12;CHR2=chr1;END=117713051;STD_quant_start=5.346338;STD_quant_stop=5.887841;Kurtosis_quant_start=0.545381;Kurtosis_quant_stop=-0.301559;SVTYPE=INS;SUPTYPE=AL;SVLEN=171;STRANDS=+-;STRANDS2=10,14,10,14;RE=24;REF_strand=47,41;Strandbias_pval=0.361166;AF=0.214286	GT:DR:DV	0/0:88:24
chr1	117760326	4886	N	TATATATATGTAATGTATATGTATATATATATATAGTATATATATATATATA	.	PASS	PRECISE;SVMETHOD=Snifflesv1.0.12;CHR2=chr1;END=117760331;STD_quant_start=3.170173;STD_quant_stop=4.533211;Kurtosis_quant_start=7.377195;Kurtosis_quant_stop=7.201695;SVTYPE=INS;SUPTYPE=AL;SVLEN=53;STRANDS=+-;STRANDS2=21,19,21,19;RE=40;REF_strand=53,54;Strandbias_pval=0.853329;AF=0.272109	GT:DR:DV	0/0:107:40
chr1	117775602	4887	N	CGGCATTTTTTTTTTTTTTTTAATATTTTTTTCTTATTTTTCTATTTCTGATAGTCACACAGAGAGGAGCAGAGAAAGAGAGGCAGACACACAGGCAGATGGGAGACGCAGGCTCCATGCCACCGGGGAGCCCGACGTGGGCTTCGATCCTGGTTCTCAGGATCGCCGCCTGGGCCAAAGGCAGGCCCGCAAACCGCTGCGCCCACCCAGGGATCCCACGCGCCAC	.	PASS	PRECISE;SVMETHOD=Snifflesv1.0.12;CHR2=chr1;END=117775605;STD_quant_start=3.408135;STD_quant_stop=3.605551;Kurtosis_quant_start=2.900131;Kurtosis_quant_stop=4.006712;SVTYPE=INS;SUPTYPE=AL;SVLEN=224;STRANDS=+-;STRANDS2=13,14,13,14;RE=27;REF_strand=50,47;Strandbias_pval=0.829274;AF=0.217742	GT:DR:DV	0/0:97:27
chr1	117785992	4888	N	TTTGTTGTTGGTGTTCTTTTCCTTTTTTTTTTGTTTTAATTTGTTTTAAATTTTAGTTTTTTTTTTAAATTTTATTATGATAGTCCATCACACATGAGAAGAGAAAAGAGAGGTGCGGAGCACAGGCAGAGGGAGAAGAAGAGCCATGCACCAGGAGCCCGATGTGTATTCGATCCCGGGTCTCCAGATCGCGCCCTGGCCGAAAGGCAGGCGCCAAACAGCTGGCACCCAGGGAATCCC	.	PASS	PRECISE;SVMETHOD=Snifflesv1.0.12;CHR2=chr1;END=117786004;STD_quant_start=1.701393;STD_quant_stop=5.973626;Kurtosis_quant_start=4.843068;Kurtosis_quant_stop=12.351275;SVTYPE=INS;SUPTYPE=AL;SVLEN=236;STRANDS=+-;STRANDS2=17,22,17,22;RE=39;REF_strand=46,39;Strandbias_pval=0.334747;AF=0.314516	GT:DR:DV	0/1:85:39
chr1	117797171	4889	N	AAATAAATCCTTTCTTTTTTCAAAAACTCTTTTTTTTTACTTTTTTTATTTCATTTATGATACGGTCCCCGAGAGGAGAGAGGAGAGGTGCAGAGACACAGTCCGGGGAGAAGGCAGGCTCCAAGCACCGGGCGCCCTGACGTGGGATTCGATCCCGGGTCTCCAGGATCGCCGGGGGGCCCCCCCCCTGGGGGGGGGGGGGGGGGCCCCGGCATGCCGCAAACCTTGCCGCCACCCAGGGCATCCCTCAATCAA	.	PASS	PRECISE;SVMETHOD=Snifflesv1.0.12;CHR2=chr1;END=117797184;STD_quant_start=6.236986;STD_quant_stop=9.638465;Kurtosis_quant_start=6.949388;Kurtosis_quant_stop=3.381776;SVTYPE=INS;SUPTYPE=AL;SVLEN=229;STRANDS=+-;STRANDS2=8,11,8,11;RE=19;REF_strand=37,54;Strandbias_pval=1;AF=0.172727	GT:DR:DV	0/0:91:19
chr1	117800223	4890	AAAATGGAGAGCACTGGGGGTTATTCTGTATGTTAGTAAATTGAACACCAATAAAAAATAAATTAAAAAAAGAAAGAAAGAAAAAAAAAGAAATA	N	.	PASS	PRECISE;SVMETHOD=Snifflesv1.0.12;CHR2=chr1;END=117800318;STD_quant_start=0.620174;STD_quant_stop=1.414214;Kurtosis_quant_start=5.302397;Kurtosis_quant_stop=-1.006754;SVTYPE=DEL;SUPTYPE=AL;SVLEN=-95;STRANDS=+-;STRANDS2=11,15,11,15;RE=26;REF_strand=43,52;Strandbias_pval=0.827234;AF=0.214876	GT:DR:DV	0/0:95:26
chr1	117816997	4891	N	CTCTTTTTTTTTTTTTTTTTAATTTTTATCTTATGTAGGATAGTCCACACAGGGAGAGAGAGTAAGAGAGAGATGAGAGAGAGAGCAGATACAAGGCCGAGGGAGAAAGAATGCCTCCTATGCCACCGGGGAGCCGCCGTGGGATTGATCCCGGGTCTCCAGGATCGCTGGGCCCTGGGCCAAAGGCAGGCGCCATACTGCTGCGCCCACCCCGGGATCCCCCAGGAAGCTGCCT	.	PASS	PRECISE;SVMETHOD=Snifflesv1.0.12;CHR2=chr1;END=117816997;STD_quant_start=0.801784;STD_quant_stop=8.102028;Kurtosis_quant_start=10.423116;Kurtosis_quant_stop=-0.769217;SVTYPE=INS;SUPTYPE=AL;SVLEN=241;STRANDS=+-;STRANDS2=14,14,14,14;RE=28;REF_strand=42,35;Strandbias_pval=0.825297;AF=0.266667	GT:DR:DV	0/0:77:28
chr1	117817541	4892	TTCTGTCTTTGAGAGTCAAGAGGGAGGACAGGGCCCAGGAAGGGGCCTC	N	.	PASS	PRECISE;SVMETHOD=Snifflesv1.0.12;CHR2=chr1;END=117817590;STD_quant_start=0.000000;STD_quant_stop=0.000000;Kurtosis_quant_start=3.915853;Kurtosis_quant_stop=0.664962;SVTYPE=DEL;SUPTYPE=AL;SVLEN=-49;STRANDS=+-;STRANDS2=22,22,22,22;RE=44;REF_strand=39,39;Strandbias_pval=1;AF=0.360656	GT:DR:DV	0/1:78:44
chr1	117857686	4893	CGGCCCAAACCCCAGCACCGGCACCCAGCGCAGCCAGGCCCGCCCGGCACCCAGCACCCAGCACCCAGCGCAGCCAGGTCGGCCCCGGCACCAAGCGCCCAGCACCCAGCGCAGCCAGGCCCG	N	.	PASS	PRECISE;SVMETHOD=Snifflesv1.0.12;CHR2=chr1;END=117857808;STD_quant_start=1.000000;STD_quant_stop=1.240347;Kurtosis_quant_start=1.896828;Kurtosis_quant_stop=2.747568;SVTYPE=DEL;SUPTYPE=AL;SVLEN=-122;STRANDS=+-;STRANDS2=14,12,14,12;RE=26;REF_strand=33,46;Strandbias_pval=0.364043;AF=0.247619	GT:DR:DV	0/0:79:26
chr1	117870319	4894	N	GACGTGGCGTGAGTCCGGGACAGTGGCAGGAGCCCGGGGTCAGTGGGCAGGAGCCCTGGGCAAGGCATGAGGCCCTGCAGAGGCAGGAGGCCCGGGCGAGAGGCAGGAGCCACTGGACAGTGGCGGAGGCGCCTTGCATTGGAAGATGCGACGGGGTCAGAGGCAGGGAGGTCCCTGGGACAGTGCATGAGGCCCTGGGCAGAGGCATAGGCCCGTGTGCATGACGAGGAGGCCCGGGCAAGCAGAGGTTCCGTGGACAAGCAGGAGGCCCGGGGCAGAGGCAGAGCCCTGGGCAGATGTCAGAGGCCGGGGCATGGAAGTAGCCCCGGTGACGAGGAGGAGGCCCGT	.	FAIL_NOTPRECISE	IMPRECISE;SVMETHOD=Snifflesv1.0.12;CHR2=chr1;END=117870319;STD_quant_start=28.532146;STD_quant_stop=31.522479;Kurtosis_quant_start=-1.957689;Kurtosis_quant_stop=-1.360734;SVTYPE=INS;SUPTYPE=AL;SVLEN=370;STRANDS=+-;STRANDS2=15,10,15,10;RE=25;REF_strand=47,41;Strandbias_pval=0.651342;AF=0.221239	GT:DR:DV	0/0:88:25
chr1	117877435	4895	N	GGTGAGGGGTACAGGTGAATGGCAGGTTGCAGGATGGAGGGTGGTCGGGTGAGGATG	.	FAIL_NOTPRECISE	IMPRECISE;SVMETHOD=Snifflesv1.0.12;CHR2=chr1;END=117877435;STD_quant_start=15.357283;STD_quant_stop=22.152444;Kurtosis_quant_start=-1.387251;Kurtosis_quant_stop=15.494519;SVTYPE=INS;SUPTYPE=AL;SVLEN=69;STRANDS=+-;STRANDS2=27,25,27,25;RE=52;REF_strand=45,41;Strandbias_pval=1;AF=0.376812	GT:DR:DV	0/1:86:52
chr1	117911594	4896	GGATCCCTGGGTGGCGCAGCGGTTTAGCACCTGCCTTTGGCCCAGAGCGCGGTCCTGGAGACCCGGGATCGAATCCCACATCGGGCTCCCGGTGCATGGAGCCTGCTTCTCCCTCTGCCTATGTCTCTGCCTCTCTCTCTCTGTGTGACTATCATAAATAAATAAAAATTAAAAAAAAAAAAAAAAAAAGAAACTAGCAGTAGA	N	.	PASS	PRECISE;SVMETHOD=Snifflesv1.0.12;CHR2=chr1;END=117911792;STD_quant_start=1.388730;STD_quant_stop=2.104417;Kurtosis_quant_start=8.375849;Kurtosis_quant_stop=-0.709500;SVTYPE=DEL;SUPTYPE=AL;SVLEN=-198;STRANDS=+-;STRANDS2=16,12,16,12;RE=28;REF_strand=46,35;Strandbias_pval=1;AF=0.256881	GT:DR:DV	0/0:81:28
chr1	117915909	4897	N	TGGGACATGTGGTGGAACGGGGATTTCCATTTTACCCCAAGCCCGCCCCACAGGGGGCCCAC	.	PASS	PRECISE;SVMETHOD=Snifflesv1.0.12;CHR2=chr1;END=117915909;STD_quant_start=0.000000;STD_quant_stop=2.625783;Kurtosis_quant_start=8.467766;Kurtosis_quant_stop=2.047456;SVTYPE=INS;SUPTYPE=AL;SVLEN=63;STRANDS=+-;STRANDS2=24,15,24,15;RE=39;REF_strand=49,32;Strandbias_pval=1;AF=0.325	GT:DR:DV	0/1:81:39
chr1	117965399	4898	N	GCTGTGATTGGTTGTTTTTTTTTTTTTATTTGTTATTTTATTTATGATAGTCACAGAGATAGAGAGAAGAGAGAGAGGGAGGAGAGAGGCAGAGAGAGAAGCAGGGCTTCATCAAAGCCGGGAGGCAACGACGTGGGAATTCGTCCTGGTCGCGCAGGTTCGCGCCCTGGGCCAAAGGCAGGCGCCGAAAGAGCCGCTGCGCAACCCCAGGATCCGGC	.	PASS	PRECISE;SVMETHOD=Snifflesv1.0.12;CHR2=chr1;END=117965414;STD_quant_start=0.919866;STD_quant_stop=7.701149;Kurtosis_quant_start=3.760103;Kurtosis_quant_stop=1.693236;SVTYPE=INS;SUPTYPE=AL;SVLEN=202;STRANDS=+-;STRANDS2=10,16,10,16;RE=26;REF_strand=35,41;Strandbias_pval=0.647893;AF=0.254902	GT:DR:DV	0/0:76:26
chr1	117973676	4899	N	AAAAAAAGGGAGGAAGTTGGGATCCCTGGGTGGCGCAAGCGGTTTGGGCGCTGCCTTGGGCCCAGGGCGCGATCCTGAGACTCGGGATCGAATCCACGGTCGGCTCCCGGTGCAGGTAGCCCGCTTCGCTACCCTCTGCCTGTGTCCTCTGCCTGCTCTCTCTCTCGCTGTGACTTCATGAATAAATAAATAAAATCTTAAAGAAAAAAAAGAACA	.	PASS	PRECISE;SVMETHOD=Snifflesv1.0.12;CHR2=chr1;END=117973685;STD_quant_start=2.271563;STD_quant_stop=6.099180;Kurtosis_quant_start=10.060921;Kurtosis_quant_stop=3.712860;SVTYPE=INS;SUPTYPE=AL;SVLEN=208;STRANDS=+-;STRANDS2=26,24,26,24;RE=50;REF_strand=43,48;Strandbias_pval=0.602433;AF=0.35461	GT:DR:DV	0/1:91:50
chr1	117983281	4900	AAAAAGTGTCCAAGACACGGGATCCCTGGGTGGCCCAGCGGTTTGGCGCCTGCCTTTGGCCCAGGGCACGATCCTGGAGACCCGGGATCGAATCCCACATCGGGCTCCCGGTGTATGGAGCCTGCTTCTCCCTCTGCCTATGTCTCTGCCTCTCTCTCTTTCTCTCTCTGTGACTATCATAAATAAATAAAAATTAAAAAAAAA	N	.	PASS	PRECISE;SVMETHOD=Snifflesv1.0.12;CHR2=chr1;END=117983485;STD_quant_start=4.856267;STD_quant_stop=3.547299;Kurtosis_quant_start=-2.038277;Kurtosis_quant_stop=-1.875323;SVTYPE=DEL;SUPTYPE=AL;SVLEN=-204;STRANDS=+-;STRANDS2=14,11,14,11;RE=25;REF_strand=49,49;Strandbias_pval=0.657669;AF=0.203252	GT:DR:DV	0/0:98:25
chr1	118002360	4901	N	AAAATCACCAAATAAAATAAAAAAAAAAAAGACAAGGC	.	PASS	PRECISE;SVMETHOD=Snifflesv1.0.12;CHR2=chr1;END=118002366;STD_quant_start=3.965763;STD_quant_stop=3.302891;Kurtosis_quant_start=7.916958;Kurtosis_quant_stop=0.673333;SVTYPE=INS;SUPTYPE=AL;SVLEN=32;STRANDS=+-;STRANDS2=5,18,5,18;RE=23;REF_strand=30,48;Strandbias_pval=0.211976;AF=0.227723	GT:DR:DV	0/0:78:23
chr1	118045456	4902	N	CCCCACCCCTCGTTCCCTCCTTCCTCCTTCTTCCTTCCTTACCCCCGCTTTCTTCCCTACTCTTTCCTCTCCTTCTTCTCCTTCCTCCTCTACTTCTCTTTCTCCCTTTCTCTCCTTCTCTCTCTCCTTCCTCTTCCTTTTTTCCGTTTCCCCCACCACCACCCAAACCCAACACCACACCCCCAGGTTATTTTTGTGTACAGGTGTCGTTTGTGACAAAACCCACACACACCACACCCAACAACCCCACCAATCAACTTGGTTGGGTTTTGGTGG	.	FAIL_NOTPRECISE	IMPRECISE;SVMETHOD=Snifflesv1.0.12;CHR2=chr1;END=118045491;STD_quant_start=14.641550;STD_quant_stop=27.488634;Kurtosis_quant_start=10.966896;Kurtosis_quant_stop=1.755642;SVTYPE=INS;SUPTYPE=AL;SVLEN=35;STRANDS=+-;STRANDS2=21,11,21,11;RE=32;REF_strand=38,25;Strandbias_pval=0.660287;AF=0.336842	GT:DR:DV	0/1:63:32
chr1	118049673	4903	N	TGAAAGGGAAAGAAAGAGGGTGGAAAAAGTAAAAAAGAAAAATAAATAAAAAAAAAAC	.	FAIL_NOTPRECISE	IMPRECISE;SVMETHOD=Snifflesv1.0.12;CHR2=chr1;END=118049676;STD_quant_start=11.870131;STD_quant_stop=13.000000;Kurtosis_quant_start=6.854191;Kurtosis_quant_stop=-0.945054;SVTYPE=INS;SUPTYPE=AL;SVLEN=58;STRANDS=+-;STRANDS2=1,14,1,14;RE=15;REF_strand=36,36;Strandbias_pval=0.00158154;AF=0.172414	GT:DR:DV	0/0:72:15
chr1	118064941	4904	N	GCCGGGCCGGGTGCAAAGCGGGGTGGCACGTGCCGTGGTCGCAGGGGGC	.	PASS	PRECISE;SVMETHOD=Snifflesv1.0.12;CHR2=chr1;END=118064945;STD_quant_start=2.684834;STD_quant_stop=3.233935;Kurtosis_quant_start=2.601427;Kurtosis_quant_stop=3.013288;SVTYPE=INS;SUPTYPE=AL;SVLEN=45;STRANDS=+-;STRANDS2=26,22,26,22;RE=48;REF_strand=53,46;Strandbias_pval=1;AF=0.326531	GT:DR:DV	0/1:99:48
chr1	118079509	4905	GCACGTGGAGTGTGTGTGTGAGAGTGCGCACATCGTATACTACGGTTATGTGTGTAGCGTGGTGCAGTGTGGTGTATGTGTGAGGTACATGTGTGCGTGTGTGTTGGGGTGGGGTGTGCATGCAGCCTGGGTG	N	.	PASS	PRECISE;SVMETHOD=Snifflesv1.0.12;CHR2=chr1;END=118079639;STD_quant_start=1.048809;STD_quant_stop=0.894427;Kurtosis_quant_start=-0.617087;Kurtosis_quant_stop=5.476305;SVTYPE=DEL;SUPTYPE=AL;SVLEN=-130;STRANDS=+-;STRANDS2=9,8,9,8;RE=17;REF_strand=46,41;Strandbias_pval=1;AF=0.163462	GT:DR:DV	0/0:87:17
chr1	118092815	4906	N	CAACCCCCCCCCCCACCCCCCCCCCCTTCCTGTCCTCGGCCCCCCCCATCT	.	FAIL_NOTPRECISE	IMPRECISE;SVMETHOD=Snifflesv1.0.12;CHR2=chr1;END=118092820;STD_quant_start=19.447365;STD_quant_stop=23.381617;Kurtosis_quant_start=2.826995;Kurtosis_quant_stop=3.245080;SVTYPE=INS;SUPTYPE=AL;SVLEN=43;STRANDS=+-;STRANDS2=5,7,5,7;RE=12;REF_strand=37,38;Strandbias_pval=0.759102;AF=0.137931	GT:DR:DV	0/0:75:12
chr1	118094886	4907	N	CCAGGGAGGGGGATCCCGGGGTGGGCGCAGCGGTTTGGCGCCTGCCTTTGCCCAGGTCGCGAATCCGGAGACCTAGGATCAATCCCACACTAAGGCTCCTCTCCCGGTGTCATGGAGGCCTGCTTCTTCCCCTGCCATGTCCTGCCGCTCTACTCCTCTCTCTCGCCTCTGTGTGTGACTATCATAAATAACAAAAATTAAAAAAAAAAAAAAAAGAAAACTG	.	PASS	PRECISE;SVMETHOD=Snifflesv1.0.12;CHR2=chr1;END=118094887;STD_quant_start=4.969909;STD_quant_stop=4.393177;Kurtosis_quant_start=5.125774;Kurtosis_quant_stop=5.914619;SVTYPE=INS;SUPTYPE=AL;SVLEN=222;STRANDS=+-;STRANDS2=12,7,12,7;RE=19;REF_strand=29,40;Strandbias_pval=0.123874;AF=0.215909	GT:DR:DV	0/0:69:19
chr1	118097661	4908	N	GAGAAGAGAGGAGAGAGAGAGAGAGCGAGAGA	.	PASS	PRECISE;SVMETHOD=Snifflesv1.0.12;CHR2=chr1;END=118097665;STD_quant_start=1.107823;STD_quant_stop=2.679891;Kurtosis_quant_start=18.053155;Kurtosis_quant_stop=8.367555;SVTYPE=INS;SUPTYPE=AL;SVLEN=34;STRANDS=+-;STRANDS2=19,25,19,25;RE=44;REF_strand=35,36;Strandbias_pval=0.567829;AF=0.382609	GT:DR:DV	0/1:71:44
chr1	118118499	4909	CTTTCATCAATCACTTATATACTGATGATGATGATCACTCATCATCATCTC	N	.	PASS	PRECISE;SVMETHOD=Snifflesv1.0.12;CHR2=chr1;END=118118545;STD_quant_start=4.559135;STD_quant_stop=3.982103;Kurtosis_quant_start=-1.801272;Kurtosis_quant_stop=-1.816095;SVTYPE=DEL;SUPTYPE=AL;SVLEN=-46;STRANDS=+-;STRANDS2=15,14,15,14;RE=29;REF_strand=44,35;Strandbias_pval=0.827962;AF=0.268519	GT:DR:DV	0/0:79:29
chr1	118126466	4910	ACCTCAGTTTAGGGGATCCCTGGGTGGCGCAGCGGTTTAGCGCTTGCCTTTGGCCCAGGGCACGATCCTGGAGACCCAGGATCGAATCCCACGTCGGGCTCCCGGTGCATGGAGCCTGCTTCTCCCTCTGCCTATGTCTCTGCCTCTCTCTCTCTCTCTCTCTCTGTGATGTGATTATCATAAATAAATAAAAATTAAAAAAAATAAATAAATGGCTGAATAATATTCTATTAAAAAAAAAAAAAAAAAA	N	.	PASS	PRECISE;SVMETHOD=Snifflesv1.0.12;CHR2=chr1;END=118126721;STD_quant_start=3.354102;STD_quant_stop=1.802776;Kurtosis_quant_start=-1.710578;Kurtosis_quant_stop=-1.739579;SVTYPE=DEL;SUPTYPE=AL;SVLEN=-255;STRANDS=+-;STRANDS2=17,15,17,15;RE=32;REF_strand=40,41;Strandbias_pval=0.835128;AF=0.283186	GT:DR:DV	0/0:81:32
chr1	118157251	4911	N	GTGTGCGCACGCTGTCGTAAAGCCAGATGTGGCGCAGTGTACTTCCCTGGCTGCCCAGAGCCCGCCTTGGCTCCAGAAAACCAGAGTTCCCCATGGTGGGTGGAGGTGCCTGGGGCCCGCTGCGCCCCCACGCGGCCAGCAGGGAGC	.	PASS	PRECISE;SVMETHOD=Snifflesv1.0.12;CHR2=chr1;END=118157256;STD_quant_start=0.500000;STD_quant_stop=4.066413;Kurtosis_quant_start=8.570946;Kurtosis_quant_stop=11.768031;SVTYPE=INS;SUPTYPE=AL;SVLEN=143;STRANDS=+-;STRANDS2=29,28,29,28;RE=57;REF_strand=50,51;Strandbias_pval=1;AF=0.360759	GT:DR:DV	0/1:101:57
chr1	118168638	4912	GACACCAGGGTGGGGTCCATGCAGGCCCTCCCACAGCCTGGGATGCCAGAGTAGGATCGGTGCAGGGCCTCCCATGACCTGGGACACCAGGGTGGGGTCCATGCAGCCCCCGGACAGCCCGGGACACCATGGTGGTGTCCATACAGGCCCCCAAT	N	.	FAIL_NOTPRECISE	IMPRECISE;SVMETHOD=Snifflesv1.0.12;CHR2=chr1;END=118168796;STD_quant_start=16.037456;STD_quant_stop=22.418742;Kurtosis_quant_start=-1.448801;Kurtosis_quant_stop=-1.618505;SVTYPE=DEL;SUPTYPE=AL;SVLEN=-158;STRANDS=+-;STRANDS2=11,7,11,7;RE=18;REF_strand=44,51;Strandbias_pval=0.307834;AF=0.159292	GT:DR:DV	0/0:95:18
chr1	118169164	4913	GGGACGCCAGGGTGGGGTCCGTGCAGGCCCCCCATGACC	N	.	PASS	PRECISE;SVMETHOD=Snifflesv1.0.12;CHR2=chr1;END=118169203;STD_quant_start=4.949747;STD_quant_stop=5.907622;Kurtosis_quant_start=-1.135074;Kurtosis_quant_stop=-1.780409;SVTYPE=DEL;SUPTYPE=AL;SVLEN=-39;STRANDS=+-;STRANDS2=10,8,10,8;RE=18;REF_strand=45,50;Strandbias_pval=0.610977;AF=0.159292	GT:DR:DV	0/0:95:18
chr1	118208409	4914	N	CCCCCCCCCCCCCCCCCCCCCCCCCCCCCCCCCCCCCCCCCCCCCCCCCCCCCCCCCCCCCCCCCCCCC	.	FAIL_NOTPRECISE	IMPRECISE;SVMETHOD=Snifflesv1.0.12;CHR2=chr1;END=118208443;STD_quant_start=6.473021;STD_quant_stop=16.703293;Kurtosis_quant_start=-0.454166;Kurtosis_quant_stop=-0.793739;SVTYPE=INS;SUPTYPE=AL;SVLEN=43;STRANDS=+-;STRANDS2=4,17,4,17;RE=21;REF_strand=62,48;Strandbias_pval=0.00185862;AF=0.160305	GT:DR:DV	0/0:110:21
chr1	118235803	4915	N	CCTTTTAAGTGTTTTTTTTTTTTTAATTTTGTTTTTTGTAAAGATTTTGTTATTTAATTTATTCATGATAGACACAGAGAGAGAGAAGAGAGGCAGGAGACACAGGCAGAGGGAGAAAGCAGGCTCCAGGGCAGGGAGCCCGACATGGATGGCGATCCCGAGTCTCAAGGAGTCGCGCCCTGGGCAAAAGGCAGCGCCAAACCGCTGCGGCCACCCAGGGAGCCCAGTCGATCT	.	PASS	PRECISE;SVMETHOD=Snifflesv1.0.12;CHR2=chr1;END=118235804;STD_quant_start=4.410731;STD_quant_stop=4.316985;Kurtosis_quant_start=3.505834;Kurtosis_quant_stop=1.450049;SVTYPE=INS;SUPTYPE=AL;SVLEN=231;STRANDS=+-;STRANDS2=14,9,14,9;RE=23;REF_strand=42,30;Strandbias_pval=1;AF=0.242105	GT:DR:DV	0/0:72:23
chr1	118293419	4916	N	GCCCTTCCCACGCACCAACACTAACTGGTACTCAACGCCTCCTGCAGTGACAGCTCACCGATCCGTACTCCACAGTGACCCTCACTGGACGTCCTCATCCGCACGGACACTGAACCCTCACGGGA	.	FAIL_NOTPRECISE	IMPRECISE;SVMETHOD=Snifflesv1.0.12;CHR2=chr1;END=118293434;STD_quant_start=29.695328;STD_quant_stop=30.583901;Kurtosis_quant_start=1.513180;Kurtosis_quant_stop=2.914615;SVTYPE=INS;SUPTYPE=AL;SVLEN=117;STRANDS=+-;STRANDS2=18,14,18,14;RE=32;REF_strand=51,49;Strandbias_pval=0.686084;AF=0.242424	GT:DR:DV	0/0:100:32
chr1	118298836	4917	TTTTTTTTTATTTTTTTATTTTATTTTTTTTTTAATTTTTTATTTATTTACGATAGTCACAAACAGATTGAGAGAGAGAGAGAGAGAGAGGCAGAGACACAGGCAGAGAGAGAAGCAGGCTCCATGCACCGGGAGCCCGACGTGGGATTCGATCCCGGGTCTCCAGGACCGCGCCCTGAGCCAAAGGCAGGCGCCAAACCGCTACGCCACCCAGGGATCCCTGGA	N	.	PASS	PRECISE;SVMETHOD=Snifflesv1.0.12;CHR2=chr1;END=118299066;STD_quant_start=1.414214;STD_quant_stop=0.836660;Kurtosis_quant_start=6.526502;Kurtosis_quant_stop=-0.594245;SVTYPE=DEL;SUPTYPE=AL;SVLEN=-230;STRANDS=+-;STRANDS2=9,11,9,11;RE=20;REF_strand=48,48;Strandbias_pval=0.807085;AF=0.172414	GT:DR:DV	0/0:96:20
chr1	118326560	4918	N	CCGCCTCTCATGCCCCACAGGCCCAGCCCAGGCTTCCCCAGGCCCCGCCCAGCACCCATGCCCCCGCA	.	FAIL_NOTPRECISE	IMPRECISE;SVMETHOD=Snifflesv1.0.12;CHR2=chr1;END=118326568;STD_quant_start=8.689074;STD_quant_stop=13.549908;Kurtosis_quant_start=0.782741;Kurtosis_quant_stop=-0.158257;SVTYPE=INS;SUPTYPE=AL;SVLEN=51;STRANDS=+-;STRANDS2=8,8,8,8;RE=16;REF_strand=47,50;Strandbias_pval=1;AF=0.141593	GT:DR:DV	0/0:97:16
chr1	118354830	4919	N	TATTATTTGTTAATTTTTCTTATTTTTATTTTATTTTTATGTTAGTGTAGTTAT	.	FAIL_NOTPRECISE	IMPRECISE;SVMETHOD=Snifflesv1.0.12;CHR2=chr1;END=118354875;STD_quant_start=14.205633;STD_quant_stop=13.240091;Kurtosis_quant_start=-0.463750;Kurtosis_quant_stop=1.401780;SVTYPE=INS;SUPTYPE=AL;SVLEN=34;STRANDS=+-;STRANDS2=24,16,24,16;RE=40;REF_strand=48,43;Strandbias_pval=0.567669;AF=0.305344	GT:DR:DV	0/1:91:40
chr1	118357598	4920	CCATCGCCCCTCCCCTCCAGTGTCACCTAGTT	N	.	PASS	PRECISE;SVMETHOD=Snifflesv1.0.12;CHR2=chr1;END=118357631;STD_quant_start=1.861899;STD_quant_stop=1.843909;Kurtosis_quant_start=-1.681754;Kurtosis_quant_stop=-1.531695;SVTYPE=DEL;SUPTYPE=AL;SVLEN=-33;STRANDS=+-;STRANDS2=15,16,15,16;RE=31;REF_strand=49,44;Strandbias_pval=0.684776;AF=0.25	GT:DR:DV	0/0:93:31
chr1	118360557	4921	N	GGAGAGGAGGGGGAGGGGAGGGGGAGGAGAGAGATGGGAGAAGGAGGGGAGGGAGGGGGAGGGA	.	FAIL_NOTPRECISE	IMPRECISE;SVMETHOD=Snifflesv1.0.12;CHR2=chr1;END=118360571;STD_quant_start=17.161859;STD_quant_stop=23.164374;Kurtosis_quant_start=-0.114478;Kurtosis_quant_stop=-0.724693;SVTYPE=INS;SUPTYPE=AL;SVLEN=52;STRANDS=+-;STRANDS2=17,17,17,17;RE=34;REF_strand=35,46;Strandbias_pval=0.542653;AF=0.295652	GT:DR:DV	0/0:81:34
chr1	118361969	4922	N	CCACCTGGCGCGTCACCTGGCGGGGACATGTGGGACACACTGTCTGTTCCTGGGGGGGATGGGGACCCCACGGCGCGTCACCTCGGAGAATGG	.	FAIL_NOTPRECISE	IMPRECISE;SVMETHOD=Snifflesv1.0.12;CHR2=chr1;END=118361969;STD_quant_start=23.696695;STD_quant_stop=13.885244;Kurtosis_quant_start=-0.417054;Kurtosis_quant_stop=-0.310140;SVTYPE=INS;SUPTYPE=AL;SVLEN=149;STRANDS=+-;STRANDS2=13,17,13,17;RE=30;REF_strand=29,42;Strandbias_pval=0.828631;AF=0.29703	GT:DR:DV	0/0:71:30
chr1	118382577	4923	N	GGCAAATATAAAGGATAATGCTCAAAAACAAGAAGAAAGAGAAAAAGGACAAGCCACAAAT	.	FAIL_NOTPRECISE	IMPRECISE;SVMETHOD=Snifflesv1.0.12;CHR2=chr1;END=118382590;STD_quant_start=17.088007;STD_quant_stop=12.132601;Kurtosis_quant_start=-1.042095;Kurtosis_quant_stop=-0.505689;SVTYPE=INS;SUPTYPE=AL;SVLEN=39;STRANDS=+-;STRANDS2=4,12,4,12;RE=16;REF_strand=45,40;Strandbias_pval=0.0559647;AF=0.158416	GT:DR:DV	0/0:85:16
chr1	118388856	4924	N	AGCAAGGGACACCCCCCCCCCCCAACACCCCCCCCCCCCACAACCCCCACTTCCCTACCCACACTACCCCCCTCACACTCCCCCCGCCCCCCACCCCCCCCCCCCCCATCCCCCCCACACCACCGCCCCACCACACCAA	.	FAIL_NOTPRECISE	IMPRECISE;SVMETHOD=Snifflesv1.0.12;CHR2=chr1;END=118388952;STD_quant_start=36.921538;STD_quant_stop=65.116050;Kurtosis_quant_start=3.335296;Kurtosis_quant_stop=4.376003;SVTYPE=INS;SUPTYPE=AL;SVLEN=36;STRANDS=+-;STRANDS2=5,8,5,8;RE=13;REF_strand=55,51;Strandbias_pval=0.394478;AF=0.109244	GT:DR:DV	0/0:106:13
chr1	118405636	4925	N	TAATGCTCTTTTGTGCGGATCCCTGCCCGTGGTCACATTGCGTTTAGCGTCGTGCCTCTTTGCGCCGGGCGTGCATTGGAGACCCAGGATCGAACATCCCCCACATCGGCGCTCCTGGTGCATGGAGCCTGCTTCTCCCTGCATGTCCTGCCCTCTCTCTCTGTGTGCCTCTCATACATAAATAAATAAAAAAAAATAAAAACTAAAAAA	.	PASS	PRECISE;SVMETHOD=Snifflesv1.0.12;CHR2=chr1;END=118405638;STD_quant_start=2.412764;STD_quant_stop=4.806989;Kurtosis_quant_start=-1.901823;Kurtosis_quant_stop=0.231447;SVTYPE=INS;SUPTYPE=AL;SVLEN=208;STRANDS=+-;STRANDS2=26,31,26,31;RE=57;REF_strand=35,52;Strandbias_pval=0.605527;AF=0.395833	GT:DR:DV	0/1:87:57
chr1	118406509	4926	ATTCATAAATAAATAAATAAATTCATAAATAAATAAATAAATAA	N	.	PASS	PRECISE;SVMETHOD=Snifflesv1.0.12;CHR2=chr1;END=118406553;STD_quant_start=0.000000;STD_quant_stop=1.069045;Kurtosis_quant_start=-0.031880;Kurtosis_quant_stop=-0.238990;SVTYPE=DEL;SUPTYPE=AL;SVLEN=-44;STRANDS=+-;STRANDS2=24,32,24,32;RE=56;REF_strand=31,52;Strandbias_pval=0.596456;AF=0.402878	GT:DR:DV	0/1:83:56
chr1	118410329	4927	N	TTATAAAAAACAATGTTCTTTGTTTTTTTTTTTTTTTTTTAATAGAGAATATTTTTTATTTATGATAGTCACAGAGAGAGAGGAGAGGAGAGAGGCAGAGACAGAGGCAGAGGGAGAAGCAGCTCATGCACTGGGGAGGCCGCGACGTGGGACCTCCGAGCGCCCGGGTCTCCAGGAGCGCGCCCTGGCCAAAAGGCAGGCGCCAAAACCCCGCTTGCGGCACACCCAGGGATCC	.	PASS	PRECISE;SVMETHOD=Snifflesv1.0.12;CHR2=chr1;END=118410345;STD_quant_start=1.424887;STD_quant_stop=5.518564;Kurtosis_quant_start=22.555461;Kurtosis_quant_stop=26.111173;SVTYPE=INS;SUPTYPE=AL;SVLEN=221;STRANDS=+-;STRANDS2=29,38,29,38;RE=67;REF_strand=42,59;Strandbias_pval=0.873937;AF=0.39881	GT:DR:DV	0/1:101:67
chr1	118443300	4928	AAATAAGGGATCCCTGTGTGGCGCAGCGGTTTAGCGCCTGCCTTTGGCCCAGGGCGCGATCCTGGAGACCCAGGATCAAATCCCACGTCAGGCTCCCGGTGTATGAGCCTGCTTCTCCTCTGCCTGTGTCCTGCTCTCTCTCTCACTGTGTGCCTATCATAAATAAATAAAAAAAAAATTTAAAAAAAAAAAAAAATAAAAAAAAATTAAAAACA	N	.	PASS	PRECISE;SVMETHOD=Snifflesv1.0.12;CHR2=chr1;END=118443518;STD_quant_start=3.212193;STD_quant_stop=2.276361;Kurtosis_quant_start=0.601614;Kurtosis_quant_stop=3.872006;SVTYPE=DEL;SUPTYPE=AL;SVLEN=-218;STRANDS=+-;STRANDS2=21,23,21,23;RE=44;REF_strand=44,45;Strandbias_pval=0.856305;AF=0.330827	GT:DR:DV	0/1:89:44
chr1	118452362	4929	TGACGTCATCCCCGCCCCGCCCGTGACGTCATCCCCGCCCCGCCCG	N	.	PASS	PRECISE;SVMETHOD=Snifflesv1.0.12;CHR2=chr1;END=118452408;STD_quant_start=1.234427;STD_quant_stop=0.899735;Kurtosis_quant_start=3.512785;Kurtosis_quant_stop=2.938031;SVTYPE=DEL;SUPTYPE=AL;SVLEN=-46;STRANDS=+-;STRANDS2=22,20,22,20;RE=42;REF_strand=34,39;Strandbias_pval=0.567224;AF=0.365217	GT:DR:DV	0/1:73:42
chr1	118461627	4930	GCCGGGACTCCAGGCTGTCGGCCCTGGGGCGGAGCTGCAGGCGGGGGCGTGGCCGGGGCGGGGCCTCGGCGGACCC	N	.	FAIL_NOTPRECISE	IMPRECISE;SVMETHOD=Snifflesv1.0.12;CHR2=chr1;END=118461703;STD_quant_start=14.150972;STD_quant_stop=15.726835;Kurtosis_quant_start=-1.735691;Kurtosis_quant_stop=-1.728821;SVTYPE=DEL;SUPTYPE=AL;SVLEN=-76;STRANDS=+-;STRANDS2=21,27,21,27;RE=48;REF_strand=31,42;Strandbias_pval=1;AF=0.396694	GT:DR:DV	0/1:73:48
chr1	118472614	4931	N	AAGAAATTCGCATATGCAGGATCCCTGGTTGGCGCAGCGGTTTGTCGGCCTGCCTTTGGCCCAGGGCGCGATCCCTGGAGACCCGGGATCGAAGCCCACATAGGCGCCCGGTGCCATGGAGCCTGCTTCTCCCGCGGCCTAGTGCTCTGCTCTCTCTCTCTCACTGTTTGCCTATACATAAATAAATAAAAAAAAAAAAAAAAAAAAAAAAAA	.	PASS	PRECISE;SVMETHOD=Snifflesv1.0.12;CHR2=chr1;END=118472625;STD_quant_start=3.605551;STD_quant_stop=6.845228;Kurtosis_quant_start=3.368261;Kurtosis_quant_stop=1.422261;SVTYPE=INS;SUPTYPE=AL,SR;SVLEN=216;STRANDS=+-;STRANDS2=15,13,15,13;RE=28;REF_strand=40,35;Strandbias_pval=1;AF=0.271845	GT:DR:DV	0/0:75:28
chr1	118494510	4932	N	TTCACAGGCATGGTCAAGGTCCTGCCTCGAGCAAGGCATGGTCAAGTGCCGCCTA	.	PASS	PRECISE;SVMETHOD=Snifflesv1.0.12;CHR2=chr1;END=118494510;STD_quant_start=5.584068;STD_quant_stop=7.663372;Kurtosis_quant_start=1.912141;Kurtosis_quant_stop=0.969192;SVTYPE=INS;SUPTYPE=AL;SVLEN=55;STRANDS=+-;STRANDS2=15,8,15,8;RE=23;REF_strand=46,37;Strandbias_pval=0.478733;AF=0.216981	GT:DR:DV	0/0:83:23
chr1	118538596	4933	TAAATCTATACCTCAAAAAAAATAAATTAATAAA	N	.	PASS	PRECISE;SVMETHOD=Snifflesv1.0.12;CHR2=chr1;END=118538630;STD_quant_start=3.815174;STD_quant_stop=3.358240;Kurtosis_quant_start=-2.009749;Kurtosis_quant_stop=-1.909960;SVTYPE=DEL;SUPTYPE=AL;SVLEN=-34;STRANDS=+-;STRANDS2=17,19,17,19;RE=36;REF_strand=49,47;Strandbias_pval=0.845255;AF=0.272727	GT:DR:DV	0/0:96:36
chr1	118546101	4934	N	TAAGGTAATAGTTCTTTTCCTTTTTGTCTTCTCTGGATTGACTTAAAAACAATGC	.	FAIL_NOTPRECISE	IMPRECISE;SVMETHOD=Snifflesv1.0.12;CHR2=chr1;END=118546119;STD_quant_start=16.619266;STD_quant_stop=37.372450;Kurtosis_quant_start=0.965225;Kurtosis_quant_stop=-0.922322;SVTYPE=INS;SUPTYPE=AL;SVLEN=82;STRANDS=+-;STRANDS2=12,2,12,2;RE=14;REF_strand=45,46;Strandbias_pval=0.0186034;AF=0.133333	GT:DR:DV	0/0:91:14
chr1	118558687	4935	N	AAAAAAAAAAAAAAAAAAAAAAAAAAAGATG	.	PASS	PRECISE;SVMETHOD=Snifflesv1.0.12;CHR2=chr1;END=118558688;STD_quant_start=0.612372;STD_quant_stop=2.128673;Kurtosis_quant_start=24.322016;Kurtosis_quant_stop=9.633666;SVTYPE=INS;SUPTYPE=AL;SVLEN=32;STRANDS=+-;STRANDS2=28,36,28,36;RE=64;REF_strand=35,35;Strandbias_pval=0.492842;AF=0.477612	GT:DR:DV	0/1:70:64
chr1	118603335	4936	N	CCTCCGCCGGCGTCCCCCCGCAGCTCATCCCCGCGTCCCGCGCGCCCA	.	FAIL_NOTPRECISE	IMPRECISE;SVMETHOD=Snifflesv1.0.12;CHR2=chr1;END=118603341;STD_quant_start=11.750886;STD_quant_stop=10.440307;Kurtosis_quant_start=-0.278374;Kurtosis_quant_stop=3.475051;SVTYPE=INS;SUPTYPE=AL;SVLEN=35;STRANDS=+-;STRANDS2=14,11,14,11;RE=25;REF_strand=41,41;Strandbias_pval=0.652467;AF=0.233645	GT:DR:DV	0/0:82:25
chr1	118603637	4937	N	CACGTGCTAATTTTTTTTTTTTTAATTTTGTTTTTAATTTTTATTTATTTATGATATTACAGAGGAGGAGGAGAGATCAGAGAACACAGGCAGAGGAGAAGCAGGCTCCAATGCACCGGGAGCCCGACGTGGGGGGATTCGATCGCCGGGTCTCCAGGATCGTGCCCTGGGCCAAAGGCAGGCGCCAAGAGCAGCTGCGCCACCACGGGATCCCA	.	PASS	PRECISE;SVMETHOD=Snifflesv1.0.12;CHR2=chr1;END=118603643;STD_quant_start=0.645497;STD_quant_stop=3.883727;Kurtosis_quant_start=2.528416;Kurtosis_quant_stop=2.003434;SVTYPE=INS;SUPTYPE=AL;SVLEN=210;STRANDS=+-;STRANDS2=14,10,14,10;RE=24;REF_strand=41,39;Strandbias_pval=0.643171;AF=0.230769	GT:DR:DV	0/0:80:24
chr1	118604324	4938	N	GGAAGCGCCTCCGGGAAGGGGAAAAGGCAGCCACC	.	PASS	PRECISE;SVMETHOD=Snifflesv1.0.12;CHR2=chr1;END=118604330;STD_quant_start=2.509980;STD_quant_stop=4.827007;Kurtosis_quant_start=1.202940;Kurtosis_quant_stop=1.909654;SVTYPE=INS;SUPTYPE=AL;SVLEN=34;STRANDS=+-;STRANDS2=10,9,10,9;RE=19;REF_strand=41,39;Strandbias_pval=1;AF=0.191919	GT:DR:DV	0/0:80:19
chr1	118607546	4939	N	GACAGGCGGCACCCAAAGGGGGGGCAAAGGGGAAGCCTAAAACAGGCCCCTG	.	FAIL_NOTPRECISE	IMPRECISE;SVMETHOD=Snifflesv1.0.12;CHR2=chr1;END=118607551;STD_quant_start=8.018728;STD_quant_stop=10.183320;Kurtosis_quant_start=1.390709;Kurtosis_quant_stop=4.392633;SVTYPE=INS;SUPTYPE=AL;SVLEN=37;STRANDS=+-;STRANDS2=11,5,11,5;RE=16;REF_strand=43,34;Strandbias_pval=0.412087;AF=0.172043	GT:DR:DV	0/0:77:16
chr1	118653683	4940	N	CACTTGGCTCCCCCCAGTCTTTATGAATGGATCCTTTTTTTCTAACGACAACACTGCCACACCGCACCGA	.	PASS	PRECISE;SVMETHOD=Snifflesv1.0.12;CHR2=chr1;END=118653683;STD_quant_start=0.000000;STD_quant_stop=3.186510;Kurtosis_quant_start=0.720576;Kurtosis_quant_stop=1.071712;SVTYPE=INS;SUPTYPE=AL;SVLEN=62;STRANDS=+-;STRANDS2=10,17,10,17;RE=27;REF_strand=45,61;Strandbias_pval=0.66647;AF=0.203008	GT:DR:DV	0/0:106:27
chr1	118666850	4941	N	GTTTTTTTTTTTTTTTTTTTTACTTTTTTTTGATTTATCTTTTATGTATAGTCACAGAGCGCGCGAGAGCGGAGAGCGAGAGCACGAGCGCGAGCGAGCAGAGGACACAGGCAGGGGAGAGAGAAGCAGTGCTCATTTGCACAGGGAGCTCGACGTGGGATTCGATCCGGGTCTCCAGATCGAGCCTGCCAAAGGAGGCACCTAAACGCTGCGCCACCCAGGGATCTCTGAAACCCAAC	.	PASS	PRECISE;SVMETHOD=Snifflesv1.0.12;CHR2=chr1;END=118666854;STD_quant_start=3.008759;STD_quant_stop=6.232343;Kurtosis_quant_start=11.878791;Kurtosis_quant_stop=5.363883;SVTYPE=INS;SUPTYPE=AL;SVLEN=235;STRANDS=+-;STRANDS2=22,17,22,17;RE=39;REF_strand=61,50;Strandbias_pval=1;AF=0.26	GT:DR:DV	0/0:111:39
chr1	118670358	4942	AGAAAAGAAGATGGAGGGATCCCTGGGTGGCGCAGTGGTTTAGCGCCTGCCTTTGGCCCAGGGCGCGATCCTGGAGACCCGGGATCGAATCCCACGTCAGGCTCCCGGTGCATGGAGCCTGCTTCTCCCTCTGCCTGTGTCTCTGCCTCTCTCTCTCTCTCTCTCTCTCTGTGACTATCATAAATAAATAAAAATTTAAAAAAATTAAAAAAAAAAAAA	N	.	PASS	PRECISE;SVMETHOD=Snifflesv1.0.12;CHR2=chr1;END=118670584;STD_quant_start=3.605551;STD_quant_stop=3.224903;Kurtosis_quant_start=-1.979219;Kurtosis_quant_stop=-2.095676;SVTYPE=DEL;SUPTYPE=AL;SVLEN=-226;STRANDS=+-;STRANDS2=21,10,21,10;RE=31;REF_strand=56,48;Strandbias_pval=0.216092;AF=0.22963	GT:DR:DV	0/0:104:31
chr1	118685170	4943	N	CAACACTACCCTGGACTTGGGGATCCCTGGGTGGCGCAGCGGTTTGGCGCCTGCCTTTGGCCCCAGTGGCGCGATCCTGGTAGACCCGGGGATCGAATCCCCACATCGGGGCTCCGGTGCAGGGAGCCTGCTGCTGCCCGTCTGCCTTGTCTCGTGCCTCCTCTCTCGCTGTAACTATCATTCAAATCAATAAAAAAATTAAAAAAA	.	PASS	PRECISE;SVMETHOD=Snifflesv1.0.12;CHR2=chr1;END=118685172;STD_quant_start=0.953463;STD_quant_stop=3.516196;Kurtosis_quant_start=6.980715;Kurtosis_quant_stop=7.117700;SVTYPE=INS;SUPTYPE=AL;SVLEN=204;STRANDS=+-;STRANDS2=16,7,16,7;RE=23;REF_strand=53,45;Strandbias_pval=0.242567;AF=0.190083	GT:DR:DV	0/0:98:23
chr1	118695966	4944	N	AAAAAAGAAGGGTCCCAAAAAAAAAAAAAAAAA	.	PASS	PRECISE;SVMETHOD=Snifflesv1.0.12;CHR2=chr1;END=118695981;STD_quant_start=1.673320;STD_quant_stop=3.055050;Kurtosis_quant_start=2.584710;Kurtosis_quant_stop=2.837445;SVTYPE=INS;SUPTYPE=AL;SVLEN=41;STRANDS=+-;STRANDS2=16,15,16,15;RE=31;REF_strand=38,43;Strandbias_pval=0.678156;AF=0.276786	GT:DR:DV	0/0:81:31
chr1	118699229	4945	GCATCACCGGAGCCCCGGGGGCCCGAGCATTACCGGAGCGGGGGGGGGGGGGTACCGAGCATCACCGGAGCCCGGGGGCCCGAGCATCACCGGAGCGGGGGGGGTAC	N	.	FAIL_NOTPRECISE	IMPRECISE;SVMETHOD=Snifflesv1.0.12;CHR2=chr1;END=118699322;STD_quant_start=43.618476;STD_quant_stop=9.906708;Kurtosis_quant_start=-1.774277;Kurtosis_quant_stop=-1.042449;SVTYPE=DEL;SUPTYPE=AL;SVLEN=-93;STRANDS=+-;STRANDS2=17,11,17,11;RE=28;REF_strand=44,44;Strandbias_pval=0.387523;AF=0.241379	GT:DR:DV	0/0:88:28
chr1	118728903	4946	N	AAAATGTTTATTGGGAGCCCTGGGTGGCGCAGCGGGTTGGCGCCTGCCTTTGCCCAGGGCGCGATCCTGGGGAGACCGCGGGATCGAATCCCCGTCGGGCTCCTCCCCGGTGCATGGAGCCTGCTGCTCCTCGGCCTGTGGCGGCTGCCTCTCTATCTCTCTCTGTGACTAATCATAAATAATAAAAAGTTAAAAAAAAAATAAAAAAAA	.	PASS	PRECISE;SVMETHOD=Snifflesv1.0.12;CHR2=chr1;END=118728905;STD_quant_start=0.707107;STD_quant_stop=4.593474;Kurtosis_quant_start=6.976578;Kurtosis_quant_stop=1.321659;SVTYPE=INS;SUPTYPE=AL;SVLEN=210;STRANDS=+-;STRANDS2=11,9,11,9;RE=20;REF_strand=44,39;Strandbias_pval=1;AF=0.194175	GT:DR:DV	0/0:83:20
chr1	118732920	4947	N	AAATTCAACACTTCACAAAAAAAATCAATAAAAACAATTTACC	.	PASS	PRECISE;SVMETHOD=Snifflesv1.0.12;CHR2=chr1;END=118732922;STD_quant_start=4.415880;STD_quant_stop=3.712912;Kurtosis_quant_start=3.662175;Kurtosis_quant_stop=3.531943;SVTYPE=INS;SUPTYPE=AL;SVLEN=37;STRANDS=+-;STRANDS2=18,10,18,10;RE=28;REF_strand=50,30;Strandbias_pval=1;AF=0.259259	GT:DR:DV	0/0:80:28
chr1	118741103	4948	N	GAAAAGGGCAGCCCTGGGTGGCGCAGAGGGTTTTTTGGCGCCTGCCTTTGGCACAGGCGGATCCGGAGAGAGAACCACATAAGGCTCGCGTGCATGGAGCCTGCTTTCCTCTGCTTGTGTCTACTGCCTTCTCTCTCTCTCTCTCTCTTCTCTCTCTTCTCCCCCTTCTGTGTCTCTATGGAATAAATAAAATCTAAAAGTAACGAAATAATTATCACTTAAAAAAACAAGGAACGCGAGAGAGG	.	FAIL_NOTPRECISE	IMPRECISE;SVMETHOD=Snifflesv1.0.12;CHR2=chr1;END=118741116;STD_quant_start=55.779170;STD_quant_stop=58.686500;Kurtosis_quant_start=-2.246851;Kurtosis_quant_stop=-2.177360;SVTYPE=INS;SUPTYPE=AL;SVLEN=236;STRANDS=+-;STRANDS2=31,8,31,8;RE=39;REF_strand=47,47;Strandbias_pval=0.0018774;AF=0.293233	GT:DR:DV	0/0:94:39
chr1	118761906	4949	N	GAGGAGGGTGGTTGGCCTGGGTTTGGGGGGCGGGGGTGCGGGGCCACGGGATTGAGGGTCAGGGTCGGGGTTAAGGGATTCGGGGGTGAGCCTACTGGCTGCGACAGGGATGCATAGGGCAGGCCTGGTGGTGTAGAGGGTTTGGGGTTGGGGGTCGGGGCAGGGGTTGCCACTCGATCTGTTGAGCACTTAGGCACAAGCAGTGCCAGA	.	FAIL_NOTPRECISE	IMPRECISE;SVMETHOD=Snifflesv1.0.12;CHR2=chr1;END=118761906;STD_quant_start=41.092578;STD_quant_stop=38.501948;Kurtosis_quant_start=-1.601948;Kurtosis_quant_stop=-0.747961;SVTYPE=INS;SUPTYPE=AL;SVLEN=199;STRANDS=+-;STRANDS2=9,9,9,9;RE=18;REF_strand=35,39;Strandbias_pval=1;AF=0.195652	GT:DR:DV	0/0:74:18
chr1	118785908	4950	TACAGACCCCAATACCCACGGACGCCCCCGCCCCACGGACCCCGGTCCCCACGGTCCTCCCCGCCCTACGGACCCCGATACCCAGGGACGCCCCGCGCCCTACCCAGCCCTCACAATACCCACGACGCCCCG	N	.	PASS	PRECISE;SVMETHOD=Snifflesv1.0.12;CHR2=chr1;END=118786037;STD_quant_start=7.390222;STD_quant_stop=4.150996;Kurtosis_quant_start=1.310256;Kurtosis_quant_stop=4.539386;SVTYPE=DEL;SUPTYPE=AL;SVLEN=-129;STRANDS=+-;STRANDS2=14,13,14,13;RE=27;REF_strand=36,33;Strandbias_pval=1;AF=0.28125	GT:DR:DV	0/0:69:27
chr1	118815869	4951	N	AGCTTAAAAAATAAACAAATAATAAATAAATATAAACAAAT	.	PASS	PRECISE;SVMETHOD=Snifflesv1.0.12;CHR2=chr1;END=118815869;STD_quant_start=0.462910;STD_quant_stop=4.057621;Kurtosis_quant_start=10.401303;Kurtosis_quant_stop=7.879450;SVTYPE=INS;SUPTYPE=AL;SVLEN=41;STRANDS=+-;STRANDS2=29,28,29,28;RE=57;REF_strand=46,39;Strandbias_pval=0.734083;AF=0.401408	GT:DR:DV	0/1:85:57
chr1	118821785	4952	CTCCAACATCTCACGTCTGTTCCTTCCAGGCTCTTAGTCCCGGTCACCTGGGTTGGGACTGACACGACAATCTCCTAAATGCTCTCTCCACCCCCTTCCTGCGTTCCTAACCTCTCTGTT	N	.	PASS	PRECISE;SVMETHOD=Snifflesv1.0.12;CHR2=chr1;END=118821905;STD_quant_start=0.000000;STD_quant_stop=0.000000;Kurtosis_quant_start=2.619681;Kurtosis_quant_stop=0.872624;SVTYPE=DEL;SUPTYPE=AL;SVLEN=-120;STRANDS=+-;STRANDS2=13,13,13,13;RE=26;REF_strand=41,40;Strandbias_pval=1;AF=0.242991	GT:DR:DV	0/0:81:26
chr1	118822477	4953	TTAGAAATTTTTTTTTTTTTATAAATTTTTATTTATTTATGATAGTCACCAGAGATGAGAGAAGAGGAGAGACACAGGCAGAGGAGAAGCAGGCTCCATGCACCCGGAGCCCGACGTGGGATTCGATCCCGGGTCTCCAGGATCACACCCTGGGCCAAAGGCAGGCGCCAAACCGCTGCGCCACCCAGGGATCCCCCCT	N	.	PASS	PRECISE;SVMETHOD=Snifflesv1.0.12;CHR2=chr1;END=118822680;STD_quant_start=4.113767;STD_quant_stop=2.855494;Kurtosis_quant_start=-1.912085;Kurtosis_quant_stop=-0.680239;SVTYPE=DEL;SUPTYPE=AL;SVLEN=-203;STRANDS=+-;STRANDS2=12,14,12,14;RE=26;REF_strand=38,41;Strandbias_pval=1;AF=0.247619	GT:DR:DV	0/0:79:26
chr1	118824359	4954	ACACCTGCCTCCCCAGCACACCTGCCCCCAG	N	.	FAIL_NOTPRECISE	IMPRECISE;SVMETHOD=Snifflesv1.0.12;CHR2=chr1;END=118824391;STD_quant_start=11.640447;STD_quant_stop=17.561321;Kurtosis_quant_start=3.938883;Kurtosis_quant_stop=5.475492;SVTYPE=DEL;SUPTYPE=AL;SVLEN=-32;STRANDS=+-;STRANDS2=5,7,5,7;RE=12;REF_strand=36,46;Strandbias_pval=1;AF=0.12766	GT:DR:DV	0/0:82:12
chr1	118832344	4955	GTTTTTTAGTGTGGTGGTTTCTTTTTTTTTT	N	.	PASS	PRECISE;SVMETHOD=Snifflesv1.0.12;CHR2=chr1;END=118832376;STD_quant_start=4.582576;STD_quant_stop=4.785394;Kurtosis_quant_start=2.631293;Kurtosis_quant_stop=2.206041;SVTYPE=DEL;SUPTYPE=AL;SVLEN=-32;STRANDS=+-;STRANDS2=3,7,3,7;RE=10;REF_strand=46,59;Strandbias_pval=0.513117;AF=0.0869565	GT:DR:DV	0/0:105:10
chr1	118884179	4956	GTTTTCAATGTTTTCAAATGTGACACTCTATGAAGTGACACTCTATGAA	N	.	PASS	PRECISE;SVMETHOD=Snifflesv1.0.12;CHR2=chr1;END=118884228;STD_quant_start=0.321634;STD_quant_stop=0.000000;Kurtosis_quant_start=1.106319;Kurtosis_quant_stop=4.798475;SVTYPE=DEL;SUPTYPE=AL;SVLEN=-49;STRANDS=+-;STRANDS2=28,31,28,31;RE=59;REF_strand=45,52;Strandbias_pval=1;AF=0.378205	GT:DR:DV	0/1:97:59
chr1	118907811	4957	N	ATGGGAAGCAGGGGCACGGTTCCCCCTACAGTGAAACA	.	PASS	PRECISE;SVMETHOD=Snifflesv1.0.12;CHR2=chr1;END=118907811;STD_quant_start=4.585605;STD_quant_stop=6.171170;Kurtosis_quant_start=32.333999;Kurtosis_quant_stop=18.115992;SVTYPE=INS;SUPTYPE=AL;SVLEN=36;STRANDS=+-;STRANDS2=34,38,34,38;RE=72;REF_strand=61,56;Strandbias_pval=0.550922;AF=0.380952	GT:DR:DV	0/1:117:72
chr1	118927826	4958	N	CTCGTTTTCCCCCCACCTGTCCCGGTCCTCCCACTTCTCTCCCGCCCCCCAATCACCCCGGCCCCTCTA	.	FAIL_NOTPRECISE	IMPRECISE;SVMETHOD=Snifflesv1.0.12;CHR2=chr1;END=118927826;STD_quant_start=17.153717;STD_quant_stop=13.288466;Kurtosis_quant_start=-1.038793;Kurtosis_quant_stop=-1.147144;SVTYPE=INS;SUPTYPE=AL;SVLEN=69;STRANDS=+-;STRANDS2=9,15,9,15;RE=24;REF_strand=33,45;Strandbias_pval=0.813477;AF=0.235294	GT:DR:DV	0/0:78:24
chr1	118980907	4959	N	AATAAAAAAAAAAGAACAAAAAACAAAAAACAA	.	PASS	PRECISE;SVMETHOD=Snifflesv1.0.12;CHR2=chr1;END=118980912;STD_quant_start=5.567764;STD_quant_stop=7.085196;Kurtosis_quant_start=5.715339;Kurtosis_quant_stop=5.193068;SVTYPE=INS;SUPTYPE=AL;SVLEN=32;STRANDS=+-;STRANDS2=5,9,5,9;RE=14;REF_strand=59,52;Strandbias_pval=0.264137;AF=0.112	GT:DR:DV	0/0:111:14
chr1	119010796	4960	N	CTCGGCCAGGAGCATTGGCCCGGTCCAGCACTTTTTACTTCCACCTTGCACCTCGCGGGGCTTGTGCTTTATCTTTATCCCCTAAAGGCCTGAGCTCACCCAGAGCGGGGACTAACCCCCCACCCCCCCTCCCCCCCCGGCATTCTGTCTGTCCCCTTGTCTGGCCTCTTGCATACCGTTTTCCCCCCCTGGCCCAGCACCTGTGAGTACACCGCATTACTGGGTTAACGGCAACCCCCTTTTTTTTCCCCGTTTTCTTGTGGGCTAAAGGCAGAACGCAGAGTTGTTTTGAGGAGGCAAGAGCCTATTGCT	.	PASS	PRECISE;SVMETHOD=Snifflesv1.0.12;CHR2=chr1;END=119010796;STD_quant_start=0.000000;STD_quant_stop=8.924520;Kurtosis_quant_start=9.059551;Kurtosis_quant_stop=5.419704;SVTYPE=INS;SUPTYPE=AL;SVLEN=270;STRANDS=+-;STRANDS2=20,14,20,14;RE=34;REF_strand=54,38;Strandbias_pval=1;AF=0.269841	GT:DR:DV	0/0:92:34
chr1	119059860	4961	N	TCAAGAAATATTAAGTTTTGGGGGATCCATGGGTGGCGAAGCGGTTTTTGCGGCCTGCCTCTTGGCCCAGGGCGCGCTCCTGGAGACCCTGGGGATAGAATCCCAAGTCGGGCTCCGTTGTCATGGAGCCTGCCTTCTCCCACTCTGCTGTTGTTCCTGCACTCTCTCTCTTTCTCTCTCTGTGATATCACAAATAGATTCAAATTAACACAAAAACATAAAAAAAAAAATAAAAAA	.	PASS	PRECISE;SVMETHOD=Snifflesv1.0.12;CHR2=chr1;END=119059875;STD_quant_start=4.690416;STD_quant_stop=7.184385;Kurtosis_quant_start=1.583172;Kurtosis_quant_stop=-0.352279;SVTYPE=INS;SUPTYPE=AL;SVLEN=220;STRANDS=+-;STRANDS2=9,18,9,18;RE=27;REF_strand=45,44;Strandbias_pval=0.129142;AF=0.232759	GT:DR:DV	0/0:89:27
chr1	119116357	4962	TTCACACTTTTTTTTTTTTTTTTATTTTTATTTTTATTTTTTATTTATTTATGATAGTCACAGAGAGAGAGAGAGAGGCAGAGACACAGGCAGAGGGAGAAGCAGGCTCCATGCACCGGGAGCCTGACGTGGGATTCGATCCCGGGTCTCCAGGATCGCGCCCTGGGCCAAAGGCAGGCGCTAAACTGCTGCGCCACCCAGGGATCCCAGGT	N	.	PASS	PRECISE;SVMETHOD=Snifflesv1.0.12;CHR2=chr1;END=119116576;STD_quant_start=5.089204;STD_quant_stop=2.607681;Kurtosis_quant_start=0.983581;Kurtosis_quant_stop=7.281212;SVTYPE=DEL;SUPTYPE=AL;SVLEN=-219;STRANDS=+-;STRANDS2=36,25,36,25;RE=61;REF_strand=51,56;Strandbias_pval=0.199052;AF=0.363095	GT:DR:DV	0/1:107:61
chr1	119145242	4963	N	GGCTTTTTCTTGCTTTCTCGGTGTCTTTCTGTCTTTACTTCTTTGCTTTCTTATCTTGTCTTTCTTTCTTCGTCTTTCTTTCTTGCTTT	.	FAIL_NOTPRECISE	IMPRECISE;SVMETHOD=Snifflesv1.0.12;CHR2=chr1;END=119145242;STD_quant_start=7.670289;STD_quant_stop=10.772908;Kurtosis_quant_start=11.197797;Kurtosis_quant_stop=4.496684;SVTYPE=INS;SUPTYPE=AL;SVLEN=72;STRANDS=+-;STRANDS2=18,18,18,18;RE=36;REF_strand=51,46;Strandbias_pval=0.846501;AF=0.270677	GT:DR:DV	0/0:97:36
chr1	119248123	4964	TTCTTCTATTTTTTATTTATTTATTTATTTATTTTTTTAAAATATTTATTTTATTTATTTATGATAGACATAGAGAGAGAGAGGCAGAGGAGGAGGGAGAAGCAGGCTCCAGGCCGGGAGCCCGACGCGGGACTCGATCCCGGGACTCCAGGATTGCGCCCTGGGCCAAAGGCAGGCGCCAAACCGCTGAGCCACCCAGGGATCCCC	N	.	PASS	PRECISE;SVMETHOD=Snifflesv1.0.12;CHR2=chr1;END=119248330;STD_quant_start=2.217356;STD_quant_stop=1.354006;Kurtosis_quant_start=7.536310;Kurtosis_quant_stop=0.123792;SVTYPE=DEL;SUPTYPE=AL;SVLEN=-207;STRANDS=+-;STRANDS2=23,25,23,25;RE=48;REF_strand=43,49;Strandbias_pval=1;AF=0.342857	GT:DR:DV	0/1:92:48
chr1	119253044	4965	N	AGATGATGGGCATTGTTTTTTTTTTTGTTTTGTTTTTTTTGTTTTTTTTTA	.	PASS	PRECISE;SVMETHOD=Snifflesv1.0.12;CHR2=chr1;END=119253051;STD_quant_start=1.161895;STD_quant_stop=3.383785;Kurtosis_quant_start=2.162494;Kurtosis_quant_stop=5.752305;SVTYPE=INS;SUPTYPE=AL;SVLEN=51;STRANDS=+-;STRANDS2=27,14,27,14;RE=41;REF_strand=61,33;Strandbias_pval=1;AF=0.303704	GT:DR:DV	0/1:94:41
chr1	119309450	4966	N	TGAGAAGAGACTGTCCTTTCCTTTTTTTTTTTATTATGATCGTCACAGAGAGAGAGAGAGGCCAGAGACCAGGCAGAGGAAGAGCAGGCTACCATGCACGGGGCCTGATGGGATTCGATCCCGGGTCTCCATGGATCGCGTCCCGGGCCAAAGGCAGGCCGGCCCCCAAAACCGCTGCGCCACCCAGGGATCCCC	.	PASS	PRECISE;SVMETHOD=Snifflesv1.0.12;CHR2=chr1;END=119309459;STD_quant_start=1.505545;STD_quant_stop=3.785939;Kurtosis_quant_start=3.557579;Kurtosis_quant_stop=6.581185;SVTYPE=INS;SUPTYPE=AL;SVLEN=187;STRANDS=+-;STRANDS2=14,16,14,16;RE=30;REF_strand=25,47;Strandbias_pval=0.272612;AF=0.294118	GT:DR:DV	0/0:72:30
chr1	119337333	4967	N	CTGCCCCCGGGTGTCCTGGGGAATCCACTGCCCTTGGTGGCACGGGGGACACC	.	PASS	PRECISE;SVMETHOD=Snifflesv1.0.12;CHR2=chr1;END=119337336;STD_quant_start=5.785218;STD_quant_stop=7.046719;Kurtosis_quant_start=8.404258;Kurtosis_quant_stop=3.789569;SVTYPE=INS;SUPTYPE=AL;SVLEN=50;STRANDS=+-;STRANDS2=28,36,28,36;RE=64;REF_strand=47,49;Strandbias_pval=0.627798;AF=0.4	GT:DR:DV	0/1:96:64
chr1	119342390	4968	N	TTTTTCTCTCTTTCTCTTTTCTTTTTTCTTTTTCTTTTCTTTCTTTTTTTTTTCTTTTTCTTTTTCTTTTCTTTTCTT	.	FAIL_NOTPRECISE	IMPRECISE;SVMETHOD=Snifflesv1.0.12;CHR2=chr1;END=119342400;STD_quant_start=19.864541;STD_quant_stop=19.595918;Kurtosis_quant_start=-1.429389;Kurtosis_quant_stop=-1.484500;SVTYPE=INS;SUPTYPE=AL;SVLEN=65;STRANDS=+-;STRANDS2=22,18,22,18;RE=40;REF_strand=43,38;Strandbias_pval=1;AF=0.330579	GT:DR:DV	0/1:81:40
chr1	119343554	4969	GAAAGGATAGGGATCCCTGGGTGGCGCAGCGGTTTGGCGCCTGCCTTTGGCCCAGGGCGCGATCCTGGAGACCCGGGATCGAATCCCACGTCGGGCTCCCGGTGCATGGAGCCTGCTTCTCCCTCTGCCTGTGTCTCTGCCTCTCTCTCTCTAGCTGTGTCTCTATGAATAAATAAATAAAATCTTTAAAAAAAAAATAAAAATAAAAAAGATTTAAAAAAAAAAAAAAGATA	N	.	PASS	PRECISE;SVMETHOD=Snifflesv1.0.12;CHR2=chr1;END=119343789;STD_quant_start=2.654328;STD_quant_stop=1.522558;Kurtosis_quant_start=7.264377;Kurtosis_quant_stop=1.580599;SVTYPE=DEL;SUPTYPE=AL;SVLEN=-235;STRANDS=+-;STRANDS2=24,21,24,21;RE=45;REF_strand=42,34;Strandbias_pval=0.852368;AF=0.371901	GT:DR:DV	0/1:76:45
chr1	119447455	4970	N	GAGCGCGGCCCGGAATAGAGTGGATGTGGAGATGGTCACTTCAGGGAGCAACGAAGGTCTTGGCACTGCTGCCCGCCTGCGCCAAGGGTGAGGCCGAAATGGGGAGTAGGGGAAGCAGGCTAGGGGTTTCAGAAGGA	.	PASS	PRECISE;SVMETHOD=Snifflesv1.0.12;CHR2=chr1;END=119447456;STD_quant_start=0.733799;STD_quant_stop=2.928638;Kurtosis_quant_start=9.943082;Kurtosis_quant_stop=15.829870;SVTYPE=INS;SUPTYPE=AL;SVLEN=134;STRANDS=+-;STRANDS2=28,25,28,25;RE=53;REF_strand=39,35;Strandbias_pval=1;AF=0.417323	GT:DR:DV	0/1:74:53
chr1	119461097	4971	N	TTCCTTCACTTCCTTCTCGTCCCGCGCCATCCCTCCCTCCCTCCCCATCCCTCCTTTCGTCCTTCCGTCCTTCTTCCTTCCTCCTTGCCTTCCTTCCAT	.	FAIL_NOTPRECISE	IMPRECISE;SVMETHOD=Snifflesv1.0.12;CHR2=chr1;END=119461098;STD_quant_start=28.982753;STD_quant_stop=25.100631;Kurtosis_quant_start=-1.415335;Kurtosis_quant_stop=-1.044562;SVTYPE=INS;SUPTYPE=AL;SVLEN=99;STRANDS=+-;STRANDS2=27,22,27,22;RE=49;REF_strand=38,43;Strandbias_pval=0.469306;AF=0.376923	GT:DR:DV	0/1:81:49
chr1	119551740	4972	N	AGTGAGCCCCGTCTGTCCTGCTCCATCATCAGCAGCCCCATCCAGTGAGCCTTGGCCTTTCCATCATCAGCCCCAACCATGAGCACCGTCTGTCCTGCGTCCATTCATCAGCCCAT	.	FAIL_NOTPRECISE	IMPRECISE;SVMETHOD=Snifflesv1.0.12;CHR2=chr1;END=119551742;STD_quant_start=22.850359;STD_quant_stop=18.538998;Kurtosis_quant_start=-1.869896;Kurtosis_quant_stop=-1.805708;SVTYPE=INS;SUPTYPE=AL;SVLEN=114;STRANDS=+-;STRANDS2=42,31,42,31;RE=73;REF_strand=65,52;Strandbias_pval=0.880636;AF=0.384211	GT:DR:DV	0/1:117:73
chr1	119604133	4973	N	TCAGCTAATCTATCTATTTACTTACTGATATTTACGTAATTATTTTGGTCTTTTATTACTTAGCTTTTAATTTTT	.	PASS	PRECISE;SVMETHOD=Snifflesv1.0.12;CHR2=chr1;END=119604139;STD_quant_start=3.247377;STD_quant_stop=4.199567;Kurtosis_quant_start=0.134405;Kurtosis_quant_stop=0.211834;SVTYPE=INS;SUPTYPE=AL;SVLEN=63;STRANDS=+-;STRANDS2=14,8,14,8;RE=22;REF_strand=41,27;Strandbias_pval=1;AF=0.244444	GT:DR:DV	0/0:68:22
chr1	119632203	4974	GGGTCCTGGGATGAATGACCCTGGGATGGAGGGTCCTGAGGTGGAGTGTCCTGGAGTGGAGGGTCCTGGGGTAG	N	.	FAIL_NOTPRECISE	IMPRECISE;SVMETHOD=Snifflesv1.0.12;CHR2=chr1;END=119632255;STD_quant_start=13.182863;STD_quant_stop=9.874976;Kurtosis_quant_start=-1.771108;Kurtosis_quant_stop=-1.726286;SVTYPE=DEL;SUPTYPE=AL;SVLEN=-52;STRANDS=+-;STRANDS2=39,28,39,28;RE=67;REF_strand=54,40;Strandbias_pval=1;AF=0.416149	GT:DR:DV	0/1:94:67
chr1	119636735	4975	N	GTTTCCAGATATTAAACATATAAAATTATTTGCTATTTCCAGTATTAATAATCAAAATATATTCA	.	FAIL_NOTPRECISE	IMPRECISE;SVMETHOD=Snifflesv1.0.12;CHR2=chr1;END=119636773;STD_quant_start=15.183093;STD_quant_stop=10.971254;Kurtosis_quant_start=0.720092;Kurtosis_quant_stop=1.350039;SVTYPE=INS;SUPTYPE=AL;SVLEN=33;STRANDS=+-;STRANDS2=23,15,23,15;RE=38;REF_strand=51,45;Strandbias_pval=0.563511;AF=0.283582	GT:DR:DV	0/0:96:38
chr1	119676209	4976	GCCACGGGCATCCATCACCATGGACCTGACATGGGCATACATGACCGTGGACCTGCCGCAGGCAAATTTCACCATGGACCTACCATGTGCAAACATCACTGTGGACTGCCACATGCAAACATCACCATGGATCTGCCACGGGCATCCATCACCGTGGA	N	.	PASS	PRECISE;SVMETHOD=Snifflesv1.0.12;CHR2=chr1;END=119676365;STD_quant_start=6.099180;STD_quant_stop=4.266146;Kurtosis_quant_start=5.326173;Kurtosis_quant_stop=3.605966;SVTYPE=DEL;SUPTYPE=AL;SVLEN=-156;STRANDS=+-;STRANDS2=12,8,12,8;RE=20;REF_strand=55,55;Strandbias_pval=0.471561;AF=0.153846	GT:DR:DV	0/0:110:20
chr1	119676353	4977	N	ATCACCGTGAACCTTATCACGGGCATCCAATCACCATGGACATGACATGGCAAGACATCCGGTGGACATGCCACAGGCAAATTTCAACACGCGTAAACCTGCCACTGCAAA	.	FAIL_NOTPRECISE	IMPRECISE;SVMETHOD=Snifflesv1.0.12;CHR2=chr1;END=119676353;STD_quant_start=40.661767;STD_quant_stop=54.898025;Kurtosis_quant_start=-1.449479;Kurtosis_quant_stop=-1.712897;SVTYPE=INS;SUPTYPE=AL;SVLEN=111;STRANDS=+-;STRANDS2=33,25,33,25;RE=58;REF_strand=55,53;Strandbias_pval=0.515808;AF=0.349398	GT:DR:DV	0/1:108:58
chr1	119677940	4978	N	AAAAAAAAAAATTAGGGATCCTGGTGGCGCAGCGGTTTGGGCGCCTGCCTTTGGCCCAGGGCGCGATGTCCCCTGGAGACCCCGGGATCAATCCCAGTCGGGCTCCCCGCGCATGGAGCCTGCTTCTCCCTCTGCCTGTGTCCTGCCCTCTCTCCTACTCTCTGCTGTGACTATACATCAAGTATAAAAAAGTAAAAAAATATATATAAAAAAAAG	.	PASS	PRECISE;SVMETHOD=Snifflesv1.0.12;CHR2=chr1;END=119677946;STD_quant_start=1.513825;STD_quant_stop=4.730222;Kurtosis_quant_start=11.820813;Kurtosis_quant_stop=10.293935;SVTYPE=INS;SUPTYPE=AL;SVLEN=212;STRANDS=+-;STRANDS2=26,22,26,22;RE=48;REF_strand=54,56;Strandbias_pval=0.60603;AF=0.303797	GT:DR:DV	0/1:110:48
chr1	119678176	4979	TAAAAAAAATAAATAAAAAAAAAAGAAAAAGAAAA	N	.	PASS	PRECISE;SVMETHOD=Snifflesv1.0.12;CHR2=chr1;END=119678211;STD_quant_start=0.000000;STD_quant_stop=0.000000;Kurtosis_quant_start=-1.147321;Kurtosis_quant_stop=-1.182856;SVTYPE=DEL;SUPTYPE=AL;SVLEN=-35;STRANDS=+-;STRANDS2=24,19,24,19;RE=43;REF_strand=53,56;Strandbias_pval=0.473855;AF=0.282895	GT:DR:DV	0/0:109:43
chr1	119683006	4980	AGGGATCCCATGATCCCTGAGATCATGATTTGCGCTGAAACCAAGAGTCAGATGCTTAACCAACTGGGCCAAGGAGCCTGGTGTGAGGCTTGATCCCACAGGGATCCCATG	N	.	PASS	PRECISE;SVMETHOD=Snifflesv1.0.12;CHR2=chr1;END=119683116;STD_quant_start=0.000000;STD_quant_stop=0.000000;Kurtosis_quant_start=3.487387;Kurtosis_quant_stop=2.695780;SVTYPE=DEL;SUPTYPE=AL;SVLEN=-110;STRANDS=+-;STRANDS2=9,11,9,11;RE=20;REF_strand=56,49;Strandbias_pval=0.626485;AF=0.16	GT:DR:DV	0/0:105:20
chr1	119694851	4981	N	AAGAAGTATCTTTTTCCACTCTTTGTGCCTCCTCAATTTTCTGTCATGAAGTGTTCCTATAGTTTTTGTAGGGTATAGATCCTTTACATCTTTGGTGAGTTATTCCTAGGGATCTTATGCGTTTGGGTGGCAATTGTAAATGGGATTGACCCTTAATTTCTCTTCCTTCAGTCTCATGGTTAGTGTATAGAAATGCGACTGACTTCTGGCATTGGATTTTGTATCCTGTTTGTATCCTGCCACGCGACCGAATTGCTGTAATGAGTTCTAAGCAATCTTGGGGTGGAGACTTTTGGGTTTTTATGTAGAGTTCATGTCATCGGACGAAGAGGGAGAGTGGAACCTTCTTCTTGCCAATTTGAAGCCTTAATGTCTTTGTGGGTGTCTGATTGCCTGAGGCTAGGACTCCAGTACGATGTTGAATGCTGGTGAGAGGGGACATCCCTGTCGTGTTCCTGATCCTTAGGGGAAAGGCGCCAGTGCTTCCCCATGAGAATGATAGTTGCTGTGGGCTTTTCATAGGATGGCCGTTGTAAGATGTCGAGGAATGTGCCCGCTATCCCCTACACCCTGAGAAGTTTTGACAGGAATGGATGCTGTATGTTGTCAAATGCTTTCTCTGCGTCCAATGAGAGGATCATATGGTTCTTTGGTTTTTCTCTTGCTGAGATGTGAATCACATTGATGGTTTTTACGGGTGTTTGAACCCCTTGGTGGTCCCAGGGATAAATCCTACTTGGTCATGGTAGAATAATTTTTCCTTTAATGTACTGTTGATCCTATTGGCCAGTATCTTGTTAGAAGTTTTTGCATCATGTTCCATCAGGGATATTGGTGCTGTAATTCTTCCTTTTGGGGTCTTTGTCTGGCTTTTGTGGGAATTAAGGTGATGCTGGCTTCATAGAACGAATAAGTTGGAATTACTACCATCTCTTCTATCTTTCCAAACAGATTAGGAGAATAGTATAGGTCTTCTTTAAACGTTTGATAAAATTCTCCTGGAAGCCATCTGGCCCTGGACCTTGTGTCTTGGAGTTTTTGATGACTTTTCTTCAGAGAGTTAGAACAAATTATTTTAGATGTGTGTGGAAGCAGAAAAGACACCGAATAGCCGGGGAATTTTGAAAAAGAAAACCATAAGCTGGGGGCATCACAATGCCAGATTTCAGTTGTACTACAAATCTGTGGTAATCAAGACAGTGTGTAACTGGCAACAAAAACAGACGCATAGATCAGTGGAACAGAATAAGAATCCGAAGTGGAACCTGAAATTTATGGGTCAACTAGATGCGATAAAGGAGGAAAGACTATCCATTGGAAGAAAGACAGTCCTCGTCAATAAATGGTTCTGGGAAAATTGGACATCCACATGCAGAGAGAATGGAACTAGACCACTCTCTTTCACCATACACAAAGATAAACTCAAAATGGATGAAAGATCTAATGTGAGACAAGATTCCATCAAATCTAGAGAAGAACACAGGCAAACACCCTTTGTTGAACTCGGCCATAGTAACTTCTTGGCAAGATACATCCACAGGCAAAAAACAAAAGCAAAATGAACTAATTTGGACGTTCATCAAGATAAGAACTTTTTGCAACAGCAAAAGGATACATTACAACAAACTCAAAGACAACCTAAGAATGGTATAAGATTATTTGCAAATGACCATATCAGATAAAGGCTAGTTTCCAAGATCTATAAAATTAAAGAACTGATTAAACTCAACACAAAAGAAACAAACAATCCAATCATGAAATGGGCAAAGACAGAACGAAAGCTCACAGAGGAAGACATAGGACAGGGCCAACAGCACAGGAGAAATGCTCTGCATCACTTGCATCAGGGAATACAAATCAACGGGGAAAAACCACAATGAGATACCACCTCACACCAGTGAGAATGGGAAAAATTAACAAGCAGGAACGCACAAATGTGGAGAGGATGTGGAGAAAAGGGAACCCTCTTACAACTGTTGGTTGTGAATGTGAACTGGTGCAGCCACTGTGGAAGAACGTGTGGAGGTTCCCTCAAACAGTTTAAAAAGAGACCTGCCCTCGACCCAGTAATTGCACTTTGGGGAGTTACCCAAAGATACAAATGCAATGACGATGGACACATGCACCCGATGTTTCGAGCAGCAAGGCCACGATAGCCAAACTGTGGAAGGAGCCTCGGTTCAACCGAAAGATAATGGATAAAGAAGATTGTGGGTTTATGTAAAATGGGAATAGTACTCAGCTATTAGAAATGACAAATACCCACCAGTGGCCCTCACATCAACGTGGATGAATGGGGGTAGTGATGCTGCGTGAAAGTAAGTCAGCAGTGGATAAGGACAAACATTATATGTTCTCATTCATTGGGGAATATAAATAATAGTGAAAGGGAAAATAAGGGAAGGGAGAAGAAATGTGTGGGAAAATATCAGAAGGGTGACAGAACATAAAGACTGCAACTCGGGAAACGAACTAGGGGTGGTAGAAGGGGAGGAGGGCGGGGGTGGGAGTGGAATGGGTGACGGGCACTGGGTGGTTAATTCTGTATGTTTAGTAAGTGAACACCATAAAAAAAAAATAAAAAAAAAAAAAAAAAAAAAAAAAAAAAGAATCAAACAAAAAAAAAAAAAAAAAAAAAAAAATAAAAT	.	FAIL_NOTPRECISE	IMPRECISE;SVMETHOD=Snifflesv1.0.12;CHR2=chr1;END=119694853;STD_quant_start=2.073644;STD_quant_stop=24.118458;Kurtosis_quant_start=-0.421265;Kurtosis_quant_stop=2.670955;SVTYPE=INS;SUPTYPE=AL;SVLEN=2684;STRANDS=+-;STRANDS2=6,7,6,7;RE=13;REF_strand=51,39;Strandbias_pval=0.557035;AF=0.126214	GT:DR:DV	0/0:90:13
chr1	119696894	4982	N	TTCTTTTGTCTTCTTTTTTTTTTTTTTTTTTTTTT	.	PASS	PRECISE;SVMETHOD=Snifflesv1.0.12;CHR2=chr1;END=119696903;STD_quant_start=0.953463;STD_quant_stop=3.118858;Kurtosis_quant_start=-0.915582;Kurtosis_quant_stop=-0.164478;SVTYPE=INS;SUPTYPE=AL;SVLEN=35;STRANDS=+-;STRANDS2=15,7,15,7;RE=22;REF_strand=60,47;Strandbias_pval=0.348557;AF=0.170543	GT:DR:DV	0/0:107:22
chr1	119714406	4983	CCTAATTACCTCCCCCCCTGGATATTGGCTGGACTTAGTGACC	N	.	PASS	PRECISE;SVMETHOD=Snifflesv1.0.12;CHR2=chr1;END=119714449;STD_quant_start=0.000000;STD_quant_stop=0.000000;Kurtosis_quant_start=10.131775;Kurtosis_quant_stop=-0.708851;SVTYPE=DEL;SUPTYPE=AL;SVLEN=-43;STRANDS=+-;STRANDS2=14,16,14,16;RE=30;REF_strand=54,48;Strandbias_pval=0.678216;AF=0.227273	GT:DR:DV	0/0:102:30
chr1	119733319	4984	N	CCATTCCCTCCTTGGGAAGGAATAAAGGTTTT	.	PASS	PRECISE;SVMETHOD=Snifflesv1.0.12;CHR2=chr1;END=119733319;STD_quant_start=0.000000;STD_quant_stop=0.948683;Kurtosis_quant_start=3.950414;Kurtosis_quant_stop=5.013134;SVTYPE=INS;SUPTYPE=AL;SVLEN=32;STRANDS=+-;STRANDS2=9,8,9,8;RE=17;REF_strand=50,52;Strandbias_pval=0.798903;AF=0.142857	GT:DR:DV	0/0:102:17
chr1	119733389	4985	N	GGATCGGCGTGTTCTTTTTTTTTTATTTTTTTTTTTTAAATTTATGATCGTCACACACCAACACACTATACTCCCTCCATCCCAGACCTCACGAGGAGAGAGAGAGAGAGCAGCGAATAGGCGAGGGCGAAGCAGGCTCCAATGCACGGAGCCCGTACGTGGGATCGATCTGGGTTCCAGGAATAGCGCCCTTGGGCCAAAGGAAGTGCGCTAAACGCTTCGCCACACAGGATCC	.	PASS	PRECISE;SVMETHOD=Snifflesv1.0.12;CHR2=chr1;END=119733399;STD_quant_start=3.728270;STD_quant_stop=4.438468;Kurtosis_quant_start=6.939555;Kurtosis_quant_stop=1.016599;SVTYPE=INS;SUPTYPE=AL;SVLEN=225;STRANDS=+-;STRANDS2=8,13,8,13;RE=21;REF_strand=50,53;Strandbias_pval=0.474257;AF=0.169355	GT:DR:DV	0/0:103:21
chr1	119753405	4986	N	AAAAAAAACAAAAAAACGTCTTAATTTTTACTTTTGTAAAAACCCCCAAAGACATGCG	.	FAIL_NOTPRECISE	IMPRECISE;SVMETHOD=Snifflesv1.0.12;CHR2=chr1;END=119753420;STD_quant_start=1.732051;STD_quant_stop=10.977249;Kurtosis_quant_start=0.691093;Kurtosis_quant_stop=-0.196144;SVTYPE=INS;SUPTYPE=AL;SVLEN=43;STRANDS=+-;STRANDS2=12,8,12,8;RE=20;REF_strand=43,48;Strandbias_pval=0.333057;AF=0.18018	GT:DR:DV	0/0:91:20
chr1	119753644	4987	N	GAGAGTTCTGCTGGGAACGTGGTCCTTAGGGACATGTAGCAGTGAGGTCGTCATCGGCAACCCACGCCCTCAGCCCCACCCACGCCCTCTGTGTTCCCTGCAGAATAAGCACT	.	PASS	PRECISE;SVMETHOD=Snifflesv1.0.12;CHR2=chr1;END=119753644;STD_quant_start=5.338539;STD_quant_stop=7.921490;Kurtosis_quant_start=2.002451;Kurtosis_quant_stop=0.428509;SVTYPE=INS;SUPTYPE=AL;SVLEN=121;STRANDS=+-;STRANDS2=12,12,12,12;RE=24;REF_strand=44,47;Strandbias_pval=1;AF=0.208696	GT:DR:DV	0/0:91:24
chr1	119763560	4988	N	AACCTTCTATTCTATTCCTTCCTATTTTCCTAGA	.	PASS	PRECISE;SVMETHOD=Snifflesv1.0.12;CHR2=chr1;END=119763563;STD_quant_start=0.447214;STD_quant_stop=1.483240;Kurtosis_quant_start=3.253747;Kurtosis_quant_stop=0.870026;SVTYPE=INS;SUPTYPE=AL;SVLEN=31;STRANDS=+-;STRANDS2=13,8,13,8;RE=21;REF_strand=39,43;Strandbias_pval=0.328703;AF=0.203883	GT:DR:DV	0/0:82:21
chr1	119766792	4989	N	CCCCCCCCCCCCCCCCCCCCCCCCCCCCCCCCCCCCCCCCCCCCCCCCCCCCCCCCCCCCCCCCCCCCCCCCCCCCCCCCCA	.	FAIL_NOTPRECISE	IMPRECISE;SVMETHOD=Snifflesv1.0.12;CHR2=chr1;END=119766814;STD_quant_start=12.957623;STD_quant_stop=44.428594;Kurtosis_quant_start=0.046998;Kurtosis_quant_stop=-0.978020;SVTYPE=INS;SUPTYPE=AL;SVLEN=71;STRANDS=+-;STRANDS2=6,10,6,10;RE=16;REF_strand=50,43;Strandbias_pval=0.283897;AF=0.146789	GT:DR:DV	0/0:93:16
chr1	119843021	4990	N	ATGGTATGGCTGGGTGGGTGGGTTGATTGGATGAGTGGCATGGATGGATGATAGATAGCATATGGAATGGCTGGGTGAGGTGCGGTGGATGGCAGGTTTTGTTGTTGATAGGTGGAGGGGGATTGGGAAATAGGATTGGGGGGGGGTTTTTTGGGGGGTGCGGGAATTTTTTTTTTTGTGGGTTTGCTTGATCTTTTGTGTTCTGTCCTTTTTTCTCTCTGTTTGTGTCCTGGTGGATTCAATGGATGGATGGTATGGATGGGTGGGTGTCGTGGATGGATGGGGGGTGGTGAGGGCACGCGGGGGGTCCCCTCCCCCCCCGGGGACGAGTTGGAATGGATGGATGGATAGATAATGGATGGATGGGTGGGTGGTGGTGGATGGATGGATAGGTGGCATTGGCTCGGATCGATGGTGTGGCTGGATTCAATGGATGGATGGATGATGGGTGGTGTGGGTGGATTTGGGTGGGGTGTGAGCTGGATGGATGGATGGCTAGATAGATGGCCATGGATGGGTTGCGGTGGGGTTGGGTGGTCGGGTGGTCCCGGGGGTGGTGTGGCGACCCCCCGGGGGGATGGATGCGATAGGTGGTATGGATGGATAGCTGGCGTGGATGGATCCCAATT	.	FAIL_NOTPRECISE	IMPRECISE;SVMETHOD=Snifflesv1.0.12;CHR2=chr1;END=119843021;STD_quant_start=40.292679;STD_quant_stop=121.322298;Kurtosis_quant_start=6.328780;Kurtosis_quant_stop=1.549116;SVTYPE=INS;SUPTYPE=AL;SVLEN=603;STRANDS=+-;STRANDS2=4,10,4,10;RE=14;REF_strand=49,32;Strandbias_pval=0.0398847;AF=0.147368	GT:DR:DV	0/0:81:14
chr1	119843498	4991	N	TGGATGGATGGGATTGGTAGGGGTGGATGGCTGAGTGAATGGATGGCTGGCTAATAGCTGGATGGATGGGTGGAGATGGTGGCGGGCTGGCTCGGTGGCATGGCTTGCGTGGCTCTCTCGGGTGGCTGGCTGGCTGGCTGGCTGGACTTGCTGGCTGGATCGCTCTCGCGCTGGGTGGCTGGCGATGCGTGGCTCGCGCGAGTGCTGGCTGCGTGGTTTGGCACCTGCTGCTGGGCGGCTGGCCTGGCTGGCTCGCTGGCTGCGGGGTTTGCTGGCTGGTGGGTCCGCTGGCTCAAGCTGCCTGGCGCGCTGGCTGGGTCCTGGCTGGCTGGCATGCGTGGCTGCTGGCTGGACTGGGCTGGGCTGGTTTGCTGGCTGCTGGGTTGGCTGGCTGTCGAGTCGCTGGCTCGCTGTCTAGGCCCGCTGGCTGGTGGCTGGTGGGCTGTGCAGTGGCCTGGCTGCCGGCCGGCGGGCTGCGTGGCGTGGCTGGGCTGCGTGGGTCCGCCCGGGTTGCGTCGGCTGC	.	FAIL_NOTPRECISE	IMPRECISE;SVMETHOD=Snifflesv1.0.12;CHR2=chr1;END=119843994;STD_quant_start=129.473163;STD_quant_stop=220.454984;Kurtosis_quant_start=-1.387875;Kurtosis_quant_stop=-1.904525;SVTYPE=INS;SUPTYPE=AL;SVLEN=110;STRANDS=+-;STRANDS2=12,6,12,6;RE=17;REF_strand=50,40;Strandbias_pval=0.442689;AF=0.158879	GT:DR:DV	0/0:90:17
chr1	119847276	4992	TGGGGGGAGGAGCCCCTCATCGGGGTCCCTGCCTCACGTGGAGTCTGCTCCTCCCTCCCTCCGCTGCTTCCCCTACCTGGGTGCGCTCTCTCCCTCTCTCTCTCCGTCTGTCTCTGTCTCTCTCTCCGTCTGTCTCTCTGTCTCTCTCAAATAAATCCCTTTTTAAAAACTAAATAGACCCA	N	.	PASS	PRECISE;SVMETHOD=Snifflesv1.0.12;CHR2=chr1;END=119847458;STD_quant_start=0.000000;STD_quant_stop=0.000000;Kurtosis_quant_start=0.494810;Kurtosis_quant_stop=6.566241;SVTYPE=DEL;SUPTYPE=AL;SVLEN=-182;STRANDS=+-;STRANDS2=10,11,10,11;RE=21;REF_strand=45,37;Strandbias_pval=0.627609;AF=0.203883	GT:DR:DV	0/0:82:21
chr1	119847607	4993	N	TTGCCTCCCCGCCGTCCCTCCTTGCCTCCTGGAGTCATGTCTCCTGCCCATTCTGCCCCCCACCCCCAGGCCCTGTTGT	.	FAIL_NOTPRECISE	IMPRECISE;SVMETHOD=Snifflesv1.0.12;CHR2=chr1;END=119847612;STD_quant_start=15.156757;STD_quant_stop=15.681489;Kurtosis_quant_start=-0.980526;Kurtosis_quant_stop=0.274778;SVTYPE=INS;SUPTYPE=AL;SVLEN=72;STRANDS=+-;STRANDS2=10,12,10,12;RE=22;REF_strand=43,39;Strandbias_pval=0.634813;AF=0.211538	GT:DR:DV	0/0:82:22
chr1	119878244	4994	N	GGGGGGGGGGGGGGGGGGGGGGGGGGGTGGGGGGGGGGGGGTGGGGGGGGGGGGGGGGGG	.	FAIL_NOTPRECISE	IMPRECISE;SVMETHOD=Snifflesv1.0.12;CHR2=chr1;END=119878290;STD_quant_start=1.812654;STD_quant_stop=27.887529;Kurtosis_quant_start=4.500284;Kurtosis_quant_stop=3.855690;SVTYPE=INS;SUPTYPE=AL;SVLEN=34;STRANDS=+-;STRANDS2=16,13,16,13;RE=29;REF_strand=35,50;Strandbias_pval=0.202839;AF=0.254386	GT:DR:DV	0/0:85:29
chr1	120016831	4995	N	GGGCGGCCGGGTGGGACGCGGGTCCGGAATGCCGTCCGGTCCTGACGTGACAGGAACGGAAGGAGGACTGAAGGCAGTCCGGCCGGACTTACGGCGGGCCTGAACTTCGGCCGGCAGGCCTGCCGGCCGGCCAGGCCGGCAGGCGGGCCAAGGTACAGGTTCAGGCCCCGGCGATCGTAGGGGCCTGTGGCCCGGTCCTGGCCTGGGCGGTTACGGGCCGGGGCACGGCCCTCTCCTGGTCCG	.	FAIL_NOTPRECISE	IMPRECISE;SVMETHOD=Snifflesv1.0.12;CHR2=chr1;END=120016831;STD_quant_start=33.684566;STD_quant_stop=31.489681;Kurtosis_quant_start=-2.025553;Kurtosis_quant_stop=-1.275433;SVTYPE=INS;SUPTYPE=AL;SVLEN=198;STRANDS=+-;STRANDS2=18,22,18,22;RE=40;REF_strand=42,40;Strandbias_pval=0.566257;AF=0.327869	GT:DR:DV	0/1:82:40
chr1	120123332	4996	N	TACATCTGGGTCTTTCTTTTGTTTGTTTTTTTAAAGATGATTATTTATGGTTATTTTCATGAGAGTACACACAGAGAGAGACAGAAGAGGCAGATACACAGGCAGAGGGAGAAGCAGGCTCCCGGCACAGAGGAGCACCCGAACGTGGATTGCGTCCCGGGTCTCCAGGATTCGTGCCCAGAGGGCCAAAGGCAGCGCCAAACGCTGCAAAACGCACCAGGGAGCCC	.	PASS	PRECISE;SVMETHOD=Snifflesv1.0.12;CHR2=chr1;END=120123353;STD_quant_start=2.523959;STD_quant_stop=6.795968;Kurtosis_quant_start=-1.202387;Kurtosis_quant_stop=5.660929;SVTYPE=INS;SUPTYPE=AL;SVLEN=205;STRANDS=+-;STRANDS2=28,27,28,27;RE=55;REF_strand=42,38;Strandbias_pval=0.862867;AF=0.407407	GT:DR:DV	0/1:80:55
chr1	120124661	4997	N	GTAGACATTTGCTATCTTTTTTTTTTTTTTTTTTGGTTTTGTTTTTTTTTTTTTTTTGATTTTTTTT	.	PASS	PRECISE;SVMETHOD=Snifflesv1.0.12;CHR2=chr1;END=120124666;STD_quant_start=2.175033;STD_quant_stop=2.794225;Kurtosis_quant_start=-1.722601;Kurtosis_quant_stop=0.184549;SVTYPE=INS;SUPTYPE=AL;SVLEN=59;STRANDS=+-;STRANDS2=32,21,32,21;RE=53;REF_strand=47,33;Strandbias_pval=0.859282;AF=0.398496	GT:DR:DV	0/1:80:53
chr1	120127971	4998	N	GACGCAAGAAAACAAAAAGAAAACGGTAAAAAAGGAAT	.	FAIL_NOTPRECISE	IMPRECISE;SVMETHOD=Snifflesv1.0.12;CHR2=chr1;END=120127974;STD_quant_start=18.947295;STD_quant_stop=21.944144;Kurtosis_quant_start=-1.120792;Kurtosis_quant_stop=-1.530886;SVTYPE=INS;SUPTYPE=AL;SVLEN=58;STRANDS=+-;STRANDS2=2,20,2,20;RE=22;REF_strand=51,38;Strandbias_pval=3.24346e-05;AF=0.198198	GT:DR:DV	0/0:89:22
chr1	120215474	4999	N	GATTTTTTTTTTTTTAATTTTTTATTTATTATGATAGTCAACAAGAGCGAGAGAGCAGCAGAGACATAGGCAGCTGGAGATAGCAGGTCCATGCACCGGGGAGCCCGATGTGGGGGGACTTCGATCCCGGGTCTCCAGGATCGCGCGGGGCCGAAGGCCAGCACCGAACGCTGCGCCACCCAGGGATCCCCAAGACTTA	.	PASS	PRECISE;SVMETHOD=Snifflesv1.0.12;CHR2=chr1;END=120215479;STD_quant_start=1.159667;STD_quant_stop=4.214098;Kurtosis_quant_start=6.273970;Kurtosis_quant_stop=6.427342;SVTYPE=INS;SUPTYPE=AL;SVLEN=195;STRANDS=+-;STRANDS2=24,35,24,35;RE=59;REF_strand=44,56;Strandbias_pval=0.741309;AF=0.371069	GT:DR:DV	0/1:100:59
chr1	120226635	5000	N	GAAAACAACCGCTCCCGGGATCCCTGGGTGGCTGGCGCAGCGGTTTTGCGCCTGCTTTGGCACAGGAGCGCGCTCCTGCCGACCAGGATCGAATCCCACGTCGGGCTCCCGGGTGCATGGAGCCTGCTTCCTCCCTCTGCCTGTGTCTCTGCCTCTCTCTCTCTCTCTGTGTGACTATCAAAATAAAATAAAAAACATAAATTAAAAACTGAGAAGTTTAAAAAAAAAAAAAAAATAAAA	.	PASS	PRECISE;SVMETHOD=Snifflesv1.0.12;CHR2=chr1;END=120226635;STD_quant_start=0.845154;STD_quant_stop=8.217287;Kurtosis_quant_start=0.759557;Kurtosis_quant_stop=0.646405;SVTYPE=INS;SUPTYPE=AL;SVLEN=240;STRANDS=+-;STRANDS2=22,21,22,21;RE=43;REF_strand=49,58;Strandbias_pval=0.59065;AF=0.286667	GT:DR:DV	0/0:107:43
chr1	120232938	5001	N	TCCTTTTTTCTTTCTTAAAAATTTTTCTTGTTTTTGCTTTGTATCGTTATGCTGTTATGCTTTCTTTTCTTTTTTCCGGTGTCCCCCTCTGTGTCAGTGATTCCTTTTG	.	FAIL_NOTPRECISE	IMPRECISE;SVMETHOD=Snifflesv1.0.12;CHR2=chr1;END=120232973;STD_quant_start=13.058573;STD_quant_stop=25.443436;Kurtosis_quant_start=-1.966030;Kurtosis_quant_stop=10.974113;SVTYPE=INS;SUPTYPE=AL;SVLEN=52;STRANDS=+-;STRANDS2=30,9,30,9;RE=39;REF_strand=51,47;Strandbias_pval=0.0117113;AF=0.284672	GT:DR:DV	0/0:98:39
chr1	120233343	5002	TAAGAATCTGTTATAGGGATCCCTGGGTGGCGCAGCGGTTTGGCGCCTGCCTTTGGCCCAGGGCGCGATCCTGGAGACCCGGGATCGAATCCCACGTCAGGCTCCCGGTGCATGGAGCCTGCTTCTCCCTCTGCCTGTGTCTCTGCCTCTCTCTCTCTCTGTGACTATCATAAATAAATAAAATTTAAAAAAAAAAAAAAAAAAAA	N	.	PASS	PRECISE;SVMETHOD=Snifflesv1.0.12;CHR2=chr1;END=120233547;STD_quant_start=3.329164;STD_quant_stop=2.362908;Kurtosis_quant_start=5.499325;Kurtosis_quant_stop=-1.798526;SVTYPE=DEL;SUPTYPE=AL;SVLEN=-204;STRANDS=+-;STRANDS2=13,11,13,11;RE=24;REF_strand=39,43;Strandbias_pval=0.645626;AF=0.226415	GT:DR:DV	0/0:82:24
chr1	120235702	5003	TTTTCATGCCCCTTTTTTTAAAATTTTTTTTCATGCCCCTTTTTTTAAAATTTTT	N	.	PASS	PRECISE;SVMETHOD=Snifflesv1.0.12;CHR2=chr1;END=120235757;STD_quant_start=0.000000;STD_quant_stop=1.113553;Kurtosis_quant_start=3.081387;Kurtosis_quant_stop=0.023001;SVTYPE=DEL;SUPTYPE=AL;SVLEN=-55;STRANDS=+-;STRANDS2=24,26,24,26;RE=50;REF_strand=37,40;Strandbias_pval=1;AF=0.393701	GT:DR:DV	0/1:77:50
chr1	120293255	5004	N	GCACAGGCCGCCTGGAATCCGTCCAACGCACATAGTGGGGCAGGCCAGCCAGGTTCGGGGCCTGGAGGGAAGCTGCCAGTTCCCCCCCACCCAGGCGCTCCCCTGAGCATGACTAGAGGGACAAAGGGCTACCCACGGGGCACCATCCCACTTGTCTGTCCTTAAAGACACAAGGACAAGCCCCTTTCAGACATTGAAGGTGCTGCCGCGTAGCTACTTAATTTATTCGAAATTTCAAGGGGAACCAAAAAACTAGAGCCTCTGTCCATAGAATCACCCAGATAAT	.	PASS	PRECISE;SVMETHOD=Snifflesv1.0.12;CHR2=chr1;END=120293255;STD_quant_start=0.000000;STD_quant_stop=2.485251;Kurtosis_quant_start=9.949170;Kurtosis_quant_stop=11.544984;SVTYPE=INS;SUPTYPE=AL;SVLEN=287;STRANDS=+-;STRANDS2=18,17,18,17;RE=35;REF_strand=47,52;Strandbias_pval=0.699216;AF=0.261194	GT:DR:DV	0/0:99:35
chr1	120297453	5005	GCTGAGCAAGGGGCTGGCGAGCAGAGCCTCTGCTGAGCAAGGGGCTGGCGAGCAGAGCCTCT	N	.	PASS	PRECISE;SVMETHOD=Snifflesv1.0.12;CHR2=chr1;END=120297515;STD_quant_start=0.894427;STD_quant_stop=0.741620;Kurtosis_quant_start=0.572249;Kurtosis_quant_stop=0.694142;SVTYPE=DEL;SUPTYPE=AL;SVLEN=-62;STRANDS=+-;STRANDS2=40,41,40,41;RE=81;REF_strand=50,50;Strandbias_pval=1;AF=0.447514	GT:DR:DV	0/1:100:81
chr1	120310042	5006	N	GGAGGGAGAGGGAGGGATGGGAAGGTGGAGGGCTGAGGGAGGACGAGGGAGAGGGGACAAATGAAGAGGGGGGAGGATGATGTGAGGGGAGGGATGAGAGGAAGGGCGAATGGTGATGAGGGA	.	FAIL_NOTPRECISE	IMPRECISE;SVMETHOD=Snifflesv1.0.12;CHR2=chr1;END=120310058;STD_quant_start=20.617044;STD_quant_stop=24.941181;Kurtosis_quant_start=3.061688;Kurtosis_quant_stop=5.941783;SVTYPE=INS;SUPTYPE=AL;SVLEN=107;STRANDS=+-;STRANDS2=14,19,14,19;RE=33;REF_strand=42,45;Strandbias_pval=0.682658;AF=0.275	GT:DR:DV	0/0:87:33
chr1	120349850	5007	CACACCCACCCACCCACACCCACACCCACTCACCTACA	N	.	FAIL_NOTPRECISE	IMPRECISE;SVMETHOD=Snifflesv1.0.12;CHR2=chr1;END=120349888;STD_quant_start=14.078352;STD_quant_stop=13.111064;Kurtosis_quant_start=-1.700630;Kurtosis_quant_stop=-1.719746;SVTYPE=DEL;SUPTYPE=AL;SVLEN=-38;STRANDS=+-;STRANDS2=9,8,9,8;RE=17;REF_strand=38,40;Strandbias_pval=0.794362;AF=0.178947	GT:DR:DV	0/0:78:17
chr1	120357749	5008	CAGGTGCATGCTTACCCATGGGTGCATGCTTACCCATGGTTGCCTGGTTACCTG	N	.	FAIL_NOTPRECISE	IMPRECISE;SVMETHOD=Snifflesv1.0.12;CHR2=chr1;END=120357821;STD_quant_start=16.534422;STD_quant_stop=2.972997;Kurtosis_quant_start=-2.103480;Kurtosis_quant_stop=0.822320;SVTYPE=DEL;SUPTYPE=AL;SVLEN=-72;STRANDS=+-;STRANDS2=37,26,37,26;RE=63;REF_strand=59,41;Strandbias_pval=1;AF=0.386503	GT:DR:DV	0/1:100:63
chr1	120369127	5009	CCCTCCAGGAGCACCCCTCCAGGAGCAGCCCTCCAGGTGTAGCCCTGCAGGCACACCCCTCCAGGCGCACCCCTCCAGACACA	N	.	PASS	PRECISE;SVMETHOD=Snifflesv1.0.12;CHR2=chr1;END=120369211;STD_quant_start=0.000000;STD_quant_stop=0.597614;Kurtosis_quant_start=-0.207643;Kurtosis_quant_stop=8.068883;SVTYPE=DEL;SUPTYPE=AL;SVLEN=-84;STRANDS=+-;STRANDS2=16,13,16,13;RE=29;REF_strand=48,44;Strandbias_pval=0.833227;AF=0.239669	GT:DR:DV	0/0:92:29
chr1	120369532	5010	CCCCTGCAGGCGCAGCCCTCTAGGAGCATCCCTCCAGGAGCACCCCTGCAGATGCAGCCCTGCAGGTGCAGCCCTCTGGACGACCCCTCCAGGCAC	N	.	PASS	PRECISE;SVMETHOD=Snifflesv1.0.12;CHR2=chr1;END=120369635;STD_quant_start=5.092011;STD_quant_stop=5.230406;Kurtosis_quant_start=-1.242932;Kurtosis_quant_stop=-1.992102;SVTYPE=DEL;SUPTYPE=AL;SVLEN=-103;STRANDS=+-;STRANDS2=15,14,15,14;RE=29;REF_strand=49,45;Strandbias_pval=1;AF=0.235772	GT:DR:DV	0/0:94:29
chr1	120385243	5011	N	GGATGACGGATGGGGAGACAGATGGATGGGTGGACGGATGAGACGGATGGGGTGGATGGATGGATGGATGGAGGGAG	.	FAIL_NOTPRECISE	IMPRECISE;SVMETHOD=Snifflesv1.0.12;CHR2=chr1;END=120385243;STD_quant_start=17.883302;STD_quant_stop=21.114272;Kurtosis_quant_start=1.516459;Kurtosis_quant_stop=-1.738975;SVTYPE=INS;SUPTYPE=AL;SVLEN=77;STRANDS=+-;STRANDS2=26,7,26,7;RE=33;REF_strand=56,32;Strandbias_pval=0.1306;AF=0.272727	GT:DR:DV	0/0:88:33
chr1	120388286	5012	TACCGAAAAAAAAAATAAATAAATAAATAAATAAATAAATAAATAAATAAATAAATAAAAAATAAAACG	N	.	PASS	PRECISE;SVMETHOD=Snifflesv1.0.12;CHR2=chr1;END=120388347;STD_quant_start=3.012793;STD_quant_stop=2.645751;Kurtosis_quant_start=-2.083730;Kurtosis_quant_stop=-2.013650;SVTYPE=DEL;SUPTYPE=AL;SVLEN=-61;STRANDS=+-;STRANDS2=12,14,12,14;RE=26;REF_strand=50,36;Strandbias_pval=0.368481;AF=0.232143	GT:DR:DV	0/0:86:26
chr1	120415381	5013	N	CCAGTCAGAGGTCAAGGTCATGGCCGCAGGTCGGGTG	.	PASS	PRECISE;SVMETHOD=Snifflesv1.0.12;CHR2=chr1;END=120415383;STD_quant_start=8.087027;STD_quant_stop=8.977750;Kurtosis_quant_start=1.208894;Kurtosis_quant_stop=1.041268;SVTYPE=INS;SUPTYPE=AL;SVLEN=35;STRANDS=+-;STRANDS2=13,8,13,8;RE=21;REF_strand=40,19;Strandbias_pval=0.788652;AF=0.2625	GT:DR:DV	0/0:59:21
chr1	120441391	5014	N	ACGATAAAAGAGATAAGAAAGAAAGAGAAAAGAAAAAGACAGAAAAGAGAAAGGAAAGAAGAGAAGAACGAACAGAAGAAAACGAAAAGAGACGAAAGAGAAAAGAAGAAGACAAGGAAAAGAAAAGAA	.	FAIL_NOTPRECISE	IMPRECISE;SVMETHOD=Snifflesv1.0.12;CHR2=chr1;END=120441450;STD_quant_start=49.801606;STD_quant_stop=60.891707;Kurtosis_quant_start=6.343426;Kurtosis_quant_stop=-0.434548;SVTYPE=INS;SUPTYPE=AL;SVLEN=58;STRANDS=+-;STRANDS2=1,10,1,10;RE=11;REF_strand=31,31;Strandbias_pval=0.0182124;AF=0.150685	GT:DR:DV	0/0:62:11
chr1	120449728	5015	N	GGCTATGGGGTACGTGTGCCAAGGGAGTCTAACGGCGGGTTC	.	FAIL_NOTPRECISE	IMPRECISE;SVMETHOD=Snifflesv1.0.12;CHR2=chr1;END=120449749;STD_quant_start=5.752470;STD_quant_stop=20.000000;Kurtosis_quant_start=-1.198787;Kurtosis_quant_stop=-1.593706;SVTYPE=INS;SUPTYPE=AL;SVLEN=46;STRANDS=+-;STRANDS2=13,9,13,9;RE=22;REF_strand=33,34;Strandbias_pval=0.468913;AF=0.247191	GT:DR:DV	0/0:67:22
chr1	120462259	5016	N	AAAAGAGAGCAGGGAGATCCCTCCGGTGGCGCATTGGTTTGGACCGACTGCCTTTGGCCATGGGCGCGATCCTGGAGACCCGCGATCGAATCCCTATCGGGCTCCCCGCCGTGCATGGAGCTGCTCTCCATCTTGCCTGTGTCTCTGCCTTCCTCTCTCTCTTCCTGGTGACTATCCTAAAATAAATAAAAATTAAACAAACAAAAA	.	PASS	PRECISE;SVMETHOD=Snifflesv1.0.12;CHR2=chr1;END=120462261;STD_quant_start=2.938769;STD_quant_stop=6.403124;Kurtosis_quant_start=1.887738;Kurtosis_quant_stop=2.461810;SVTYPE=INS;SUPTYPE=AL;SVLEN=208;STRANDS=+-;STRANDS2=10,12,10,12;RE=22;REF_strand=30,33;Strandbias_pval=1;AF=0.258824	GT:DR:DV	0/0:63:22
chr1	120468384	5017	N	TTGGCATGTAGGGAATTCCTGTGCCACCTTTTCCAACTCTGTTTTGGTACGTCGATATGACTTTAACATAAAGGTTTAGAAGGTAATTTTAAAGATGTTCCACAAGTCCCACCGGGCTGAGAACCATTGAAAGGTTACAAGACAGTTGACAGAATCAACATAGTCATTAATCACAGTGGGGGCAAATCCCAATATTGCGGCCTCTTTGGCTGGGGATTGGTGAGCCTTAATCTTAGATGAGAAGCTCCTCTCCGCGCCCTCAGCAGGCATACCCCAGGACCCGAGATCCCAGGGAGGAGCAAGCAGGAGCTCTATTTTTCTCTGGTTGCACAAACTGATGGCAACCCCTCAACTTGAGGATAAGTCCATCGGTGGGGATTAGAACGCTGATGTGCGTTGGTGTCTAAGCGTCGGTTTTGAAAAAAAAAAATAAGCGTCTGTTCGAGTACTAGCCCTTAAAATTAAATGATTGCAGCCATAGGGTGTCAAACATACTGTTGGGTTTTGGTGCAGAAAAGAGAAGATCTAAAAACTTATCCTCCCCCACAAGGTGCGTATTGGAAAGTGAATGCATTTTGTTTTCGTTGTTGTGTGTTGCACCACCACACCACCAACCCCCCCCCCCCCAAGTGCCCCATCTCTCAATTCGGTCCACAACCTGGAGAATAAAAGTCACCGCAAGGGTATATGACGCCCTCTTGAAGCACTCGGTGAAACGTATAGACGGACTGATCGTTTCGGATTCTAAAGTCGCCCTAAGGAGACGTGGCCATCACCGGAGGACAACGCGAGCCTGTCCCTCCGAGTCGCGCGCTCAAACCCAGGAAGCTGAGATGAGCAGCATCGAAAGCCCAGGACAAACAGCCAAGGAGTGTTGGTGCATCGGAGCCTGGACTCCGAGCTCCCCGGGCTGCCACCGGTTCACCGATTAAGAGATGAAAATTATTTGAAAACCAGGACAAAGTGCCACGGCATATATTTGCAGCAGCCTTCTTGGAC	.	UNRESOLVED	PRECISE;SVMETHOD=Snifflesv1.0.12;CHR2=chr1;END=120468384;STD_quant_start=0.000000;STD_quant_stop=0.000000;Kurtosis_quant_start=0.826513;Kurtosis_quant_stop=1.761251;SVTYPE=INS;SUPTYPE=AL;SVLEN=999;STRANDS=+-;STRANDS2=14,42,14,42;RE=56;REF_strand=0,0;Strandbias_pval=1;AF=1	GT:DR:DV	1/1:0:56
chr1	120470060	5018	N	TGATGGGGGAGGCTGCACAGAAAACAAAAGGCTGCGTGGGGGAGGAACTCTTGCGCCCCTGCCGTTTCTCCCAGCGGGGGACATCCACCTTCACCTGCCTTGGGACGTGGC	.	PASS	PRECISE;SVMETHOD=Snifflesv1.0.12;CHR2=chr1;END=120470065;STD_quant_start=0.000000;STD_quant_stop=2.972092;Kurtosis_quant_start=4.570111;Kurtosis_quant_stop=3.170527;SVTYPE=INS;SUPTYPE=AL;SVLEN=100;STRANDS=+-;STRANDS2=19,29,19,29;RE=48;REF_strand=35,42;Strandbias_pval=0.579864;AF=0.384	GT:DR:DV	0/1:77:48
chr1	120509622	5019	AAAATAAATAAATAAATAAATAAATAAATAAATAAATAAAT	N	.	PASS	PRECISE;SVMETHOD=Snifflesv1.0.12;CHR2=chr1;END=120509663;STD_quant_start=2.507133;STD_quant_stop=2.047065;Kurtosis_quant_start=-1.392281;Kurtosis_quant_stop=-1.486556;SVTYPE=DEL;SUPTYPE=AL;SVLEN=-41;STRANDS=+-;STRANDS2=15,27,15,27;RE=42;REF_strand=25,43;Strandbias_pval=1;AF=0.381818	GT:DR:DV	0/1:68:42
chr1	120556007	5020	N	ACCACTCACCATCGTCACTGCATCCCGTCACCATCG	.	PASS	PRECISE;SVMETHOD=Snifflesv1.0.12;CHR2=chr1;END=120556007;STD_quant_start=4.913538;STD_quant_stop=4.251050;Kurtosis_quant_start=0.952985;Kurtosis_quant_stop=6.874010;SVTYPE=INS;SUPTYPE=AL;SVLEN=40;STRANDS=+-;STRANDS2=20,9,20,9;RE=29;REF_strand=38,30;Strandbias_pval=0.264318;AF=0.298969	GT:DR:DV	0/0:68:29
chr1	120556390	5021	N	CGACTGTCACCATTCATCTCACCTCACATTCCGCAATCACCATGCAACACCAGTCACA	.	PASS	PRECISE;SVMETHOD=Snifflesv1.0.12;CHR2=chr1;END=120556393;STD_quant_start=4.320494;STD_quant_stop=4.203173;Kurtosis_quant_start=8.417002;Kurtosis_quant_stop=4.489102;SVTYPE=INS;SUPTYPE=AL;SVLEN=60;STRANDS=+-;STRANDS2=15,10,15,10;RE=25;REF_strand=36,29;Strandbias_pval=0.813436;AF=0.277778	GT:DR:DV	0/0:65:25
chr1	120580241	5022	ATGGAAGGAGGGAGGGAGGGATGTACAGATAGATGGGTGGATGGACGGAT	N	.	PASS	PRECISE;SVMETHOD=Snifflesv1.0.12;CHR2=chr1;END=120580297;STD_quant_start=2.955221;STD_quant_stop=1.983263;Kurtosis_quant_start=-1.490117;Kurtosis_quant_stop=-1.306436;SVTYPE=DEL;SUPTYPE=AL;SVLEN=-56;STRANDS=+-;STRANDS2=16,15,16,15;RE=31;REF_strand=47,46;Strandbias_pval=1;AF=0.25	GT:DR:DV	0/0:93:31
chr1	120583987	5023	N	GGTAGGAGAGGAAGGGAGAGGGCGAGGAGCGGAGAGGATAGTGAGAGGAGCGG	.	FAIL_NOTPRECISE	IMPRECISE;SVMETHOD=Snifflesv1.0.12;CHR2=chr1;END=120583989;STD_quant_start=14.747881;STD_quant_stop=10.820505;Kurtosis_quant_start=0.554758;Kurtosis_quant_stop=8.210691;SVTYPE=INS;SUPTYPE=AL;SVLEN=51;STRANDS=+-;STRANDS2=9,16,9,16;RE=25;REF_strand=38,42;Strandbias_pval=0.362438;AF=0.238095	GT:DR:DV	0/0:80:25
chr1	120594154	5024	N	CGTCGTTGACGGGGGGGGGAGCCTGCGGCCATCTAGGTACCCCCGTCGGGGACTAGGGGGGAGCCTGCAGCCCCGGGTAACCAA	.	FAIL_NOTPRECISE	IMPRECISE;SVMETHOD=Snifflesv1.0.12;CHR2=chr1;END=120594178;STD_quant_start=26.760045;STD_quant_stop=23.824357;Kurtosis_quant_start=0.105323;Kurtosis_quant_stop=0.918328;SVTYPE=INS;SUPTYPE=AL;SVLEN=52;STRANDS=+-;STRANDS2=8,5,8,5;RE=13;REF_strand=39,40;Strandbias_pval=0.552343;AF=0.141304	GT:DR:DV	0/0:79:13
chr1	120610106	5025	N	AAAACAAAAAAGAAAGAAAAAAAAAAAAAAAAAAAAAAAAAAAAAAAAAACAAAAAACAAAAACAA	.	FAIL_NOTPRECISE	IMPRECISE;SVMETHOD=Snifflesv1.0.12;CHR2=chr1;END=120610113;STD_quant_start=2.024846;STD_quant_stop=12.825755;Kurtosis_quant_start=1.713559;Kurtosis_quant_stop=-0.843859;SVTYPE=INS;SUPTYPE=AL;SVLEN=57;STRANDS=+-;STRANDS2=1,19,1,19;RE=20;REF_strand=50,52;Strandbias_pval=0.000131775;AF=0.163934	GT:DR:DV	0/0:102:20
chr1	120631829	5026	N	ATTTCCCTCCCAATCGTTTTTTTTTGTTTTGTTTTTATTGTTTTTCTTTTTTTTTTTTTTT	.	PASS	PRECISE;SVMETHOD=Snifflesv1.0.12;CHR2=chr1;END=120631837;STD_quant_start=3.065942;STD_quant_stop=6.204837;Kurtosis_quant_start=4.439286;Kurtosis_quant_stop=3.791445;SVTYPE=INS;SUPTYPE=AL;SVLEN=47;STRANDS=+-;STRANDS2=6,10,6,10;RE=16;REF_strand=38,35;Strandbias_pval=0.408896;AF=0.179775	GT:DR:DV	0/0:73:16
chr1	120633362	5027	N	TGATTAGGTCACCTGCAAGGCTCCCCTCGTTTGCGT	.	PASS	PRECISE;SVMETHOD=Snifflesv1.0.12;CHR2=chr1;END=120633363;STD_quant_start=2.144761;STD_quant_stop=2.701851;Kurtosis_quant_start=-0.160541;Kurtosis_quant_stop=5.097323;SVTYPE=INS;SUPTYPE=AL;SVLEN=31;STRANDS=+-;STRANDS2=15,4,15,4;RE=19;REF_strand=48,37;Strandbias_pval=0.117491;AF=0.182692	GT:DR:DV	0/0:85:19
chr1	120648250	5028	GGAGGGAGGGGTGGGTGGATGGAGGGATGGATGGAGGGATGAGGGAGGGATGGAGGAGGGATGCAGGGGTGGGTGGATGAGGGGATGGGTGGAGGGATGAGGGAGGGATGGGGAGGGATGGAGGGGAGGGATGGAGGGAGGGAGGGATAAGGAAGGGATGAGGGGAGGGATGGA	N	.	FAIL_NOTPRECISE	IMPRECISE;SVMETHOD=Snifflesv1.0.12;CHR2=chr1;END=120648424;STD_quant_start=39.517085;STD_quant_stop=43.031384;Kurtosis_quant_start=-1.078561;Kurtosis_quant_stop=5.524265;SVTYPE=DEL;SUPTYPE=AL,SR;SVLEN=-174;STRANDS=+-;STRANDS2=7,5,7,5;RE=12;REF_strand=33,32;Strandbias_pval=0.757182;AF=0.155844	GT:DR:DV	0/0:65:12
chr1	120654202	5029	CCCTGATGCTGGGTGCTCTGACTTCTGATCCTCCCACCTTGATGCTGGGTGCTCTGGCCTCTGATCCTCCTCCCCACCCCGATGCTGGGTGCTCTGACCTCTGATCCCCC	N	.	FAIL_NOTPRECISE	IMPRECISE;SVMETHOD=Snifflesv1.0.12;CHR2=chr1;END=120654381;STD_quant_start=102.195401;STD_quant_stop=67.836568;Kurtosis_quant_start=0.882008;Kurtosis_quant_stop=-0.356771;SVTYPE=DEL;SUPTYPE=AL;SVLEN=-179;STRANDS=+-;STRANDS2=5,8,5,8;RE=13;REF_strand=21,31;Strandbias_pval=1;AF=0.2	GT:DR:DV	0/0:52:13
chr1	120654189	5030	N	GACCTCTGATCCTCCCCTCACCCTGATGCTGGGGGCTTGGCCTCTGAGCCTCCCCACCGCCCCTGATGCTGGGTTCTCGGGCCATCTGATCCTGCCCCCCTGAATCCTACCCCCCACCCGGATGATGGGTGCTTCTGGCCCTCTATTCCTCCCCCACACTGATGCCTGGGTGCACG	.	FAIL_NOTPRECISE	IMPRECISE;SVMETHOD=Snifflesv1.0.12;CHR2=chr1;END=120654189;STD_quant_start=41.409540;STD_quant_stop=29.371188;Kurtosis_quant_start=2.209539;Kurtosis_quant_stop=2.401038;SVTYPE=INS;SUPTYPE=AL;SVLEN=239;STRANDS=+-;STRANDS2=10,14,10,14;RE=24;REF_strand=21,31;Strandbias_pval=1;AF=0.315789	GT:DR:DV	0/1:52:24
chr1	120666789	5031	N	TTTTCTTTTTCCCTTCTTTTCTTTCTTTTCCTTTCCTGCGTTCTTGCGTCCTTCCCCTTCCTTC	.	FAIL_NOTPRECISE	IMPRECISE;SVMETHOD=Snifflesv1.0.12;CHR2=chr1;END=120666792;STD_quant_start=15.642890;STD_quant_stop=30.576134;Kurtosis_quant_start=0.213300;Kurtosis_quant_stop=-0.701770;SVTYPE=INS;SUPTYPE=AL;SVLEN=57;STRANDS=+-;STRANDS2=13,3,13,3;RE=16;REF_strand=30,41;Strandbias_pval=0.0057375;AF=0.183908	GT:DR:DV	0/0:71:16
chr1	120683753	5032	TACATCCACCCACTCATCCATCCATCATCCATCCACCCACCCATCTATGCATCCACCCACCCATCTACCTATCCAACCATCTACTCACCCACATATGCATCCATCCATCCACTCACCCATCCACCCATCTATGCATCCACCCACTCATCCATCCATCCATCTACATCCATCCATCCATCCTTACATCTATCCATCCATCCATCCATCCATCCTTACACCCATCCATCCATCCACCAATCCACCCACCCATCTATGCATCCTTACATCCATCCACCCATCCATCCATCCATCGATCCATCCATCCATCCACCATCCATCCATCCACCCATCCATCCACACCATCATCCATCCAATCCACCATCCACCACCCATCCACCATCCATCCACCACCACCCATCCATCCACCATCCTGCATCCATCCATCCATCCATCCACCCACCACCCATCTACCCACCATCCATCCACCACCCACCATCACCTCACATACATACATACATCCACCCACCCATCCATCCATCATCCATCCACCCACCCATCTATGCATCCACCCACCCATTTACCTATCCAATCATCTACTCACCCACATATGCATCCATCCATCCACTCACCCATCCACCCATCTATGCATCCACCCACTCATCCATCCATCCATTCTTACATCCATCCATCCATCCTTACACCCATCCATCCATCCACCAATCCACCCACCCATCTATGCATCCTTACATCCATCCACCCATCCATCCATCCATCATCCATCCATCCATCCATCCATCCATCCACCCATCCATCCATCCATCTATCCATCCATCCATCCATCCATCCATCCACCCATCCATCCATCCATCCATCCATCCACCCATCCATCCATCCATCCTTGCATCCATCCATCCATCCATCCACCCATCCACCCATCTACCCACCCATCCATCCATCCACCCATCCATCATCCTCACATACATACATACATCCACCCACTC	N	.	FAIL_NOTPRECISE	IMPRECISE;SVMETHOD=Snifflesv1.0.12;CHR2=chr1;END=120684729;STD_quant_start=147.719667;STD_quant_stop=209.188193;Kurtosis_quant_start=-0.329994;Kurtosis_quant_stop=0.563549;SVTYPE=DEL;SUPTYPE=AL,SR;SVLEN=-976;STRANDS=+-;STRANDS2=4,7,4,7;RE=11;REF_strand=33,43;Strandbias_pval=0.752664;AF=0.126437	GT:DR:DV	0/0:76:11
chr1	120755249	5033	N	TTCTCCCTTGCTTTTAATGTCTCTTACCGATTCTCCTTTCTCTTTTTTTTACCTCTGTCGGCGTTTC	.	FAIL_NOTPRECISE	IMPRECISE;SVMETHOD=Snifflesv1.0.12;CHR2=chr1;END=120755263;STD_quant_start=8.899438;STD_quant_stop=11.291590;Kurtosis_quant_start=1.386421;Kurtosis_quant_stop=0.741968;SVTYPE=INS;SUPTYPE=AL;SVLEN=32;STRANDS=+-;STRANDS2=17,1,17,1;RE=18;REF_strand=45,40;Strandbias_pval=0.000991444;AF=0.174757	GT:DR:DV	0/0:85:18
chr1	120793712	5034	N	CCCCCACATGGGGTTGGGCCACACGCCCCCACACGTGGCACCCG	.	PASS	PRECISE;SVMETHOD=Snifflesv1.0.12;CHR2=chr1;END=120793713;STD_quant_start=0.258199;STD_quant_stop=1.673320;Kurtosis_quant_start=15.842863;Kurtosis_quant_stop=7.427222;SVTYPE=INS;SUPTYPE=AL;SVLEN=35;STRANDS=+-;STRANDS2=27,34,27,34;RE=61;REF_strand=42,48;Strandbias_pval=0.868009;AF=0.403974	GT:DR:DV	0/1:90:61
chr1	120793913	5035	N	CACCTCCACACAGTAGTCCGCCTGCCGTGCTTGGCCCCGCCCTCCACGCGGCCCAATCCCACCAGATTCGGGCCCCGCCCCCACCTGGGACCTGCCACAAGATGTTCAGCCCGCCCACCACACTCAGCCGTGCGGTTCCATGCGAGCA	.	FAIL_NOTPRECISE	IMPRECISE;SVMETHOD=Snifflesv1.0.12;CHR2=chr1;END=120793913;STD_quant_start=26.830411;STD_quant_stop=19.847808;Kurtosis_quant_start=1.841879;Kurtosis_quant_stop=0.866001;SVTYPE=INS;SUPTYPE=AL;SVLEN=154;STRANDS=+-;STRANDS2=27,36,27,36;RE=63;REF_strand=41,49;Strandbias_pval=0.8688;AF=0.411765	GT:DR:DV	0/1:90:63
chr1	120829672	5036	N	GCAAGGGGGGCCGAGGGGTGAACACAAGGTAGGGGCACACTGGGCTGAGGGGTGCA	.	FAIL_NOTPRECISE	IMPRECISE;SVMETHOD=Snifflesv1.0.12;CHR2=chr1;END=120829672;STD_quant_start=10.705857;STD_quant_stop=11.207827;Kurtosis_quant_start=0.962059;Kurtosis_quant_stop=1.706982;SVTYPE=INS;SUPTYPE=AL;SVLEN=58;STRANDS=+-;STRANDS2=15,11,15,11;RE=26;REF_strand=40,33;Strandbias_pval=0.822635;AF=0.262626	GT:DR:DV	0/0:73:26
chr1	120845983	5037	N	GGGAGTTGGAACCTACGGTCAATTTGCAAGGGGGTGGCAAGACCTGGGGCGTACCCTTGGGGTGGCGATTTGAGGGGTGCAGGACCTCGGGTGGACCGCAGGGGCCCAGTTTTTTTGCCCC	.	FAIL_NOTPRECISE	IMPRECISE;SVMETHOD=Snifflesv1.0.12;CHR2=chr1;END=120845988;STD_quant_start=15.768207;STD_quant_stop=16.811792;Kurtosis_quant_start=0.518003;Kurtosis_quant_stop=-0.417283;SVTYPE=INS;SUPTYPE=AL;SVLEN=113;STRANDS=+-;STRANDS2=13,10,13,10;RE=23;REF_strand=34,38;Strandbias_pval=0.480026;AF=0.242105	GT:DR:DV	0/0:72:23
chr1	120851201	5038	N	CCGGCCCCGGAGCCTTGGCCGAGCCCACCATGCAACCCCCCAGT	.	PASS	PRECISE;SVMETHOD=Snifflesv1.0.12;CHR2=chr1;END=120851201;STD_quant_start=2.449490;STD_quant_stop=2.586949;Kurtosis_quant_start=1.539027;Kurtosis_quant_stop=1.280924;SVTYPE=INS;SUPTYPE=AL;SVLEN=43;STRANDS=+-;STRANDS2=14,12,14,12;RE=26;REF_strand=40,39;Strandbias_pval=0.823914;AF=0.247619	GT:DR:DV	0/0:79:26
chr1	120861341	5039	N	CAGCTATCTGGCCGCAGCCAGCTGCACAGCAGCGATCCTC	.	FAIL_NOTPRECISE	IMPRECISE;SVMETHOD=Snifflesv1.0.12;CHR2=chr1;END=120861341;STD_quant_start=5.985276;STD_quant_stop=14.915448;Kurtosis_quant_start=-0.973355;Kurtosis_quant_stop=-0.700158;SVTYPE=INS;SUPTYPE=AL;SVLEN=50;STRANDS=+-;STRANDS2=19,15,19,15;RE=34;REF_strand=40,42;Strandbias_pval=0.543816;AF=0.293103	GT:DR:DV	0/0:82:34
chr1	120866935	5040	N	CGGACAAGGTGCTGCGAGGGGCCTGCAGGGGAGGACAGGGCCGCTGCGGGGGGGCCTAAGGGGT	.	FAIL_NOTPRECISE	IMPRECISE;SVMETHOD=Snifflesv1.0.12;CHR2=chr1;END=120866935;STD_quant_start=28.891560;STD_quant_stop=29.784411;Kurtosis_quant_start=-0.662905;Kurtosis_quant_stop=-0.740979;SVTYPE=INS;SUPTYPE=AL;SVLEN=64;STRANDS=+-;STRANDS2=22,15,22,15;RE=37;REF_strand=40,39;Strandbias_pval=0.42766;AF=0.318966	GT:DR:DV	0/1:79:37
chr1	120867183	5041	N	CCCCACAGAAAAAAAAACCCCCCCCCACCCACACCACCCCCCCACCCCC	.	FAIL_NOTPRECISE	IMPRECISE;SVMETHOD=Snifflesv1.0.12;CHR2=chr1;END=120867191;STD_quant_start=31.167291;STD_quant_stop=32.565319;Kurtosis_quant_start=-1.777920;Kurtosis_quant_stop=-1.687527;SVTYPE=INS;SUPTYPE=AL;SVLEN=49;STRANDS=+-;STRANDS2=10,8,10,8;RE=18;REF_strand=40,37;Strandbias_pval=0.800219;AF=0.189474	GT:DR:DV	0/0:77:18
chr1	120869206	5042	N	TGAGGTGTGGGTTTTGGTGGGAGTGGTGTGTGTGTTTTGTAGTGTGGGGTGTTTGTGT	.	PASS	PRECISE;SVMETHOD=Snifflesv1.0.12;CHR2=chr1;END=120869207;STD_quant_start=5.665686;STD_quant_stop=8.438009;Kurtosis_quant_start=6.086960;Kurtosis_quant_stop=1.702684;SVTYPE=INS;SUPTYPE=AL;SVLEN=47;STRANDS=+-;STRANDS2=14,5,14,5;RE=19;REF_strand=38,43;Strandbias_pval=0.0431646;AF=0.19	GT:DR:DV	0/0:81:19
chr1	120960593	5043	N	AACGAACAAGAAACTTCCTATGTAAAAAAAAAAAAAAC	.	PASS	PRECISE;SVMETHOD=Snifflesv1.0.12;CHR2=chr1;END=120960599;STD_quant_start=1.243163;STD_quant_stop=2.713602;Kurtosis_quant_start=7.121428;Kurtosis_quant_stop=6.867694;SVTYPE=INS;SUPTYPE=AL;SVLEN=31;STRANDS=+-;STRANDS2=7,16,7,16;RE=23;REF_strand=46,47;Strandbias_pval=0.109694;AF=0.198276	GT:DR:DV	0/0:93:23
chr1	121001437	5044	N	CACCGGGGATCCCTGGGTGGCGCAGCGGTTGGCGCCTGCCTTTGGCACAGGGCGCGATCCTGGAGACCCGGGATCGAATCCCACATCAGGGTACTCCCAGTGCATGGAGCCTGCTTCTCCCTCTGCGTGTCTTGCCTCTCTCTCTCTCTCTGTGACTATCATAAATAAATAAAAAAAAAAAAATAGAAACTTCCG	.	PASS	PRECISE;SVMETHOD=Snifflesv1.0.12;CHR2=chr1;END=121001437;STD_quant_start=3.872983;STD_quant_stop=5.668627;Kurtosis_quant_start=1.976999;Kurtosis_quant_stop=1.423858;SVTYPE=INS;SUPTYPE=AL;SVLEN=200;STRANDS=+-;STRANDS2=14,16,14,16;RE=30;REF_strand=32,39;Strandbias_pval=1;AF=0.29703	GT:DR:DV	0/0:71:30
chr1	121016278	5045	N	AAATCCGCCACCCAGCACCCACGAGGCCGCGCCCCCCCCCGCCCTCCCGGCGCAACCCACGGGCACCCCTCCGGCGCCAGCACACGACGAGGGACGCCCCCCGCGGACCGCACCGCACGATGTCCCGCCTCTATCCCCCGCCGAACACACGAGGGCCGCCCCCCCCGCCCTCGCGCCCACTAGCCCGCCGCATCCGGCGCACGGCAAACCGCACTAGGTCCGCCCCCACCGTCCGCACCAGCACGGGATGTCCGCCCTCTATCCGCACCGA	.	FAIL_NOTPRECISE	IMPRECISE;SVMETHOD=Snifflesv1.0.12;CHR2=chr1;END=121016278;STD_quant_start=36.168587;STD_quant_stop=22.286020;Kurtosis_quant_start=3.663955;Kurtosis_quant_stop=1.849217;SVTYPE=INS;SUPTYPE=AL,SR;SVLEN=345;STRANDS=+-;STRANDS2=7,17,7,17;RE=24;REF_strand=36,43;Strandbias_pval=0.166701;AF=0.23301	GT:DR:DV	0/0:79:24
chr1	121016693	5046	CCCGCGGAGGCCGCGGACTGTCCCAGCTCAGGCCCGGGCGGGT	N	.	PASS	PRECISE;SVMETHOD=Snifflesv1.0.12;CHR2=chr1;END=121016735;STD_quant_start=5.079370;STD_quant_stop=3.924283;Kurtosis_quant_start=-1.826741;Kurtosis_quant_stop=-1.610519;SVTYPE=DEL;SUPTYPE=AL;SVLEN=-42;STRANDS=+-;STRANDS2=8,7,8,7;RE=15;REF_strand=33,40;Strandbias_pval=0.584111;AF=0.170455	GT:DR:DV	0/0:73:15
chr1	121039221	5047	N	AAAAAAATAAATTAAATAAATAAATAAATAAATAAATATAAATAAATACCTAAACGCACG	.	PASS	PRECISE;SVMETHOD=Snifflesv1.0.12;CHR2=chr1;END=121039221;STD_quant_start=4.939636;STD_quant_stop=5.412947;Kurtosis_quant_start=5.983399;Kurtosis_quant_stop=4.546305;SVTYPE=INS;SUPTYPE=AL;SVLEN=58;STRANDS=+-;STRANDS2=9,5,9,5;RE=14;REF_strand=41,18;Strandbias_pval=0.753981;AF=0.191781	GT:DR:DV	0/0:59:14
chr1	121040810	5048	AAAACTTGGGGGTTGGGATCCCTGGGTGGCGCAGCGGTTTAGCGCCTGCCTTTGGCCCAGGGCGCGATCCTGGGGTCCCAGGATTGAGTCCGGCATCGGGCTCCCGGTGCATGGAGCCTGCTTCTCCCTCTGCCTGTGTCTCTGCCTCTCTCTCTCTCTCTCTCTCTCTCTCTGATGTGACTATCATAAATAAATAAAAATAAAAAAT	N	.	PASS	PRECISE;SVMETHOD=Snifflesv1.0.12;CHR2=chr1;END=121041024;STD_quant_start=5.787918;STD_quant_stop=4.159327;Kurtosis_quant_start=-1.279945;Kurtosis_quant_stop=-1.317462;SVTYPE=DEL;SUPTYPE=AL;SVLEN=-214;STRANDS=+-;STRANDS2=10,4,10,4;RE=14;REF_strand=43,16;Strandbias_pval=1;AF=0.191781	GT:DR:DV	0/0:59:14
chr1	121046513	5049	N	CTCCTCGTCGCTCTCCTCCCCTGTCCTTCGCCTCGC	.	PASS	PRECISE;SVMETHOD=Snifflesv1.0.12;CHR2=chr1;END=121046513;STD_quant_start=4.555217;STD_quant_stop=3.820995;Kurtosis_quant_start=9.132660;Kurtosis_quant_stop=10.242492;SVTYPE=INS;SUPTYPE=AL;SVLEN=38;STRANDS=+-;STRANDS2=40,1,40,1;RE=41;REF_strand=48,7;Strandbias_pval=0.132328;AF=0.427083	GT:DR:DV	0/1:55:41
chr1	121052039	5050	TCAGTTGCTAAGCAGTCAGTTGCTAAGCAGT	N	.	PASS	PRECISE;SVMETHOD=Snifflesv1.0.12;CHR2=chr1;END=121052070;STD_quant_start=2.049390;STD_quant_stop=1.870829;Kurtosis_quant_start=-1.592188;Kurtosis_quant_stop=-1.523457;SVTYPE=DEL;SUPTYPE=AL;SVLEN=-31;STRANDS=+-;STRANDS2=11,4,11,4;RE=15;REF_strand=60,42;Strandbias_pval=0.39829;AF=0.128205	GT:DR:DV	0/0:102:15
chr1	121058298	5051	N	CGGTTGTAGTTCTTTATTTTTTTATTCTTTTTTTTGTTTTAATTTTTTTTTTCATTATTTGATCGTCACACATAGCGGAGAGAGACGGCAGCAGAGACACAGGCAGAGGGAGAAGCAGGCCCTGCACGGAGTCCGACGTGGGATTAGATTCCGGTCCCCCGTGTCGCGCCTGGGCCAAACGGCAGGCGCCCACCGCTGCGCCACCCAGGGATCC	.	PASS	PRECISE;SVMETHOD=Snifflesv1.0.12;CHR2=chr1;END=121058298;STD_quant_start=1.386750;STD_quant_stop=6.139406;Kurtosis_quant_start=7.608728;Kurtosis_quant_stop=6.774033;SVTYPE=INS;SUPTYPE=AL,SR;SVLEN=244;STRANDS=+-;STRANDS2=15,12,15,12;RE=27;REF_strand=43,45;Strandbias_pval=0.660881;AF=0.234783	GT:DR:DV	0/0:88:27
chr1	121063131	5052	N	TTTTATACGTCCTAATCGGAAAAGAAGCCTACGATGGAT	.	PASS	PRECISE;SVMETHOD=Snifflesv1.0.12;CHR2=chr1;END=121063132;STD_quant_start=0.267261;STD_quant_stop=2.035401;Kurtosis_quant_start=10.345940;Kurtosis_quant_stop=4.325697;SVTYPE=INS;SUPTYPE=AL;SVLEN=36;STRANDS=+-;STRANDS2=18,10,18,10;RE=28;REF_strand=42,37;Strandbias_pval=0.377973;AF=0.261682	GT:DR:DV	0/0:79:28
chr1	121123247	5053	N	<DUP>	.	PASS	PRECISE;SVMETHOD=Snifflesv1.0.12;CHR2=chr1;END=121152181;STD_quant_start=0.000000;STD_quant_stop=2.940588;Kurtosis_quant_start=28.320862;Kurtosis_quant_stop=15.627464;SVTYPE=DUP;SUPTYPE=SR;SVLEN=28934;STRANDS=-+;STRANDS2=32,36,32,36;RE=68;REF_strand=92,85;Strandbias_pval=0.568468;AF=0.277551	GT:DR:DV	0/0:177:68
chr1	121124252	5054	N	<DEL>	.	FAIL_NOTPRECISE	IMPRECISE;SVMETHOD=Snifflesv1.0.12;CHR2=chr1;END=121129315;STD_quant_start=0.000000;STD_quant_stop=23.439283;Kurtosis_quant_start=-0.571761;Kurtosis_quant_stop=3.783892;SVTYPE=DEL;SUPTYPE=SR;SVLEN=-5063;STRANDS=+-;STRANDS2=18,13,18,13;RE=31;REF_strand=79,68;Strandbias_pval=0.695938;AF=0.174157	GT:DR:DV	0/0:147:31
chr1	121129382	5055	N	<DUP>	.	FAIL_NOTPRECISE	IMPRECISE;SVMETHOD=Snifflesv1.0.12;CHR2=chr1;END=121130380;STD_quant_start=12.577758;STD_quant_stop=6.356099;Kurtosis_quant_start=0.319712;Kurtosis_quant_stop=-1.416968;SVTYPE=DUP;SUPTYPE=SR;SVLEN=998;STRANDS=-+;STRANDS2=9,6,9,6;RE=15;REF_strand=103,99;Strandbias_pval=0.597075;AF=0.0691244	GT:DR:DV	0/0:202:15
chr1	121129781	5056	GGGAGGGCAGGGAGGGCAGCCGGAGGCTCAAGGTTAGCGCCGCCCTCAGCCCAGGGCGTGACCCGGGATCCCGGATCGAGTCCTGCGTGGGTTCCCCGCGTGGAGCCTGCTTCCCCCTCGGCCTGGGTCTCTGCCTCTCTCTCTGTCTCTGTTTCTCATGAATAATAATAATAATAATAATAATAATAATAATAATAATAATAAAAGATATCCGAA	N	.	PASS	PRECISE;SVMETHOD=Snifflesv1.0.12;CHR2=chr1;END=121129997;STD_quant_start=0.192450;STD_quant_stop=0.000000;Kurtosis_quant_start=1.422770;Kurtosis_quant_stop=1.791405;SVTYPE=DEL;SUPTYPE=AL,SR;SVLEN=-216;STRANDS=+-;STRANDS2=24,31,24,31;RE=55;REF_strand=84,82;Strandbias_pval=0.437035;AF=0.248869	GT:DR:DV	0/0:166:55
chr1	121131257	5057	CGCAGCCCGTGGTGGGCTCCTTGGGAGCCTGCAGCGGGCAGCTCA	N	.	PASS	PRECISE;SVMETHOD=Snifflesv1.0.12;CHR2=chr1;END=121131303;STD_quant_start=1.136962;STD_quant_stop=0.855399;Kurtosis_quant_start=0.870062;Kurtosis_quant_stop=1.328978;SVTYPE=DEL;SUPTYPE=AL;SVLEN=-46;STRANDS=+-;STRANDS2=38,44,38,44;RE=82;REF_strand=109,107;Strandbias_pval=0.604028;AF=0.275168	GT:DR:DV	0/0:216:82
chr1	121132006	5058	N	ACTTGTTGGTAAGGTCTCCTGGTTCTCTCAGGCACGGAGGGTCCCCGTCGCTTATAGCCTGGTGCTCGGAGGACCCTTGGGGGGAAGATGTAGCCAGACGTACTGAGCAACAGGGTCTGCCCCCCGCTGAGTCGAGGTCCCTCAGGGCTGCCTTGAGGACTCGGGCGTCCATGGAAGGGGAGGGGCCCTTCCCGCCTGGTGTTTTCCAGCTGAAGCCGGGGAAGAAGCCAGCAAGCTCCCGGCCTTTGGGCTTTTACTCCTGGGCCCGTCGGGTGGCCCATCACGCTTTGATCCCCACGCGCCCCACTGGGCAGAGCCCACGCTGCCCGTTGCCCCCGCTTGCCTGCCTGCTTCCCCCCCTGTGGCCCAACAACTTCATGACTCAGGGAGCTCCTCAACGCTCTCGTGCGAAGGTCCGTCTGTGTTCCCGACGTGCCACCC	.	FAIL_NOTPRECISE	IMPRECISE;SVMETHOD=Snifflesv1.0.12;CHR2=chr1;END=121132006;STD_quant_start=0.000000;STD_quant_stop=40.110425;Kurtosis_quant_start=-0.488082;Kurtosis_quant_stop=-0.540765;SVTYPE=INS;SUPTYPE=AL,SR;SVLEN=399;STRANDS=+-;STRANDS2=13,14,13,14;RE=27;REF_strand=77,88;Strandbias_pval=1;AF=0.140625	GT:DR:DV	0/0:165:27
chr1	121132457	5059	N	CTTCCTGTCATACAGCAGAGGTAAGCAGAGCGGCAAGTACGACATGTCCGGGTCCAGATTCCCATCTGTTGTTAACTAAGTGCCACCTGCTTCCTCCGAGCCAAGAAAGGCCCTCAGGGCAGGTGCCCTCTGTATGCATA	.	PASS	PRECISE;SVMETHOD=Snifflesv1.0.12;CHR2=chr1;END=121132460;STD_quant_start=0.284747;STD_quant_stop=1.619142;Kurtosis_quant_start=19.409666;Kurtosis_quant_stop=14.064701;SVTYPE=INS;SUPTYPE=AL;SVLEN=137;STRANDS=+-;STRANDS2=37,38,37,38;RE=75;REF_strand=105,105;Strandbias_pval=1;AF=0.263158	GT:DR:DV	0/0:210:75
chr1	121133596	5060	N	GGTCCTTGTCGGGTGCATTTTTACAAGTCAGCAACCAACCCCGACGCGTCACTATTCTCCGTTTTCCCGGGCTCCGATAGATGACTTGCTAGTTCTCCGTCAATGGTCCCTCC	.	PASS	PRECISE;SVMETHOD=Snifflesv1.0.12;CHR2=chr1;END=121133596;STD_quant_start=0.000000;STD_quant_stop=2.303843;Kurtosis_quant_start=2.850308;Kurtosis_quant_stop=5.183001;SVTYPE=INS;SUPTYPE=AL;SVLEN=112;STRANDS=+-;STRANDS2=26,27,26,27;RE=53;REF_strand=107,113;Strandbias_pval=1;AF=0.194139	GT:DR:DV	0/0:220:53
chr1	121133832	5061	N	<DEL>	.	PASS	PRECISE;SVMETHOD=Snifflesv1.0.12;CHR2=chr1;END=121140091;STD_quant_start=0.632456;STD_quant_stop=0.707107;Kurtosis_quant_start=0.490053;Kurtosis_quant_stop=0.112710;SVTYPE=DEL;SUPTYPE=SR;SVLEN=-6259;STRANDS=+-;STRANDS2=10,10,10,10;RE=20;REF_strand=128,125;Strandbias_pval=1;AF=0.0732601	GT:DR:DV	0/0:253:20
chr1	121133832	5062	N	<DEL>	.	PASS	PRECISE;SVMETHOD=Snifflesv1.0.12;CHR2=chr1;END=121138826;STD_quant_start=0.707107;STD_quant_stop=0.547723;Kurtosis_quant_start=0.314976;Kurtosis_quant_stop=0.852135;SVTYPE=DEL;SUPTYPE=SR;SVLEN=-4994;STRANDS=+-;STRANDS2=8,11,8,11;RE=19;REF_strand=119,122;Strandbias_pval=0.636623;AF=0.0730769	GT:DR:DV	0/0:241:19
chr1	121140955	5063	GGACTCGCACAGACACATTCCCCAGAGTAAGACTGCCGGAGCCAAAAGTCTGCGGTGTTTCTGAAGGTCTTATGTTCAACCAAAGTTCTTTCGAGACAGGGAGTGTCCATAA	N	.	PASS	PRECISE;SVMETHOD=Snifflesv1.0.12;CHR2=chr1;END=121141067;STD_quant_start=0.000000;STD_quant_stop=0.000000;Kurtosis_quant_start=5.807061;Kurtosis_quant_stop=5.343111;SVTYPE=DEL;SUPTYPE=AL;SVLEN=-112;STRANDS=+-;STRANDS2=17,18,17,18;RE=35;REF_strand=123,111;Strandbias_pval=0.718502;AF=0.130112	GT:DR:DV	0/0:234:35
chr1	121142225	5064	CAAACCCGCCTTTCTTTTTCTCTTCTGGTCCGAGGTGCTTGGGGAGCCGTGGGCTTTGGTGCAGACGTGGCCAACCCCAAGAACCATACCACGCACAAGCAGTCATGAAAATGGCACAGAAATGGCATCAAGAAACCCCAGTCACGGGGGATCCCTGGGTGGCTCAGCGGTTTAGCGCCGCCTTCAGCCCAGGGCGTGATCCTGAAGTTCTGAGATTGAGTCCCGCCTCGGGCTCCCGGCATGGAGCCTGCTTCTCCCTCTGCCTGTGTCTGTGCCTCTCTCTCTGTCTTTCGTGAGTAAATAAATAAAATCATTAAAAAAAAAAAAAAAAAAAAAAGAATGGAAAGAAACCTCAATCACAAAGATACGAATCTCTTAAGGGAGTAGACCCCAAGTTCCTGAGGAACATGCGCTTTGCCAAGAAGAACAACAAGAAGGGCCTGGAGAAGATGCAGGCCCACAGTGCCAAAGCCATGACTGCACGTGCCGAGGCTAAGGCCCTTGTGAAGTCCAAGGAGATTAAGCCCAAGATCCCAAAGGGCAGCAGCCCCAAGCTCAATCGAATAGCCTACACCGCTCACCCCAAGCTTGGGGAATGTGTTCATGCCCGCATTGCCAAAGGTCTCAGGCTCTGCTGGCCAAAGGCTAAGGCCAAGGCTCAAACCAAAGCCCAGACTGCAGCTGTGACCCCAGCTCTGGCTACTGCTCCTACCTCAGCAGTGCAGGCTCCCAAAGGTGCCCAGGCCCCCACCGAGGCTCCAGTGCTGGGCTTCCGTGTACACGGGCCTGGTGTCCTCCTGTGCTGTTTGTACAAATAAACCTGCGGCAGGATCTGTCAAAAAAAAAAAAAAAAAAAAGAAAAAAGAAAAAAAAAAAAGA	N	.	PASS	PRECISE;SVMETHOD=Snifflesv1.0.12;CHR2=chr1;END=121143093;STD_quant_start=2.274624;STD_quant_stop=0.000000;Kurtosis_quant_start=15.985571;Kurtosis_quant_stop=0.291615;SVTYPE=DEL;SUPTYPE=AL,SR;SVLEN=-868;STRANDS=+-;STRANDS2=22,25,22,25;RE=47;REF_strand=104,92;Strandbias_pval=0.516242;AF=0.193416	GT:DR:DV	0/0:196:47
chr1	121145671	5065	N	CCCCCGCGGCACCCGCGCCCCTCACACCGCGCA	.	PASS	PRECISE;SVMETHOD=Snifflesv1.0.12;CHR2=chr1;END=121145674;STD_quant_start=3.741657;STD_quant_stop=6.811755;Kurtosis_quant_start=0.195181;Kurtosis_quant_stop=0.332898;SVTYPE=INS;SUPTYPE=AL;SVLEN=33;STRANDS=+-;STRANDS2=6,12,6,12;RE=18;REF_strand=101,95;Strandbias_pval=0.217362;AF=0.0841121	GT:DR:DV	0/0:196:18
chr1	121146080	5066	N	<DEL>	.	PASS	PRECISE;SVMETHOD=Snifflesv1.0.12;CHR2=chr1;END=121151630;STD_quant_start=0.832050;STD_quant_stop=0.000000;Kurtosis_quant_start=-0.738141;Kurtosis_quant_stop=-0.263435;SVTYPE=DEL;SUPTYPE=SR;SVLEN=-5550;STRANDS=+-;STRANDS2=12,15,12,15;RE=27;REF_strand=92,72;Strandbias_pval=0.300294;AF=0.141361	GT:DR:DV	0/0:164:27
chr1	121156971	5067	N	GGGCCCCTGGTGCGGGGTCCTTTTTGTGTCCCTGGGAGCGGAGGACACGGACCGTGCCTCCTGGGCCGGTTCCTTGGGTGTCCCCTGGGAGCGGCGGACACGGGA	.	FAIL_NOTPRECISE	IMPRECISE;SVMETHOD=Snifflesv1.0.12;CHR2=chr1;END=121156989;STD_quant_start=15.253912;STD_quant_stop=16.289986;Kurtosis_quant_start=0.402656;Kurtosis_quant_stop=2.813868;SVTYPE=INS;SUPTYPE=AL;SVLEN=109;STRANDS=+-;STRANDS2=21,23,21,23;RE=44;REF_strand=45,41;Strandbias_pval=0.711542;AF=0.338462	GT:DR:DV	0/1:86:44
chr1	121159153	5068	N	TCCATCCATCCTGCAGCCTCCGTCCATACAACATTCACCTTTCGCAACCGTCCATCCATTCCATCCCCCATCCTTCGC	.	PASS	PRECISE;SVMETHOD=Snifflesv1.0.12;CHR2=chr1;END=121159153;STD_quant_start=9.352737;STD_quant_stop=9.867544;Kurtosis_quant_start=-0.301876;Kurtosis_quant_stop=-1.331980;SVTYPE=INS;SUPTYPE=AL;SVLEN=84;STRANDS=+-;STRANDS2=20,18,20,18;RE=38;REF_strand=46,37;Strandbias_pval=0.845027;AF=0.31405	GT:DR:DV	0/1:83:38
chr1	121166104	5069	N	CACCCTGTGACCGCAGGCACGCCCACAACCTCCTCCCATCACACCTGGCGACCGGCGCCACATACACTCCTCCCCTTGCCCCTGTGGCCCAGCACCCACACCTCCTCCCCTCACCCCTGTGACACCAGTTGCACACGACCTCTCCCC	.	FAIL_NOTPRECISE	IMPRECISE;SVMETHOD=Snifflesv1.0.12;CHR2=chr1;END=121166106;STD_quant_start=19.493589;STD_quant_stop=22.572107;Kurtosis_quant_start=3.049014;Kurtosis_quant_stop=3.366102;SVTYPE=INS;SUPTYPE=AL;SVLEN=155;STRANDS=+-;STRANDS2=8,5,8,5;RE=13;REF_strand=50,39;Strandbias_pval=0.773071;AF=0.127451	GT:DR:DV	0/0:89:13
chr1	121183214	5070	CTGGAGCGCAGCCCCCCCCCGGCCGCGCCCCCA	N	.	PASS	PRECISE;SVMETHOD=Snifflesv1.0.12;CHR2=chr1;END=121183246;STD_quant_start=2.280351;STD_quant_stop=1.341641;Kurtosis_quant_start=3.449662;Kurtosis_quant_stop=5.423880;SVTYPE=DEL;SUPTYPE=AL;SVLEN=-32;STRANDS=+-;STRANDS2=4,7,4,7;RE=11;REF_strand=24,33;Strandbias_pval=1;AF=0.161765	GT:DR:DV	0/0:57:11
chr1	121189313	5071	N	CTCACCACCGCGGCGGTATGAAGGGCCGGGAGGCCGACCCCCCGGGAAGGGGCGTCCCAAGCGGCCATGAGCAG	.	PASS	PRECISE;SVMETHOD=Snifflesv1.0.12;CHR2=chr1;END=121189313;STD_quant_start=1.154701;STD_quant_stop=3.135815;Kurtosis_quant_start=2.487994;Kurtosis_quant_stop=1.135576;SVTYPE=INS;SUPTYPE=AL;SVLEN=75;STRANDS=+-;STRANDS2=14,11,14,11;RE=25;REF_strand=49,32;Strandbias_pval=0.816306;AF=0.235849	GT:DR:DV	0/0:81:25
chr1	121191027	5072	N	TCACCGCCATCCACCTGCCTGCCCTGTCCCCCCTCCCCCGTCCCTCGTGCCCCTCTACCCTTTCATATTCCACCTGCCCGT	.	FAIL_NOTPRECISE	IMPRECISE;SVMETHOD=Snifflesv1.0.12;CHR2=chr1;END=121191027;STD_quant_start=17.406895;STD_quant_stop=20.014418;Kurtosis_quant_start=3.541955;Kurtosis_quant_stop=16.543955;SVTYPE=INS;SUPTYPE=AL;SVLEN=83;STRANDS=+-;STRANDS2=30,22,30,22;RE=52;REF_strand=44,36;Strandbias_pval=0.857937;AF=0.393939	GT:DR:DV	0/1:80:52
chr1	121213480	5073	N	TTTTTATTTTTCTAATTTTTTTGCTCTATTTTTAGTTATTTATGACGTCACAGAGGAAGCCTGTTTTGAGATTGATGAGGATCCTCGAGGGGAGATGCAGTTGAGGAGAGTGCAGAGCACACAGGCAGAGGGAGACGCAGGCTCCATGCACCGGGTGAGCCCGATGTGGGATTAATTTAACGGGTCTCCAGGATCGCGCCGGGCCCAAAGGGGCAGGCGCCAAACCGCTGCGGCCACCCCGGTGATCCCCC	.	PASS	PRECISE;SVMETHOD=Snifflesv1.0.12;CHR2=chr1;END=121213480;STD_quant_start=0.774597;STD_quant_stop=8.734987;Kurtosis_quant_start=6.998218;Kurtosis_quant_stop=6.389398;SVTYPE=INS;SUPTYPE=AL;SVLEN=215;STRANDS=+-;STRANDS2=5,10,5,10;RE=15;REF_strand=23,33;Strandbias_pval=0.767745;AF=0.211268	GT:DR:DV	0/0:56:15
chr1	121215673	5074	N	GATTTCTCTTTTTTTTTTATTTTTTTTTTTTTTTATTTATGATATCACAGAATAGAGATAGAGAGGCAGAGACACAGGCAAGGGAGAAGCGGCTCCAGGCAACCGGGAGCCCGACGTGGGATTCAATCCCGGGTCATCCAGGAAGCGCCCTGGCCGAAAGACAGGCCGCTAAACACCGCTGCGCCACCCGGGAATCAC	.	PASS	PRECISE;SVMETHOD=Snifflesv1.0.12;CHR2=chr1;END=121215675;STD_quant_start=0.522233;STD_quant_stop=3.060006;Kurtosis_quant_start=2.452373;Kurtosis_quant_stop=5.003768;SVTYPE=INS;SUPTYPE=AL;SVLEN=197;STRANDS=+-;STRANDS2=7,15,7,15;RE=22;REF_strand=15,36;Strandbias_pval=1;AF=0.30137	GT:DR:DV	0/1:51:22
chr1	121233723	5075	N	AGCCGGCGGCCCAGCGCCTGCTCTCCCACAG	.	PASS	PRECISE;SVMETHOD=Snifflesv1.0.12;CHR2=chr1;END=121233727;STD_quant_start=1.483240;STD_quant_stop=4.636809;Kurtosis_quant_start=6.998401;Kurtosis_quant_stop=6.646005;SVTYPE=INS;SUPTYPE=AL;SVLEN=31;STRANDS=+-;STRANDS2=8,5,8,5;RE=13;REF_strand=42,42;Strandbias_pval=0.555479;AF=0.134021	GT:DR:DV	0/0:84:13
chr1	121236606	5076	CTGGGGGACTGTACACCTGGGGGGTCATACACCTAGGGGTCATAACACCTGTGGGGTCGTA	N	.	PASS	PRECISE;SVMETHOD=Snifflesv1.0.12;CHR2=chr1;END=121236667;STD_quant_start=5.089204;STD_quant_stop=6.131884;Kurtosis_quant_start=-1.738208;Kurtosis_quant_stop=-1.771792;SVTYPE=DEL;SUPTYPE=AL;SVLEN=-61;STRANDS=+-;STRANDS2=10,10,10,10;RE=20;REF_strand=45,35;Strandbias_pval=0.625731;AF=0.2	GT:DR:DV	0/0:80:20
chr1	121242492	5077	ATAAAAAATGTAGGGGATCCCTGGGTGGCGCAGCGGTTTGGCGCCTGCCTTTGGCCCAGGACGCGATCCTGGAGACCCGGGATCGAATCCCACGTTGGGCTCCCGGTGCATGGAGTCTGCTTCTCCCTCTGCCTGTGTCTCTGCTCTCTCTCTCTCTCTCTCTCTCTCTCTCTCTCTCTCTGTGACTATCATAAATAAATAAAATTTAAAAAAATAAATAAAT	N	.	PASS	PRECISE;SVMETHOD=Snifflesv1.0.12;CHR2=chr1;END=121242716;STD_quant_start=7.000000;STD_quant_stop=5.787918;Kurtosis_quant_start=-1.139690;Kurtosis_quant_stop=-0.794205;SVTYPE=DEL;SUPTYPE=AL;SVLEN=-224;STRANDS=+-;STRANDS2=8,4,8,4;RE=12;REF_strand=37,27;Strandbias_pval=0.751452;AF=0.157895	GT:DR:DV	0/0:64:12
chr1	121247068	5078	N	CTCCCGTCCTCCTCCCTCCCTGTCCTCCCTCCCA	.	PASS	PRECISE;SVMETHOD=Snifflesv1.0.12;CHR2=chr1;END=121247068;STD_quant_start=6.971370;STD_quant_stop=7.106335;Kurtosis_quant_start=6.093997;Kurtosis_quant_stop=5.603289;SVTYPE=INS;SUPTYPE=AL;SVLEN=34;STRANDS=+-;STRANDS2=10,3,10,3;RE=13;REF_strand=40,20;Strandbias_pval=0.742837;AF=0.178082	GT:DR:DV	0/0:60:13
chr1	121247379	5079	CCTCTCCCTCCTTCCTCCCTGACCTCCCTCCCCCTCCCTCCTCCCTCCCTGACCTCCCTC	N	.	PASS	PRECISE;SVMETHOD=Snifflesv1.0.12;CHR2=chr1;END=121247434;STD_quant_start=5.513620;STD_quant_stop=4.615192;Kurtosis_quant_start=5.597314;Kurtosis_quant_stop=6.365244;SVTYPE=DEL;SUPTYPE=AL;SVLEN=-55;STRANDS=+-;STRANDS2=8,8,8,8;RE=16;REF_strand=38,27;Strandbias_pval=0.582513;AF=0.197531	GT:DR:DV	0/0:65:16
chr1	121258227	5080	N	AGGTATGATAGATTATGGAGAGTTAATAAATATAAAGATATAATTATATATTTAAGGTAAATAGATCTAGGATAATGATATATGGAGAAAGAGTAATCATAAAAAATACGCATTATATGGAG	.	FAIL_NOTPRECISE	IMPRECISE;SVMETHOD=Snifflesv1.0.12;CHR2=chr1;END=121258227;STD_quant_start=37.248602;STD_quant_stop=46.242116;Kurtosis_quant_start=-1.286774;Kurtosis_quant_stop=3.496248;SVTYPE=INS;SUPTYPE=AL,SR;SVLEN=122;STRANDS=+-;STRANDS2=24,24,24,24;RE=48;REF_strand=39,31;Strandbias_pval=0.576944;AF=0.40678	GT:DR:DV	0/1:70:48
chr1	121258559	5081	TGATAGTCACAGAGAGAGAGAGAGGCAGAGACACAGGCAGAGGGAGAAGCAGGCTCCATGCACCGGGAGCCCGATGTGGGACTCGATCCCGGGTCCCCAGGATCGCGCCCTGGGCCAAAGGCAGGCGCGAAACCGCTGCGCCACCCAGGGATCCCCCC	N	.	PASS	PRECISE;SVMETHOD=Snifflesv1.0.12;CHR2=chr1;END=121258714;STD_quant_start=5.796551;STD_quant_stop=1.414214;Kurtosis_quant_start=1.839989;Kurtosis_quant_stop=3.282113;SVTYPE=DEL;SUPTYPE=AL,SR;SVLEN=-155;STRANDS=+-;STRANDS2=11,10,11,10;RE=21;REF_strand=36,38;Strandbias_pval=0.808584;AF=0.221053	GT:DR:DV	0/0:74:21
chr1	121260110	5082	GAAATTAAATTTCTTTTTTTTTTTTAATTTTATTTATTTATGATAGTCACAGAGAGAGAGAGAGAGAGAGAGAGGCAGAGACACAGGCAGAGGGAGAAGCAGGCTCCATGCACCAGGAGCCCGACGTGGGATTCGATCCTGGGTCTCCAGGATCGCGCCCTAGGCCAAAGGCAGGCGCCAAACCACTGCGCCACCCAGGGATCCCCTAGTTAAGTGA	N	.	PASS	PRECISE;SVMETHOD=Snifflesv1.0.12;CHR2=chr1;END=121260324;STD_quant_start=1.160959;STD_quant_stop=1.732051;Kurtosis_quant_start=12.471976;Kurtosis_quant_stop=-1.795571;SVTYPE=DEL;SUPTYPE=AL;SVLEN=-214;STRANDS=+-;STRANDS2=21,26,21,26;RE=47;REF_strand=40,46;Strandbias_pval=0.857631;AF=0.353383	GT:DR:DV	0/1:86:47
chr1	121263685	5083	N	GCACCAGGACAGTGAACGCCCTCATCTCAGCACCAACTGCCCATTCCT	.	PASS	PRECISE;SVMETHOD=Snifflesv1.0.12;CHR2=chr1;END=121263691;STD_quant_start=2.410913;STD_quant_stop=4.387482;Kurtosis_quant_start=-1.042490;Kurtosis_quant_stop=-0.689708;SVTYPE=INS;SUPTYPE=AL;SVLEN=31;STRANDS=+-;STRANDS2=9,23,9,23;RE=32;REF_strand=24,39;Strandbias_pval=0.370704;AF=0.336842	GT:DR:DV	0/1:63:32
chr1	121263888	5084	GTCCAACAGCAGCACCAGGTCCACCAGCAGCAGCACCAGGACCACGTCCACCACCAGCACCA	N	.	FAIL_NOTPRECISE	IMPRECISE;SVMETHOD=Snifflesv1.0.12;CHR2=chr1;END=121263949;STD_quant_start=24.172298;STD_quant_stop=25.135632;Kurtosis_quant_start=-1.932112;Kurtosis_quant_stop=-1.994294;SVTYPE=DEL;SUPTYPE=AL;SVLEN=-61;STRANDS=+-;STRANDS2=6,14,6,14;RE=20;REF_strand=25,38;Strandbias_pval=0.596826;AF=0.240964	GT:DR:DV	0/0:63:20
chr1	121267803	5085	N	CACAGTCGCCATGAGTTTGTGTTTTTTTTTTAATTTTTTGTTTATTATTAGTGTATGTATGATAGGCAGACCAGTGAGAGAGAGGAGGCAGAGAGAAACAAGGCAGAGGGAGAGAAGGCTCCATGCACGCGAAGCCCGACGTGGGATTCGATCCGGGTCCTCCAGGATTCGCCCCTGGGCCGAAAGGAGAGGCGGCAAACCGACTGCGGGCCACCAGGGATCC	.	PASS	PRECISE;SVMETHOD=Snifflesv1.0.12;CHR2=chr1;END=121267809;STD_quant_start=6.563790;STD_quant_stop=5.212165;Kurtosis_quant_start=4.390046;Kurtosis_quant_stop=4.988082;SVTYPE=INS;SUPTYPE=AL;SVLEN=214;STRANDS=+-;STRANDS2=16,9,16,9;RE=25;REF_strand=39,50;Strandbias_pval=0.111889;AF=0.219298	GT:DR:DV	0/0:89:25
chr1	121289690	5086	N	GGGGGGTGCAGTACCCATCCAGTGGAGGTGTGGGAGGGGGGTGCAGGGAACAGCCGTCCAGTGGAGGTGCAGTGGTGT	.	FAIL_NOTPRECISE	IMPRECISE;SVMETHOD=Snifflesv1.0.12;CHR2=chr1;END=121289702;STD_quant_start=10.576254;STD_quant_stop=12.461369;Kurtosis_quant_start=-1.030037;Kurtosis_quant_stop=-0.393168;SVTYPE=INS;SUPTYPE=AL;SVLEN=73;STRANDS=+-;STRANDS2=11,18,11,18;RE=29;REF_strand=33,45;Strandbias_pval=0.825593;AF=0.271028	GT:DR:DV	0/0:78:29
chr1	121304595	5087	N	CTCAGTTTAAGCTTCCCCTACCCCAAAGCCACCGTGGGCAGCACCCTTTTCCTG	.	PASS	PRECISE;SVMETHOD=Snifflesv1.0.12;CHR2=chr1;END=121304618;STD_quant_start=4.615663;STD_quant_stop=6.567377;Kurtosis_quant_start=-1.891703;Kurtosis_quant_stop=-1.909153;SVTYPE=INS;SUPTYPE=AL;SVLEN=49;STRANDS=+-;STRANDS2=23,23,23,23;RE=46;REF_strand=33,39;Strandbias_pval=0.707753;AF=0.389831	GT:DR:DV	0/1:72:46
chr1	121307377	5088	N	TTTTATTTTATTTTTATTTTATTTATTTTATGT	.	FAIL_NOTPRECISE	IMPRECISE;SVMETHOD=Snifflesv1.0.12;CHR2=chr1;END=121307377;STD_quant_start=13.754999;STD_quant_stop=15.231546;Kurtosis_quant_start=2.542685;Kurtosis_quant_stop=1.966947;SVTYPE=INS;SUPTYPE=AL;SVLEN=41;STRANDS=+-;STRANDS2=6,7,6,7;RE=13;REF_strand=31,44;Strandbias_pval=0.76882;AF=0.147727	GT:DR:DV	0/0:75:13
chr1	121310702	5089	GCCTGAGCCAGGCCGTGAAGCCTGAGCCAGGCCGTGAA	N	.	PASS	PRECISE;SVMETHOD=Snifflesv1.0.12;CHR2=chr1;END=121310740;STD_quant_start=0.000000;STD_quant_stop=0.000000;Kurtosis_quant_start=2.471939;Kurtosis_quant_stop=-0.368163;SVTYPE=DEL;SUPTYPE=AL;SVLEN=-38;STRANDS=+-;STRANDS2=23,25,23,25;RE=48;REF_strand=36,42;Strandbias_pval=0.856387;AF=0.380952	GT:DR:DV	0/1:78:48
chr1	121337473	5090	N	TGGTGCACAGTGTTGGCAGGCCGCGAGCCCAGTCCCGAGCCAGTCGCAGCCGCCGAAGTTAGTGCCACGGTGTCGGACGCGAGCCACGCCGCGGCCGCCATACAGCT	.	FAIL_NOTPRECISE	IMPRECISE;SVMETHOD=Snifflesv1.0.12;CHR2=chr1;END=121337473;STD_quant_start=10.274361;STD_quant_stop=16.678954;Kurtosis_quant_start=-0.275659;Kurtosis_quant_stop=-0.966755;SVTYPE=INS;SUPTYPE=AL;SVLEN=117;STRANDS=+-;STRANDS2=17,17,17,17;RE=33;REF_strand=45,48;Strandbias_pval=1;AF=0.261905	GT:DR:DV	0/0:93:33
chr1	121337447	5091	N	CCCGATACAGGTTGGGGTGCCCACCGTGTGCGGACCGCGCCGCCCGTTCCGCGCGGCCGCGCATACAGGTTGTGCCCAATGTGTGTGGACTGCGAGCCGTCCAGCGCGGACTCGACGCTACAGCTCGGTGCACAATGTGTGCAGCCGCGATCCCGTCCGCGCCAGGCTGCGGGA	.	FAIL_NOTPRECISE	IMPRECISE;SVMETHOD=Snifflesv1.0.12;CHR2=chr1;END=121337447;STD_quant_start=65.216562;STD_quant_stop=44.922155;Kurtosis_quant_start=-1.249408;Kurtosis_quant_stop=2.431943;SVTYPE=INS;SUPTYPE=AL;SVLEN=348;STRANDS=+-;STRANDS2=8,5,8,5;RE=13;REF_strand=45,48;Strandbias_pval=0.395418;AF=0.122642	GT:DR:DV	0/0:93:13
chr1	121343501	5092	N	TTTGCGTCCTTCTTTTTCTTTTCTTTCTTCTTCTTATCTTTTTTCTTTCTTCTTTCTTCTTTTCTTTCGTGTCGTTTC	.	FAIL_NOTPRECISE	IMPRECISE;SVMETHOD=Snifflesv1.0.12;CHR2=chr1;END=121343503;STD_quant_start=18.844097;STD_quant_stop=16.330952;Kurtosis_quant_start=1.821514;Kurtosis_quant_stop=0.143237;SVTYPE=INS;SUPTYPE=AL;SVLEN=57;STRANDS=+-;STRANDS2=11,4,11,4;RE=14;REF_strand=56,49;Strandbias_pval=0.173094;AF=0.117647	GT:DR:DV	0/0:105:14
chr1	121351464	5093	N	AATAATAAAATAAAAATAAAAATAAAATCAAATAAATAAAAATAAAATTAAAATAAAAT	.	PASS	PRECISE;SVMETHOD=Snifflesv1.0.12;CHR2=chr1;END=121351468;STD_quant_start=0.781736;STD_quant_stop=2.027588;Kurtosis_quant_start=3.961440;Kurtosis_quant_stop=11.679575;SVTYPE=INS;SUPTYPE=AL;SVLEN=53;STRANDS=+-;STRANDS2=18,19,18,19;RE=37;REF_strand=54,56;Strandbias_pval=1;AF=0.251701	GT:DR:DV	0/0:110:37
chr1	121353563	5094	AAAGATCATATATGGCGGGATCCCTGGGTGGCGCAGTGGTTTGGCGCCTGCCTTTGGCCCAGGGCGCGATCCTGGAGACCCGGGATCGAATCCCACGTCGGGCTCCCGGTGCATGGAGCCTGCTTCTCCCTCTGCCTGTGTCTCTGCCTCATTCTCTCTCTCTCTCTGTGACTATCACAAATAAATAAAAAAAAATTAAAAAAAAAAAAAAAAA	N	.	PASS	PRECISE;SVMETHOD=Snifflesv1.0.12;CHR2=chr1;END=121353777;STD_quant_start=3.637412;STD_quant_stop=2.935198;Kurtosis_quant_start=-2.036668;Kurtosis_quant_stop=-1.832387;SVTYPE=DEL;SUPTYPE=AL;SVLEN=-214;STRANDS=+-;STRANDS2=11,15,11,15;RE=26;REF_strand=51,55;Strandbias_pval=0.664394;AF=0.19697	GT:DR:DV	0/0:106:26
chr1	121354728	5095	N	ATAGTTATCTAATTCTACTTAATACTATATTATATTATAGTA	.	PASS	PRECISE;SVMETHOD=Snifflesv1.0.12;CHR2=chr1;END=121354738;STD_quant_start=4.442222;STD_quant_stop=6.742897;Kurtosis_quant_start=-1.019880;Kurtosis_quant_stop=-1.077984;SVTYPE=INS;SUPTYPE=AL;SVLEN=31;STRANDS=+-;STRANDS2=16,15,16,15;RE=31;REF_strand=47,47;Strandbias_pval=1;AF=0.248	GT:DR:DV	0/0:94:31
chr1	121403946	5096	N	ACCCTTCCCCCTCCCCCCCCCCCACCCCCCCCCCACCCCCCCCCCCCCCCCCCCCCCCCCCCCCCCCCCCCCCCCCCCCCCCCCCCCCCC	.	FAIL_NOTPRECISE	IMPRECISE;SVMETHOD=Snifflesv1.0.12;CHR2=chr1;END=121403972;STD_quant_start=2.302173;STD_quant_stop=15.076472;Kurtosis_quant_start=3.018721;Kurtosis_quant_stop=1.084280;SVTYPE=INS;SUPTYPE=AL;SVLEN=32;STRANDS=+-;STRANDS2=3,16,3,16;RE=19;REF_strand=46,39;Strandbias_pval=0.00422977;AF=0.182692	GT:DR:DV	0/0:85:19
chr1	121415827	5097	N	CCGTGCGTCGAGTGGCGGGTGGGGCTGGGGGGGGGCGGCCTAGGGTGGCACAACGGGGGGGGGGATGCGGCAGGGCGGGGGCCAGATTCCGTGTCGAGGTGGGGCAACAGGGTTTGGCAGGTGCCGGTGCATGCGCGTGGGCAAGGGCGAGTGTCGCGTGCGCCAGTTCGGTGTGGGGCCTGGGGGGGCGCCTCGGTGGCTCCGGGCGGGGGGGATGCGCAGGGCCGGGGGGCGCAGATGTCCGTGCGCCAGGTTGGGACAGTGTTGTGTGAGGTCCGGGGTGGATGCGGTGACCCAGGCAGGCGGG	.	FAIL_NOTPRECISE	IMPRECISE;SVMETHOD=Snifflesv1.0.12;CHR2=chr1;END=121415827;STD_quant_start=25.900311;STD_quant_stop=40.573605;Kurtosis_quant_start=4.445745;Kurtosis_quant_stop=-1.962336;SVTYPE=INS;SUPTYPE=AL;SVLEN=336;STRANDS=+-;STRANDS2=25,24,25,24;RE=47;REF_strand=42,38;Strandbias_pval=1;AF=0.370079	GT:DR:DV	0/1:80:47
chr1	121417863	5098	CTGCCACGGCACAGCCCTGCCACGGCACAGCC	N	.	PASS	PRECISE;SVMETHOD=Snifflesv1.0.12;CHR2=chr1;END=121417895;STD_quant_start=0.000000;STD_quant_stop=0.000000;Kurtosis_quant_start=3.107266;Kurtosis_quant_stop=1.955459;SVTYPE=DEL;SUPTYPE=AL;SVLEN=-32;STRANDS=+-;STRANDS2=7,12,7,12;RE=19;REF_strand=45,35;Strandbias_pval=0.200641;AF=0.191919	GT:DR:DV	0/0:80:19
chr1	121432438	5099	N	ATTCTGAGGACGATATCCTATAAAGGTTCATGGATCTGGATGACCATATCCTATAAGGTCCATGGATCTTACGAGGCGTATATCCTATAGGTGTCAATGGA	.	FAIL_NOTPRECISE	IMPRECISE;SVMETHOD=Snifflesv1.0.12;CHR2=chr1;END=121432481;STD_quant_start=28.414785;STD_quant_stop=27.291024;Kurtosis_quant_start=6.225466;Kurtosis_quant_stop=-0.579977;SVTYPE=INS;SUPTYPE=AL;SVLEN=94;STRANDS=+-;STRANDS2=6,9,6,9;RE=15;REF_strand=20,23;Strandbias_pval=0.767451;AF=0.258621	GT:DR:DV	0/0:43:15
chr1	121435464	5100	CCCCTCCTTCCTCCGATAGCGTCCCCTCCTTCCTCCGATAGCGTC	N	.	PASS	PRECISE;SVMETHOD=Snifflesv1.0.12;CHR2=chr1;END=121435506;STD_quant_start=1.084652;STD_quant_stop=0.939336;Kurtosis_quant_start=2.368535;Kurtosis_quant_stop=-0.297784;SVTYPE=DEL;SUPTYPE=AL;SVLEN=-42;STRANDS=+-;STRANDS2=16,18,16,18;RE=34;REF_strand=24,23;Strandbias_pval=0.822844;AF=0.419753	GT:DR:DV	0/1:47:34
chr1	121451511	5101	N	GGAGGAGGCTTGGATCCTGAGGAGGAGGCTGGGTACT	.	FAIL_NOTPRECISE	IMPRECISE;SVMETHOD=Snifflesv1.0.12;CHR2=chr1;END=121451515;STD_quant_start=9.680614;STD_quant_stop=10.357882;Kurtosis_quant_start=-0.945127;Kurtosis_quant_stop=-0.366988;SVTYPE=INS;SUPTYPE=AL;SVLEN=36;STRANDS=+-;STRANDS2=14,14,14,14;RE=28;REF_strand=33,36;Strandbias_pval=1;AF=0.28866	GT:DR:DV	0/0:69:28
chr1	121463835	5102	N	TTAAAATTTTGTCATGGGCACCCTGGGTGGCGCCAGCGGTTGGCGGCTGACTTTGGGCCCAGGGCGCGATCCTGGAGACCGGGACGAATCCCACTCAGGTTCCGGTTGCATGGAGCCTGCTTCTCCCCGCATGTGCTCTCTGCCTCTCTCTCTCTGTCTCTCTGTTGAATATCACAAATAAATAAAAAAAAAAAAAAAAAAAAAAAAAAAAAAAAAAAAAAAAATAAAAAAAAACAAAAAAAAAA	.	PASS	PRECISE;SVMETHOD=Snifflesv1.0.12;CHR2=chr1;END=121463842;STD_quant_start=3.450955;STD_quant_stop=3.849439;Kurtosis_quant_start=-0.236342;Kurtosis_quant_stop=-0.193130;SVTYPE=INS;SUPTYPE=AL;SVLEN=239;STRANDS=+-;STRANDS2=10,12,10,12;RE=22;REF_strand=39,38;Strandbias_pval=0.809699;AF=0.222222	GT:DR:DV	0/0:77:22
chr1	121492838	5103	N	ATGGAGAGACCCGTGGGTGGGGGGGCACATGGGAGGGTCCGGGGGGTGGGGGGAGGTACAGACGGTGAGGGCCTGGTGGTGTGGGATGCAACACCAGGAGGTCCCGGGGGGTGGGGGGTGCACAA	.	FAIL_NOTPRECISE	IMPRECISE;SVMETHOD=Snifflesv1.0.12;CHR2=chr1;END=121492855;STD_quant_start=8.352527;STD_quant_stop=22.006683;Kurtosis_quant_start=7.251659;Kurtosis_quant_stop=1.592108;SVTYPE=INS;SUPTYPE=AL;SVLEN=119;STRANDS=+-;STRANDS2=23,13,23,13;RE=35;REF_strand=50,40;Strandbias_pval=0.429959;AF=0.28	GT:DR:DV	0/0:90:35
chr1	121495217	5104	TTTTTTTTTTTTTTTCCTCATTAAACTTTTGTTTTAATGGGTCTCAAAATTCTGTGACAGATTTTTGGTCAAGTTGTTTCCATTAAAAAGTACTGATTTTAAAAACTAATAACTTAAAACTGCCACACACGCACAAAAAAAAAAACAACAACAAATGGTCCACAAAACATTCTCCTTTCCTTCTGAAGGTTTTACGATGCATTGTTATCATTAACCAGTCTTTTACTATTAAACTTAAATGGCCAATTGACACAAACAGTTCTGAGACCGTTCTTCCACCACTGATTAAGACTGGGGTGGCAGGTATTGGGGATAATATTCATTTAGCCTTCTGAGCTTTCTGGGCAGACTTGGTGACTTTGCCAGCTACAGCTGCCTTCTTGTCCACTGCTTTGATGACACCCACAGCAACCGTCTGTCTCATGTCACGAACAGCAAAATGGCCCAGAGGAGGATAGTCAGAGAAGCTCTCAACACACATAGGTTTGCCAGGAACCATATCAACAATGGCAGCATCCCCAGATTTCAAGAACTTGGGACCATCTTCCAGCTTCTTTCCAGAACGACGATCTATCTTTTCCTTCAGCTCAGCAAACTTGCAAGCAATGTGAGCTGTGTGACAATCCAGCACAGGTGCATATCCAGCACTGATTTGGCCTGGATGGTTCAGGATAATCACCTGAGCCACGAAGCCAGCTGCTTCCATTGGTGGGTCATTTTTGCTGTCACCAGCCACGTTGCCACGACGAACATCTTTGACAGATACGTTCTTGACATTGAAGCCCACATTGTCCCCAGGAAGAGCCTCACTCAAAGCTTCATGGTGCATTTCAACAGACTTTACGTCAGTTGTAACATTGACTGGAGCAAAGGTGACCACCATACCAGGCTTAAGAACGCCAGTCTCCACTCGACCCACTGGGACAGTACCAATACCACCAATTTTGTAGACGTCTTGGAGAGGCAGACGCAAGGGCTTATCAGTTGGACGAGTTGGTGGCAGAATGCAATCCAGGGCTTCAAGCAGTGTGGTTCTGCTGGCATTGCCATCTTTACGGGTGACTTTCCATCCCTTGAACCAAGGCATGTTAGCACTTGGCTCCAGCATGTTGTCACCATTCCAACCAGAAATTGGCACAAATGCTACTGTGTCGGGGTTGTAGCCAATTTTCTTAATGTAGGTGCTGACTTCCTTAACGATTTCCTCGTATCTCTTCTGGCTATAGGGTGGTTCAGTGGAATCCATTTTGTTAACACCAACAATTAGTTGTTTTACACCCAGTGTGTAAGCCAGAAGGGCATGCTCACAGGTCTGCCCATTCTTGGAGATACCTGCTTCAAATTCACCAACACCAGCAACAATAATCAGGACAGCACAGTCAGCCTGAGATGTGCCTGTAATCATGTTTTTGATAAAGTCTCTGTGTCCTGGGGCATCAATGATGGTCACATAATACTTGCTGGTCTCAAATTTCCACAGGGAGATATCAATGGTGATACCACGTTCACGTTCAGCTTTCAGTTTATCCAAGACCCAGGCATACTTGAAGGAGCCTTTTCCCATCTCAGCAGCCTCCTTCTCAAATTTTTCGATAGTTCTTTTGTCAATCCCACCACATTTGTAGATCAGATGGCCAGTAGTGGTAGACTTGCCCGAATCTACGTGTCCAATGACGACGATGTTGATGTGAGTCTTCTCCTTTCCCATTTTGGTTTAGGTTTAGCGGTGGTTTTCACGACACCTGTGTTCTGGCAGCAAACCCGTTGCGAAAAAAAAGCAAGTCA	N	.	PASS	PRECISE;SVMETHOD=Snifflesv1.0.12;CHR2=chr1;END=121496998;STD_quant_start=2.460804;STD_quant_stop=2.054805;Kurtosis_quant_start=8.885422;Kurtosis_quant_stop=5.975287;SVTYPE=DEL;SUPTYPE=AL,SR;SVLEN=-1781;STRANDS=+-;STRANDS2=18,18,18,18;RE=36;REF_strand=40,42;Strandbias_pval=1;AF=0.305085	GT:DR:DV	0/1:82:36
chr1	121500727	5105	N	GCTTTTTTTTTATGGTTGGTGGTTGTTGATTTGTTTTTGTATTTTTGTGT	.	FAIL_NOTPRECISE	IMPRECISE;SVMETHOD=Snifflesv1.0.12;CHR2=chr1;END=121500727;STD_quant_start=21.603240;STD_quant_stop=22.226111;Kurtosis_quant_start=-2.211382;Kurtosis_quant_stop=-2.255995;SVTYPE=INS;SUPTYPE=AL;SVLEN=56;STRANDS=+-;STRANDS2=9,11,9,11;RE=20;REF_strand=45,38;Strandbias_pval=0.618751;AF=0.194175	GT:DR:DV	0/0:83:20
chr1	121545415	5106	N	TGAGTAACAAGTTGATTTAGTTATTTGGATTGTATTGTTTTT	.	PASS	PRECISE;SVMETHOD=Snifflesv1.0.12;CHR2=chr1;END=121545415;STD_quant_start=1.962614;STD_quant_stop=3.294215;Kurtosis_quant_start=-0.365769;Kurtosis_quant_stop=23.599747;SVTYPE=INS;SUPTYPE=AL;SVLEN=44;STRANDS=+-;STRANDS2=27,28,27,28;RE=55;REF_strand=49,39;Strandbias_pval=0.492825;AF=0.384615	GT:DR:DV	0/1:88:55
chr1	121558262	5107	N	AAAAAAAAAAGGGATCCCTGGGTGGCGGCGCAGATGTTCAGCGCCTGCTTTGCCCAGGCCGTGATCCGGGGCCCGGGATCGAATCCCACGTACAGCGTCCCGGTGCATGGAGCCCGCTTCCTCCCTCTCTATGGTCTCTGCACTCTCTCTCTCTCTCCTGTGACTATCAGAAGTAAATAAAAAAAAAAAAGATTT	.	PASS	PRECISE;SVMETHOD=Snifflesv1.0.12;CHR2=chr1;END=121558269;STD_quant_start=1.109400;STD_quant_stop=3.605551;Kurtosis_quant_start=9.752531;Kurtosis_quant_stop=9.545871;SVTYPE=INS;SUPTYPE=AL;SVLEN=188;STRANDS=+-;STRANDS2=13,14,13,14;RE=27;REF_strand=42,40;Strandbias_pval=0.827044;AF=0.247706	GT:DR:DV	0/0:82:27
chr1	121574758	5108	GTTTGTTTTTTTTTTTGTGTTGTTTTTTGTTTTT	N	.	PASS	PRECISE;SVMETHOD=Snifflesv1.0.12;CHR2=chr1;END=121574792;STD_quant_start=1.095445;STD_quant_stop=1.414214;Kurtosis_quant_start=1.334696;Kurtosis_quant_stop=1.344047;SVTYPE=DEL;SUPTYPE=AL;SVLEN=-34;STRANDS=+-;STRANDS2=10,8,10,8;RE=18;REF_strand=55,42;Strandbias_pval=1;AF=0.156522	GT:DR:DV	0/0:97:18
chr1	121583505	5109	N	GAAAAGGAGAAACAAGGCAGACCAGGGAGTCCCAAGCGCAGGT	.	PASS	PRECISE;SVMETHOD=Snifflesv1.0.12;CHR2=chr1;END=121583519;STD_quant_start=8.300602;STD_quant_stop=9.607289;Kurtosis_quant_start=-0.936022;Kurtosis_quant_stop=-0.785201;SVTYPE=INS;SUPTYPE=AL;SVLEN=37;STRANDS=+-;STRANDS2=8,11,8,11;RE=19;REF_strand=61,51;Strandbias_pval=0.333915;AF=0.145038	GT:DR:DV	0/0:112:19
```
