## Supplemental File S3 for "Dog10K_Boxer_Tasha_1.0: A long-read assembly of the dog reference genome": tasha.canfam.gapfilter.vcf (part 1 of 74)

```
##fileformat=VCFv4.1
##source=Sniffles
##fileDate=20210408:48:42 PMef_minus
##contig=<ID=chr1,length=122678785>
##contig=<ID=chr2,length=85426708>
##contig=<ID=chr3,length=91889043>
##contig=<ID=chr4,length=88276631>
##contig=<ID=chr5,length=88915250>
##contig=<ID=chr6,length=77573801>
##contig=<ID=chr7,length=80974532>
##contig=<ID=chr8,length=74330416>
##contig=<ID=chr9,length=61074082>
##contig=<ID=chr10,length=69331447>
##contig=<ID=chr11,length=74389097>
##contig=<ID=chr12,length=72498081>
##contig=<ID=chr13,length=63241923>
##contig=<ID=chr14,length=60966679>
##contig=<ID=chr15,length=64190966>
##contig=<ID=chr16,length=59632846>
##contig=<ID=chr17,length=64289059>
##contig=<ID=chr18,length=55844845>
##contig=<ID=chr19,length=53741614>
##contig=<ID=chr20,length=58134056>
##contig=<ID=chr21,length=50858623>
##contig=<ID=chr22,length=61439934>
##contig=<ID=chr23,length=52294480>
##contig=<ID=chr24,length=47698779>
##contig=<ID=chr25,length=51628933>
##contig=<ID=chr26,length=38964690>
##contig=<ID=chr27,length=45876710>
##contig=<ID=chr28,length=41182112>
##contig=<ID=chr29,length=41845238>
##contig=<ID=chr30,length=40214260>
##contig=<ID=chr31,length=39895921>
##contig=<ID=chr32,length=38810281>
##contig=<ID=chr33,length=31377067>
##contig=<ID=chr34,length=42124431>
##contig=<ID=chr35,length=26524999>
##contig=<ID=chr36,length=30810995>
##contig=<ID=chr37,length=30902991>
##contig=<ID=chr38,length=23914537>
##contig=<ID=chrX,length=123869142>
##contig=<ID=chrM,length=16727>
##contig=<ID=chrUn_AAEX03018827,length=405216>
##contig=<ID=chrUn_AAEX03019065,length=214597>
##contig=<ID=chrUn_AAEX03019090,length=201724>
##contig=<ID=chrUn_AAEX03019097,length=200877>
##contig=<ID=chrUn_AAEX03019222,length=139526>
##contig=<ID=chrUn_AAEX03019231,length=138160>
##contig=<ID=chrUn_AAEX03019240,length=129748>
##contig=<ID=chrUn_AAEX03019241,length=125962>
##contig=<ID=chrUn_AAEX03019307,length=115952>
##contig=<ID=chrUn_AAEX03019339,length=106428>
##contig=<ID=chrUn_AAEX03019340,length=104912>
##contig=<ID=chrUn_AAEX03019341,length=104646>
##contig=<ID=chrUn_AAEX03019443,length=87753>
##contig=<ID=chrUn_AAEX03019490,length=83291>
##contig=<ID=chrUn_AAEX03019491,length=82459>
##contig=<ID=chrUn_AAEX03019492,length=81605>
##contig=<ID=chrUn_AAEX03019535,length=79722>
##contig=<ID=chrUn_AAEX03019548,length=78357>
##contig=<ID=chrUn_AAEX03019560,length=78050>
##contig=<ID=chrUn_AAEX03019681,length=68721>
##contig=<ID=chrUn_AAEX03019691,length=68272>
##contig=<ID=chrUn_AAEX03019738,length=66523>
##contig=<ID=chrUn_AAEX03019763,length=65840>
##contig=<ID=chrUn_AAEX03019872,length=60346>
##contig=<ID=chrUn_AAEX03019893,length=59817>
##contig=<ID=chrUn_AAEX03019987,length=54307>
##contig=<ID=chrUn_AAEX03020051,length=52548>
##contig=<ID=chrUn_AAEX03020054,length=51964>
##contig=<ID=chrUn_AAEX03020055,length=51648>
##contig=<ID=chrUn_AAEX03020056,length=51582>
##contig=<ID=chrUn_AAEX03020060,length=50462>
##contig=<ID=chrUn_AAEX03020068,length=50005>
##contig=<ID=chrUn_AAEX03020105,length=49027>
##contig=<ID=chrUn_AAEX03020144,length=48200>
##contig=<ID=chrUn_AAEX03020161,length=47485>
##contig=<ID=chrUn_AAEX03020170,length=46689>
##contig=<ID=chrUn_AAEX03020242,length=45242>
##contig=<ID=chrUn_AAEX03020251,length=45065>
##contig=<ID=chrUn_AAEX03020335,length=43704>
##contig=<ID=chrUn_AAEX03020381,length=42803>
##contig=<ID=chrUn_AAEX03020403,length=42461>
##contig=<ID=chrUn_AAEX03020427,length=41842>
##contig=<ID=chrUn_AAEX03020436,length=41454>
##contig=<ID=chrUn_AAEX03020482,length=40931>
##contig=<ID=chrUn_AAEX03020487,length=40763>
##contig=<ID=chrUn_AAEX03020497,length=40517>
##contig=<ID=chrUn_AAEX03020524,length=39716>
##contig=<ID=chrUn_AAEX03020525,length=39345>
##contig=<ID=chrUn_AAEX03020533,length=39138>
##contig=<ID=chrUn_AAEX03020568,length=38580>
##contig=<ID=chrUn_AAEX03020574,length=38084>
##contig=<ID=chrUn_AAEX03020588,length=37707>
##contig=<ID=chrUn_AAEX03020610,length=37389>
##contig=<ID=chrUn_AAEX03020671,length=36777>
##contig=<ID=chrUn_AAEX03020700,length=36424>
##contig=<ID=chrUn_AAEX03020701,length=36421>
##contig=<ID=chrUn_AAEX03020729,length=35747>
##contig=<ID=chrUn_AAEX03020760,length=35343>
##contig=<ID=chrUn_AAEX03020761,length=35130>
##contig=<ID=chrUn_AAEX03020831,length=34229>
##contig=<ID=chrUn_AAEX03020839,length=33876>
##contig=<ID=chrUn_AAEX03020840,length=33756>
##contig=<ID=chrUn_AAEX03020896,length=32719>
##contig=<ID=chrUn_AAEX03020910,length=32251>
##contig=<ID=chrUn_AAEX03020926,length=31902>
##contig=<ID=chrUn_AAEX03020959,length=31497>
##contig=<ID=chrUn_AAEX03020963,length=31453>
##contig=<ID=chrUn_AAEX03020982,length=31015>
##contig=<ID=chrUn_AAEX03020983,length=30934>
##contig=<ID=chrUn_AAEX03021041,length=30589>
##contig=<ID=chrUn_AAEX03021042,length=30556>
##contig=<ID=chrUn_AAEX03021043,length=30501>
##contig=<ID=chrUn_AAEX03021044,length=30486>
##contig=<ID=chrUn_AAEX03021070,length=30166>
##contig=<ID=chrUn_AAEX03021071,length=30107>
##contig=<ID=chrUn_AAEX03021077,length=30040>
##contig=<ID=chrUn_AAEX03021094,length=29914>
##contig=<ID=chrUn_AAEX03021108,length=29812>
##contig=<ID=chrUn_AAEX03021139,length=29345>
##contig=<ID=chrUn_AAEX03021187,length=28914>
##contig=<ID=chrUn_AAEX03021193,length=28869>
##contig=<ID=chrUn_AAEX03021208,length=28793>
##contig=<ID=chrUn_AAEX03021227,length=28676>
##contig=<ID=chrUn_AAEX03021268,length=28369>
##contig=<ID=chrUn_AAEX03021281,length=28200>
##contig=<ID=chrUn_AAEX03021282,length=28094>
##contig=<ID=chrUn_AAEX03021317,length=28004>
##contig=<ID=chrUn_AAEX03021318,length=27996>
##contig=<ID=chrUn_AAEX03021345,length=27800>
##contig=<ID=chrUn_AAEX03021372,length=27613>
##contig=<ID=chrUn_AAEX03021408,length=27136>
##contig=<ID=chrUn_AAEX03021437,length=26985>
##contig=<ID=chrUn_AAEX03021458,length=26802>
##contig=<ID=chrUn_AAEX03021463,length=26747>
##contig=<ID=chrUn_AAEX03021489,length=26523>
##contig=<ID=chrUn_AAEX03021504,length=26408>
##contig=<ID=chrUn_AAEX03021513,length=26369>
##contig=<ID=chrUn_AAEX03021540,length=26155>
##contig=<ID=chrUn_AAEX03021579,length=25886>
##contig=<ID=chrUn_AAEX03021599,length=25686>
##contig=<ID=chrUn_AAEX03021648,length=25570>
##contig=<ID=chrUn_AAEX03021649,length=25554>
##contig=<ID=chrUn_AAEX03021660,length=25472>
##contig=<ID=chrUn_AAEX03021682,length=25092>
##contig=<ID=chrUn_AAEX03021701,length=24821>
##contig=<ID=chrUn_AAEX03021719,length=24666>
##contig=<ID=chrUn_AAEX03021736,length=24385>
##contig=<ID=chrUn_AAEX03021737,length=24368>
##contig=<ID=chrUn_AAEX03021761,length=24163>
##contig=<ID=chrUn_AAEX03021790,length=23898>
##contig=<ID=chrUn_AAEX03021800,length=23825>
##contig=<ID=chrUn_AAEX03021807,length=23812>
##contig=<ID=chrUn_AAEX03021822,length=23651>
##contig=<ID=chrUn_AAEX03021841,length=23594>
##contig=<ID=chrUn_AAEX03021842,length=23542>
##contig=<ID=chrUn_AAEX03021849,length=23440>
##contig=<ID=chrUn_AAEX03021853,length=23400>
##contig=<ID=chrUn_AAEX03021854,length=23398>
##contig=<ID=chrUn_AAEX03021871,length=23247>
##contig=<ID=chrUn_AAEX03021919,length=23069>
##contig=<ID=chrUn_AAEX03021932,length=23029>
##contig=<ID=chrUn_AAEX03021979,length=22693>
##contig=<ID=chrUn_AAEX03021980,length=22671>
##contig=<ID=chrUn_AAEX03021981,length=22655>
##contig=<ID=chrUn_AAEX03022003,length=22493>
##contig=<ID=chrUn_AAEX03022020,length=22331>
##contig=<ID=chrUn_AAEX03022030,length=22244>
##contig=<ID=chrUn_AAEX03022031,length=22218>
##contig=<ID=chrUn_AAEX03022032,length=22205>
##contig=<ID=chrUn_AAEX03022033,length=22157>
##contig=<ID=chrUn_AAEX03022043,length=22131>
##contig=<ID=chrUn_AAEX03022044,length=22078>
##contig=<ID=chrUn_AAEX03022057,length=22057>
##contig=<ID=chrUn_AAEX03022060,length=22014>
##contig=<ID=chrUn_AAEX03022061,length=21926>
##contig=<ID=chrUn_AAEX03022062,length=21925>
##contig=<ID=chrUn_AAEX03022063,length=21924>
##contig=<ID=chrUn_AAEX03022069,length=21734>
##contig=<ID=chrUn_AAEX03022081,length=21689>
##contig=<ID=chrUn_AAEX03022082,length=21667>
##contig=<ID=chrUn_AAEX03022083,length=21638>
##contig=<ID=chrUn_AAEX03022093,length=21456>
##contig=<ID=chrUn_AAEX03022122,length=21300>
##contig=<ID=chrUn_AAEX03022123,length=21212>
##contig=<ID=chrUn_AAEX03022139,length=21063>
##contig=<ID=chrUn_AAEX03022140,length=21029>
##contig=<ID=chrUn_AAEX03022141,length=21019>
##contig=<ID=chrUn_AAEX03022149,length=20926>
##contig=<ID=chrUn_AAEX03022156,length=20849>
##contig=<ID=chrUn_AAEX03022157,length=20819>
##contig=<ID=chrUn_AAEX03022171,length=20706>
##contig=<ID=chrUn_AAEX03022189,length=20628>
##contig=<ID=chrUn_AAEX03022193,length=20596>
##contig=<ID=chrUn_AAEX03022194,length=20509>
##contig=<ID=chrUn_AAEX03022195,length=20502>
##contig=<ID=chrUn_AAEX03022202,length=20472>
##contig=<ID=chrUn_AAEX03022203,length=20448>
##contig=<ID=chrUn_AAEX03022204,length=20439>
##contig=<ID=chrUn_AAEX03022211,length=20419>
##contig=<ID=chrUn_AAEX03022212,length=20401>
##contig=<ID=chrUn_AAEX03022213,length=20308>
##contig=<ID=chrUn_AAEX03022216,length=20224>
##contig=<ID=chrUn_AAEX03022223,length=20120>
##contig=<ID=chrUn_AAEX03022239,length=20029>
##contig=<ID=chrUn_AAEX03022240,length=20017>
##contig=<ID=chrUn_AAEX03022241,length=19971>
##contig=<ID=chrUn_AAEX03022242,length=19960>
##contig=<ID=chrUn_AAEX03022243,length=19955>
##contig=<ID=chrUn_AAEX03022244,length=19951>
##contig=<ID=chrUn_AAEX03022256,length=19933>
##contig=<ID=chrUn_AAEX03022262,length=19914>
##contig=<ID=chrUn_AAEX03022277,length=19865>
##contig=<ID=chrUn_AAEX03022291,length=19813>
##contig=<ID=chrUn_AAEX03022299,length=19743>
##contig=<ID=chrUn_AAEX03022300,length=19733>
##contig=<ID=chrUn_AAEX03022301,length=19724>
##contig=<ID=chrUn_AAEX03022317,length=19618>
##contig=<ID=chrUn_AAEX03022329,length=19501>
##contig=<ID=chrUn_AAEX03022332,length=19453>
##contig=<ID=chrUn_AAEX03022348,length=19394>
##contig=<ID=chrUn_AAEX03022357,length=19341>
##contig=<ID=chrUn_AAEX03022358,length=19330>
##contig=<ID=chrUn_AAEX03022359,length=19322>
##contig=<ID=chrUn_AAEX03022368,length=19293>
##contig=<ID=chrUn_AAEX03022378,length=19270>
##contig=<ID=chrUn_AAEX03022381,length=19209>
##contig=<ID=chrUn_AAEX03022384,length=19177>
##contig=<ID=chrUn_AAEX03022390,length=19173>
##contig=<ID=chrUn_AAEX03022391,length=19163>
##contig=<ID=chrUn_AAEX03022392,length=19153>
##contig=<ID=chrUn_AAEX03022395,length=19084>
##contig=<ID=chrUn_AAEX03022415,length=19046>
##contig=<ID=chrUn_AAEX03022441,length=18954>
##contig=<ID=chrUn_AAEX03022442,length=18945>
##contig=<ID=chrUn_AAEX03022448,length=18920>
##contig=<ID=chrUn_AAEX03022456,length=18907>
##contig=<ID=chrUn_AAEX03022474,length=18863>
##contig=<ID=chrUn_AAEX03022475,length=18825>
##contig=<ID=chrUn_AAEX03022476,length=18807>
##contig=<ID=chrUn_AAEX03022477,length=18807>
##contig=<ID=chrUn_AAEX03022483,length=18777>
##contig=<ID=chrUn_AAEX03022489,length=18721>
##contig=<ID=chrUn_AAEX03022496,length=18667>
##contig=<ID=chrUn_AAEX03022555,length=18404>
##contig=<ID=chrUn_AAEX03022578,length=18292>
##contig=<ID=chrUn_AAEX03022579,length=18280>
##contig=<ID=chrUn_AAEX03022582,length=18258>
##contig=<ID=chrUn_AAEX03022592,length=18225>
##contig=<ID=chrUn_AAEX03022606,length=18120>
##contig=<ID=chrUn_AAEX03022624,length=17983>
##contig=<ID=chrUn_AAEX03022630,length=17925>
##contig=<ID=chrUn_AAEX03022651,length=17883>
##contig=<ID=chrUn_AAEX03022659,length=17829>
##contig=<ID=chrUn_AAEX03022691,length=17622>
##contig=<ID=chrUn_AAEX03022692,length=17621>
##contig=<ID=chrUn_AAEX03022706,length=17537>
##contig=<ID=chrUn_AAEX03022707,length=17500>
##contig=<ID=chrUn_AAEX03022712,length=17485>
##contig=<ID=chrUn_AAEX03022713,length=17439>
##contig=<ID=chrUn_AAEX03022724,length=17372>
##contig=<ID=chrUn_AAEX03022735,length=17333>
##contig=<ID=chrUn_AAEX03022738,length=17237>
##contig=<ID=chrUn_AAEX03022739,length=17223>
##contig=<ID=chrUn_AAEX03022740,length=17198>
##contig=<ID=chrUn_AAEX03022741,length=17175>
##contig=<ID=chrUn_AAEX03022742,length=17169>
##contig=<ID=chrUn_AAEX03022743,length=17166>
##contig=<ID=chrUn_AAEX03022744,length=17146>
##contig=<ID=chrUn_AAEX03022745,length=17115>
##contig=<ID=chrUn_AAEX03022754,length=17054>
##contig=<ID=chrUn_AAEX03022755,length=16999>
##contig=<ID=chrUn_AAEX03022756,length=16998>
##contig=<ID=chrUn_AAEX03022759,length=16866>
##contig=<ID=chrUn_AAEX03022760,length=16799>
##contig=<ID=chrUn_AAEX03022761,length=16789>
##contig=<ID=chrUn_AAEX03022764,length=16767>
##contig=<ID=chrUn_AAEX03022777,length=16645>
##contig=<ID=chrUn_AAEX03022778,length=16622>
##contig=<ID=chrUn_AAEX03022785,length=16601>
##contig=<ID=chrUn_AAEX03022786,length=16573>
##contig=<ID=chrUn_AAEX03022787,length=16535>
##contig=<ID=chrUn_AAEX03022788,length=16533>
##contig=<ID=chrUn_AAEX03022814,length=16453>
##contig=<ID=chrUn_AAEX03022820,length=16411>
##contig=<ID=chrUn_AAEX03022821,length=16406>
##contig=<ID=chrUn_AAEX03022822,length=16406>
##contig=<ID=chrUn_AAEX03022848,length=16274>
##contig=<ID=chrUn_AAEX03022849,length=16274>
##contig=<ID=chrUn_AAEX03022858,length=16219>
##contig=<ID=chrUn_AAEX03022862,length=16171>
##contig=<ID=chrUn_AAEX03022863,length=16168>
##contig=<ID=chrUn_AAEX03022866,length=16128>
##contig=<ID=chrUn_AAEX03022877,length=16101>
##contig=<ID=chrUn_AAEX03022878,length=16083>
##contig=<ID=chrUn_AAEX03022890,length=16033>
##contig=<ID=chrUn_AAEX03022898,length=16030>
##contig=<ID=chrUn_AAEX03022907,length=15997>
##contig=<ID=chrUn_AAEX03022908,length=15980>
##contig=<ID=chrUn_AAEX03022909,length=15966>
##contig=<ID=chrUn_AAEX03022915,length=15896>
##contig=<ID=chrUn_AAEX03022941,length=15834>
##contig=<ID=chrUn_AAEX03022944,length=15826>
##contig=<ID=chrUn_AAEX03022945,length=15814>
##contig=<ID=chrUn_AAEX03022980,length=15772>
##contig=<ID=chrUn_AAEX03022981,length=15725>
##contig=<ID=chrUn_AAEX03022987,length=15635>
##contig=<ID=chrUn_AAEX03022992,length=15605>
##contig=<ID=chrUn_AAEX03022993,length=15568>
##contig=<ID=chrUn_AAEX03022994,length=15564>
##contig=<ID=chrUn_AAEX03023002,length=15552>
##contig=<ID=chrUn_AAEX03023007,length=15519>
##contig=<ID=chrUn_AAEX03023018,length=15446>
##contig=<ID=chrUn_AAEX03023019,length=15433>
##contig=<ID=chrUn_AAEX03023030,length=15378>
##contig=<ID=chrUn_AAEX03023045,length=15337>
##contig=<ID=chrUn_AAEX03023050,length=15314>
##contig=<ID=chrUn_AAEX03023059,length=15274>
##contig=<ID=chrUn_AAEX03023060,length=15269>
##contig=<ID=chrUn_AAEX03023077,length=15165>
##contig=<ID=chrUn_AAEX03023078,length=15160>
##contig=<ID=chrUn_AAEX03023081,length=15083>
##contig=<ID=chrUn_AAEX03023082,length=15081>
##contig=<ID=chrUn_AAEX03023083,length=15050>
##contig=<ID=chrUn_AAEX03023097,length=15024>
##contig=<ID=chrUn_AAEX03023107,length=14993>
##contig=<ID=chrUn_AAEX03023108,length=14954>
##contig=<ID=chrUn_AAEX03023109,length=14953>
##contig=<ID=chrUn_AAEX03023110,length=14948>
##contig=<ID=chrUn_AAEX03023113,length=14890>
##contig=<ID=chrUn_AAEX03023114,length=14883>
##contig=<ID=chrUn_AAEX03023115,length=14848>
##contig=<ID=chrUn_AAEX03023128,length=14781>
##contig=<ID=chrUn_AAEX03023136,length=14721>
##contig=<ID=chrUn_AAEX03023156,length=14654>
##contig=<ID=chrUn_AAEX03023161,length=14637>
##contig=<ID=chrUn_AAEX03023169,length=14624>
##contig=<ID=chrUn_AAEX03023172,length=14602>
##contig=<ID=chrUn_AAEX03023173,length=14600>
##contig=<ID=chrUn_AAEX03023177,length=14562>
##contig=<ID=chrUn_AAEX03023183,length=14508>
##contig=<ID=chrUn_AAEX03023200,length=14419>
##contig=<ID=chrUn_AAEX03023201,length=14413>
##contig=<ID=chrUn_AAEX03023211,length=14401>
##contig=<ID=chrUn_AAEX03023212,length=14381>
##contig=<ID=chrUn_AAEX03023213,length=14354>
##contig=<ID=chrUn_AAEX03023229,length=14324>
##contig=<ID=chrUn_AAEX03023233,length=14305>
##contig=<ID=chrUn_AAEX03023234,length=14300>
##contig=<ID=chrUn_AAEX03023240,length=14274>
##contig=<ID=chrUn_AAEX03023249,length=14265>
##contig=<ID=chrUn_AAEX03023250,length=14237>
##contig=<ID=chrUn_AAEX03023257,length=14197>
##contig=<ID=chrUn_AAEX03023258,length=14194>
##contig=<ID=chrUn_AAEX03023275,length=14123>
##contig=<ID=chrUn_AAEX03023276,length=14120>
##contig=<ID=chrUn_AAEX03023286,length=14077>
##contig=<ID=chrUn_AAEX03023291,length=14065>
##contig=<ID=chrUn_AAEX03023315,length=13990>
##contig=<ID=chrUn_AAEX03023322,length=13960>
##contig=<ID=chrUn_AAEX03023323,length=13933>
##contig=<ID=chrUn_AAEX03023324,length=13926>
##contig=<ID=chrUn_AAEX03023325,length=13906>
##contig=<ID=chrUn_AAEX03023347,length=13787>
##contig=<ID=chrUn_AAEX03023355,length=13740>
##contig=<ID=chrUn_AAEX03023356,length=13729>
##contig=<ID=chrUn_AAEX03023357,length=13717>
##contig=<ID=chrUn_AAEX03023358,length=13695>
##contig=<ID=chrUn_AAEX03023365,length=13684>
##contig=<ID=chrUn_AAEX03023366,length=13682>
##contig=<ID=chrUn_AAEX03023367,length=13679>
##contig=<ID=chrUn_AAEX03023372,length=13623>
##contig=<ID=chrUn_AAEX03023373,length=13593>
##contig=<ID=chrUn_AAEX03023374,length=13591>
##contig=<ID=chrUn_AAEX03023381,length=13589>
##contig=<ID=chrUn_AAEX03023382,length=13589>
##contig=<ID=chrUn_AAEX03023386,length=13585>
##contig=<ID=chrUn_AAEX03023391,length=13564>
##contig=<ID=chrUn_AAEX03023392,length=13543>
##contig=<ID=chrUn_AAEX03023395,length=13506>
##contig=<ID=chrUn_AAEX03023396,length=13493>
##contig=<ID=chrUn_AAEX03023402,length=13481>
##contig=<ID=chrUn_AAEX03023424,length=13330>
##contig=<ID=chrUn_AAEX03023425,length=13329>
##contig=<ID=chrUn_AAEX03023426,length=13325>
##contig=<ID=chrUn_AAEX03023431,length=13321>
##contig=<ID=chrUn_AAEX03023434,length=13311>
##contig=<ID=chrUn_AAEX03023435,length=13299>
##contig=<ID=chrUn_AAEX03023436,length=13294>
##contig=<ID=chrUn_AAEX03023437,length=13279>
##contig=<ID=chrUn_AAEX03023448,length=13257>
##contig=<ID=chrUn_AAEX03023449,length=13242>
##contig=<ID=chrUn_AAEX03023450,length=13231>
##contig=<ID=chrUn_AAEX03023451,length=13207>
##contig=<ID=chrUn_AAEX03023452,length=13207>
##contig=<ID=chrUn_AAEX03023453,length=13190>
##contig=<ID=chrUn_AAEX03023460,length=13152>
##contig=<ID=chrUn_AAEX03023468,length=13146>
##contig=<ID=chrUn_AAEX03023475,length=13123>
##contig=<ID=chrUn_AAEX03023476,length=13078>
##contig=<ID=chrUn_AAEX03023484,length=13055>
##contig=<ID=chrUn_AAEX03023485,length=13053>
##contig=<ID=chrUn_AAEX03023488,length=13040>
##contig=<ID=chrUn_AAEX03023492,length=13031>
##contig=<ID=chrUn_AAEX03023493,length=13011>
##contig=<ID=chrUn_AAEX03023494,length=13000>
##contig=<ID=chrUn_AAEX03023504,length=12977>
##contig=<ID=chrUn_AAEX03023505,length=12968>
##contig=<ID=chrUn_AAEX03023506,length=12952>
##contig=<ID=chrUn_AAEX03023507,length=12951>
##contig=<ID=chrUn_AAEX03023508,length=12940>
##contig=<ID=chrUn_AAEX03023509,length=12940>
##contig=<ID=chrUn_AAEX03023514,length=12930>
##contig=<ID=chrUn_AAEX03023518,length=12900>
##contig=<ID=chrUn_AAEX03023519,length=12896>
##contig=<ID=chrUn_AAEX03023520,length=12876>
##contig=<ID=chrUn_AAEX03023521,length=12820>
##contig=<ID=chrUn_AAEX03023522,length=12820>
##contig=<ID=chrUn_AAEX03023523,length=12813>
##contig=<ID=chrUn_AAEX03023524,length=12809>
##contig=<ID=chrUn_AAEX03023529,length=12755>
##contig=<ID=chrUn_AAEX03023534,length=12732>
##contig=<ID=chrUn_AAEX03023535,length=12730>
##contig=<ID=chrUn_AAEX03023536,length=12718>
##contig=<ID=chrUn_AAEX03023537,length=12715>
##contig=<ID=chrUn_AAEX03023538,length=12710>
##contig=<ID=chrUn_AAEX03023542,length=12700>
##contig=<ID=chrUn_AAEX03023556,length=12644>
##contig=<ID=chrUn_AAEX03023557,length=12632>
##contig=<ID=chrUn_AAEX03023558,length=12627>
##contig=<ID=chrUn_AAEX03023559,length=12626>
##contig=<ID=chrUn_AAEX03023560,length=12584>
##contig=<ID=chrUn_AAEX03023563,length=12569>
##contig=<ID=chrUn_AAEX03023566,length=12560>
##contig=<ID=chrUn_AAEX03023572,length=12529>
##contig=<ID=chrUn_AAEX03023573,length=12525>
##contig=<ID=chrUn_AAEX03023576,length=12514>
##contig=<ID=chrUn_AAEX03023581,length=12490>
##contig=<ID=chrUn_AAEX03023582,length=12488>
##contig=<ID=chrUn_AAEX03023586,length=12486>
##contig=<ID=chrUn_AAEX03023587,length=12478>
##contig=<ID=chrUn_AAEX03023593,length=12452>
##contig=<ID=chrUn_AAEX03023594,length=12450>
##contig=<ID=chrUn_AAEX03023614,length=12373>
##contig=<ID=chrUn_AAEX03023615,length=12341>
##contig=<ID=chrUn_AAEX03023616,length=12335>
##contig=<ID=chrUn_AAEX03023617,length=12308>
##contig=<ID=chrUn_AAEX03023618,length=12300>
##contig=<ID=chrUn_AAEX03023624,length=12273>
##contig=<ID=chrUn_AAEX03023627,length=12229>
##contig=<ID=chrUn_AAEX03023628,length=12224>
##contig=<ID=chrUn_AAEX03023629,length=12221>
##contig=<ID=chrUn_AAEX03023639,length=12175>
##contig=<ID=chrUn_AAEX03023640,length=12175>
##contig=<ID=chrUn_AAEX03023641,length=12152>
##contig=<ID=chrUn_AAEX03023642,length=12149>
##contig=<ID=chrUn_AAEX03023643,length=12145>
##contig=<ID=chrUn_AAEX03023644,length=12143>
##contig=<ID=chrUn_AAEX03023645,length=12133>
##contig=<ID=chrUn_AAEX03023646,length=12131>
##contig=<ID=chrUn_AAEX03023647,length=12130>
##contig=<ID=chrUn_AAEX03023648,length=12122>
##contig=<ID=chrUn_AAEX03023651,length=12121>
##contig=<ID=chrUn_AAEX03023652,length=12118>
##contig=<ID=chrUn_AAEX03023663,length=12108>
##contig=<ID=chrUn_AAEX03023664,length=12099>
##contig=<ID=chrUn_AAEX03023665,length=12095>
##contig=<ID=chrUn_AAEX03023671,length=12081>
##contig=<ID=chrUn_AAEX03023677,length=12066>
##contig=<ID=chrUn_AAEX03023681,length=12049>
##contig=<ID=chrUn_AAEX03023686,length=12041>
##contig=<ID=chrUn_AAEX03023691,length=12011>
##contig=<ID=chrUn_AAEX03023692,length=11979>
##contig=<ID=chrUn_AAEX03023693,length=11977>
##contig=<ID=chrUn_AAEX03023694,length=11968>
##contig=<ID=chrUn_AAEX03023695,length=11944>
##contig=<ID=chrUn_AAEX03023696,length=11923>
##contig=<ID=chrUn_AAEX03023701,length=11900>
##contig=<ID=chrUn_AAEX03023702,length=11895>
##contig=<ID=chrUn_AAEX03023708,length=11880>
##contig=<ID=chrUn_AAEX03023724,length=11845>
##contig=<ID=chrUn_AAEX03023725,length=11841>
##contig=<ID=chrUn_AAEX03023726,length=11832>
##contig=<ID=chrUn_AAEX03023732,length=11822>
##contig=<ID=chrUn_AAEX03023735,length=11800>
##contig=<ID=chrUn_AAEX03023736,length=11773>
##contig=<ID=chrUn_AAEX03023737,length=11745>
##contig=<ID=chrUn_AAEX03023738,length=11743>
##contig=<ID=chrUn_AAEX03023741,length=11739>
##contig=<ID=chrUn_AAEX03023742,length=11738>
##contig=<ID=chrUn_AAEX03023743,length=11735>
##contig=<ID=chrUn_AAEX03023744,length=11732>
##contig=<ID=chrUn_AAEX03023745,length=11728>
##contig=<ID=chrUn_AAEX03023754,length=11687>
##contig=<ID=chrUn_AAEX03023755,length=11686>
##contig=<ID=chrUn_AAEX03023756,length=11680>
##contig=<ID=chrUn_AAEX03023757,length=11661>
##contig=<ID=chrUn_AAEX03023758,length=11660>
##contig=<ID=chrUn_AAEX03023759,length=11654>
##contig=<ID=chrUn_AAEX03023760,length=11653>
##contig=<ID=chrUn_AAEX03023761,length=11635>
##contig=<ID=chrUn_AAEX03023762,length=11635>
##contig=<ID=chrUn_AAEX03023763,length=11627>
##contig=<ID=chrUn_AAEX03023764,length=11606>
##contig=<ID=chrUn_AAEX03023765,length=11601>
##contig=<ID=chrUn_AAEX03023766,length=11596>
##contig=<ID=chrUn_AAEX03023767,length=11584>
##contig=<ID=chrUn_AAEX03023768,length=11584>
##contig=<ID=chrUn_AAEX03023769,length=11581>
##contig=<ID=chrUn_AAEX03023770,length=11578>
##contig=<ID=chrUn_AAEX03023771,length=11575>
##contig=<ID=chrUn_AAEX03023772,length=11573>
##contig=<ID=chrUn_AAEX03023773,length=11560>
##contig=<ID=chrUn_AAEX03023776,length=11553>
##contig=<ID=chrUn_AAEX03023777,length=11553>
##contig=<ID=chrUn_AAEX03023778,length=11547>
##contig=<ID=chrUn_AAEX03023779,length=11546>
##contig=<ID=chrUn_AAEX03023782,length=11523>
##contig=<ID=chrUn_AAEX03023783,length=11502>
##contig=<ID=chrUn_AAEX03023784,length=11491>
##contig=<ID=chrUn_AAEX03023785,length=11474>
##contig=<ID=chrUn_AAEX03023786,length=11461>
##contig=<ID=chrUn_AAEX03023787,length=11455>
##contig=<ID=chrUn_AAEX03023788,length=11453>
##contig=<ID=chrUn_AAEX03023794,length=11451>
##contig=<ID=chrUn_AAEX03023808,length=11422>
##contig=<ID=chrUn_AAEX03023809,length=11411>
##contig=<ID=chrUn_AAEX03023810,length=11391>
##contig=<ID=chrUn_AAEX03023811,length=11391>
##contig=<ID=chrUn_AAEX03023812,length=11390>
##contig=<ID=chrUn_AAEX03023813,length=11389>
##contig=<ID=chrUn_AAEX03023822,length=11373>
##contig=<ID=chrUn_AAEX03023823,length=11343>
##contig=<ID=chrUn_AAEX03023824,length=11342>
##contig=<ID=chrUn_AAEX03023825,length=11326>
##contig=<ID=chrUn_AAEX03023826,length=11324>
##contig=<ID=chrUn_AAEX03023827,length=11299>
##contig=<ID=chrUn_AAEX03023828,length=11298>
##contig=<ID=chrUn_AAEX03023829,length=11297>
##contig=<ID=chrUn_AAEX03023830,length=11270>
##contig=<ID=chrUn_AAEX03023831,length=11263>
##contig=<ID=chrUn_AAEX03023832,length=11250>
##contig=<ID=chrUn_AAEX03023836,length=11240>
##contig=<ID=chrUn_AAEX03023837,length=11237>
##contig=<ID=chrUn_AAEX03023840,length=11232>
##contig=<ID=chrUn_AAEX03023841,length=11227>
##contig=<ID=chrUn_AAEX03023842,length=11213>
##contig=<ID=chrUn_AAEX03023847,length=11200>
##contig=<ID=chrUn_AAEX03023848,length=11192>
##contig=<ID=chrUn_AAEX03023849,length=11182>
##contig=<ID=chrUn_AAEX03023850,length=11181>
##contig=<ID=chrUn_AAEX03023856,length=11160>
##contig=<ID=chrUn_AAEX03023857,length=11129>
##contig=<ID=chrUn_AAEX03023858,length=11127>
##contig=<ID=chrUn_AAEX03023859,length=11121>
##contig=<ID=chrUn_AAEX03023864,length=11119>
##contig=<ID=chrUn_AAEX03023872,length=11108>
##contig=<ID=chrUn_AAEX03023873,length=11107>
##contig=<ID=chrUn_AAEX03023874,length=11102>
##contig=<ID=chrUn_AAEX03023881,length=11096>
##contig=<ID=chrUn_AAEX03023882,length=11095>
##contig=<ID=chrUn_AAEX03023883,length=11074>
##contig=<ID=chrUn_AAEX03023884,length=11061>
##contig=<ID=chrUn_AAEX03023885,length=11052>
##contig=<ID=chrUn_AAEX03023886,length=11037>
##contig=<ID=chrUn_AAEX03023887,length=11036>
##contig=<ID=chrUn_AAEX03023888,length=11036>
##contig=<ID=chrUn_AAEX03023889,length=11021>
##contig=<ID=chrUn_AAEX03023892,length=11012>
##contig=<ID=chrUn_AAEX03023900,length=11000>
##contig=<ID=chrUn_AAEX03023901,length=10978>
##contig=<ID=chrUn_AAEX03023913,length=10929>
##contig=<ID=chrUn_AAEX03023920,length=10880>
##contig=<ID=chrUn_AAEX03023921,length=10869>
##contig=<ID=chrUn_AAEX03023922,length=10869>
##contig=<ID=chrUn_AAEX03023923,length=10853>
##contig=<ID=chrUn_AAEX03023924,length=10853>
##contig=<ID=chrUn_AAEX03023925,length=10851>
##contig=<ID=chrUn_AAEX03023926,length=10850>
##contig=<ID=chrUn_AAEX03023927,length=10843>
##contig=<ID=chrUn_AAEX03023928,length=10843>
##contig=<ID=chrUn_AAEX03023929,length=10837>
##contig=<ID=chrUn_AAEX03023933,length=10822>
##contig=<ID=chrUn_AAEX03023934,length=10810>
##contig=<ID=chrUn_AAEX03023935,length=10808>
##contig=<ID=chrUn_AAEX03023940,length=10792>
##contig=<ID=chrUn_AAEX03023945,length=10780>
##contig=<ID=chrUn_AAEX03023950,length=10772>
##contig=<ID=chrUn_AAEX03023951,length=10765>
##contig=<ID=chrUn_AAEX03023952,length=10755>
##contig=<ID=chrUn_AAEX03023960,length=10728>
##contig=<ID=chrUn_AAEX03023968,length=10696>
##contig=<ID=chrUn_AAEX03023969,length=10687>
##contig=<ID=chrUn_AAEX03023970,length=10687>
##contig=<ID=chrUn_AAEX03023971,length=10683>
##contig=<ID=chrUn_AAEX03023976,length=10672>
##contig=<ID=chrUn_AAEX03023980,length=10664>
##contig=<ID=chrUn_AAEX03023987,length=10645>
##contig=<ID=chrUn_AAEX03023988,length=10625>
##contig=<ID=chrUn_AAEX03023989,length=10610>
##contig=<ID=chrUn_AAEX03023990,length=10609>
##contig=<ID=chrUn_AAEX03023995,length=10582>
##contig=<ID=chrUn_AAEX03023999,length=10562>
##contig=<ID=chrUn_AAEX03024000,length=10540>
##contig=<ID=chrUn_AAEX03024005,length=10538>
##contig=<ID=chrUn_AAEX03024006,length=10537>
##contig=<ID=chrUn_AAEX03024011,length=10536>
##contig=<ID=chrUn_AAEX03024012,length=10534>
##contig=<ID=chrUn_AAEX03024013,length=10532>
##contig=<ID=chrUn_AAEX03024014,length=10525>
##contig=<ID=chrUn_AAEX03024015,length=10517>
##contig=<ID=chrUn_AAEX03024016,length=10513>
##contig=<ID=chrUn_AAEX03024020,length=10510>
##contig=<ID=chrUn_AAEX03024021,length=10505>
##contig=<ID=chrUn_AAEX03024022,length=10500>
##contig=<ID=chrUn_AAEX03024029,length=10479>
##contig=<ID=chrUn_AAEX03024034,length=10456>
##contig=<ID=chrUn_AAEX03024035,length=10454>
##contig=<ID=chrUn_AAEX03024036,length=10438>
##contig=<ID=chrUn_AAEX03024040,length=10431>
##contig=<ID=chrUn_AAEX03024041,length=10418>
##contig=<ID=chrUn_AAEX03024042,length=10417>
##contig=<ID=chrUn_AAEX03024043,length=10415>
##contig=<ID=chrUn_AAEX03024049,length=10403>
##contig=<ID=chrUn_AAEX03024050,length=10399>
##contig=<ID=chrUn_AAEX03024051,length=10394>
##contig=<ID=chrUn_AAEX03024052,length=10393>
##contig=<ID=chrUn_AAEX03024061,length=10370>
##contig=<ID=chrUn_AAEX03024062,length=10367>
##contig=<ID=chrUn_AAEX03024063,length=10366>
##contig=<ID=chrUn_AAEX03024064,length=10363>
##contig=<ID=chrUn_AAEX03024065,length=10362>
##contig=<ID=chrUn_AAEX03024070,length=10356>
##contig=<ID=chrUn_AAEX03024071,length=10351>
##contig=<ID=chrUn_AAEX03024072,length=10345>
##contig=<ID=chrUn_AAEX03024073,length=10337>
##contig=<ID=chrUn_AAEX03024074,length=10329>
##contig=<ID=chrUn_AAEX03024075,length=10327>
##contig=<ID=chrUn_AAEX03024076,length=10326>
##contig=<ID=chrUn_AAEX03024077,length=10311>
##contig=<ID=chrUn_AAEX03024083,length=10309>
##contig=<ID=chrUn_AAEX03024084,length=10302>
##contig=<ID=chrUn_AAEX03024088,length=10300>
##contig=<ID=chrUn_AAEX03024089,length=10300>
##contig=<ID=chrUn_AAEX03024092,length=10277>
##contig=<ID=chrUn_AAEX03024093,length=10275>
##contig=<ID=chrUn_AAEX03024094,length=10274>
##contig=<ID=chrUn_AAEX03024095,length=10265>
##contig=<ID=chrUn_AAEX03024096,length=10263>
##contig=<ID=chrUn_AAEX03024097,length=10228>
##contig=<ID=chrUn_AAEX03024100,length=10212>
##contig=<ID=chrUn_AAEX03024101,length=10211>
##contig=<ID=chrUn_AAEX03024106,length=10204>
##contig=<ID=chrUn_AAEX03024107,length=10200>
##contig=<ID=chrUn_AAEX03024108,length=10199>
##contig=<ID=chrUn_AAEX03024113,length=10193>
##contig=<ID=chrUn_AAEX03024114,length=10183>
##contig=<ID=chrUn_AAEX03024115,length=10182>
##contig=<ID=chrUn_AAEX03024116,length=10181>
##contig=<ID=chrUn_AAEX03024117,length=10180>
##contig=<ID=chrUn_AAEX03024118,length=10178>
##contig=<ID=chrUn_AAEX03024119,length=10168>
##contig=<ID=chrUn_AAEX03024120,length=10166>
##contig=<ID=chrUn_AAEX03024121,length=10162>
##contig=<ID=chrUn_AAEX03024122,length=10162>
##contig=<ID=chrUn_AAEX03024123,length=10162>
##contig=<ID=chrUn_AAEX03024124,length=10153>
##contig=<ID=chrUn_AAEX03024125,length=10149>
##contig=<ID=chrUn_AAEX03024126,length=10147>
##contig=<ID=chrUn_AAEX03024129,length=10143>
##contig=<ID=chrUn_AAEX03024130,length=10142>
##contig=<ID=chrUn_AAEX03024131,length=10140>
##contig=<ID=chrUn_AAEX03024132,length=10137>
##contig=<ID=chrUn_AAEX03024133,length=10133>
##contig=<ID=chrUn_AAEX03024134,length=10132>
##contig=<ID=chrUn_AAEX03024137,length=10124>
##contig=<ID=chrUn_AAEX03024138,length=10113>
##contig=<ID=chrUn_AAEX03024143,length=10090>
##contig=<ID=chrUn_AAEX03024144,length=10084>
##contig=<ID=chrUn_AAEX03024149,length=10079>
##contig=<ID=chrUn_AAEX03024150,length=10069>
##contig=<ID=chrUn_AAEX03024151,length=10065>
##contig=<ID=chrUn_AAEX03024155,length=10058>
##contig=<ID=chrUn_AAEX03024161,length=10024>
##contig=<ID=chrUn_AAEX03024162,length=10023>
##contig=<ID=chrUn_AAEX03024163,length=10023>
##contig=<ID=chrUn_AAEX03024164,length=10006>
##contig=<ID=chrUn_AAEX03024165,length=10005>
##contig=<ID=chrUn_AAEX03024166,length=10004>
##contig=<ID=chrUn_AAEX03024167,length=10000>
##contig=<ID=chrUn_AAEX03024174,length=9970>
##contig=<ID=chrUn_AAEX03024177,length=9937>
##contig=<ID=chrUn_AAEX03024181,length=9923>
##contig=<ID=chrUn_AAEX03024182,length=9921>
##contig=<ID=chrUn_AAEX03024183,length=9919>
##contig=<ID=chrUn_AAEX03024184,length=9914>
##contig=<ID=chrUn_AAEX03024185,length=9913>
##contig=<ID=chrUn_AAEX03024186,length=9908>
##contig=<ID=chrUn_AAEX03024187,length=9908>
##contig=<ID=chrUn_AAEX03024188,length=9902>
##contig=<ID=chrUn_AAEX03024189,length=9859>
##contig=<ID=chrUn_AAEX03024193,length=9846>
##contig=<ID=chrUn_AAEX03024194,length=9843>
##contig=<ID=chrUn_AAEX03024201,length=9812>
##contig=<ID=chrUn_AAEX03024202,length=9811>
##contig=<ID=chrUn_AAEX03024203,length=9810>
##contig=<ID=chrUn_AAEX03024204,length=9809>
##contig=<ID=chrUn_AAEX03024205,length=9800>
##contig=<ID=chrUn_AAEX03024206,length=9788>
##contig=<ID=chrUn_AAEX03024207,length=9786>
##contig=<ID=chrUn_AAEX03024208,length=9770>
##contig=<ID=chrUn_AAEX03024209,length=9746>
##contig=<ID=chrUn_AAEX03024210,length=9722>
##contig=<ID=chrUn_AAEX03024218,length=9705>
##contig=<ID=chrUn_AAEX03024219,length=9695>
##contig=<ID=chrUn_AAEX03024220,length=9690>
##contig=<ID=chrUn_AAEX03024224,length=9679>
##contig=<ID=chrUn_AAEX03024225,length=9667>
##contig=<ID=chrUn_AAEX03024226,length=9657>
##contig=<ID=chrUn_AAEX03024227,length=9648>
##contig=<ID=chrUn_AAEX03024228,length=9646>
##contig=<ID=chrUn_AAEX03024235,length=9626>
##contig=<ID=chrUn_AAEX03024239,length=9620>
##contig=<ID=chrUn_AAEX03024243,length=9601>
##contig=<ID=chrUn_AAEX03024244,length=9597>
##contig=<ID=chrUn_AAEX03024245,length=9587>
##contig=<ID=chrUn_AAEX03024246,length=9580>
##contig=<ID=chrUn_AAEX03024247,length=9572>
##contig=<ID=chrUn_AAEX03024248,length=9571>
##contig=<ID=chrUn_AAEX03024249,length=9560>
##contig=<ID=chrUn_AAEX03024257,length=9548>
##contig=<ID=chrUn_AAEX03024258,length=9546>
##contig=<ID=chrUn_AAEX03024259,length=9533>
##contig=<ID=chrUn_AAEX03024260,length=9529>
##contig=<ID=chrUn_AAEX03024261,length=9522>
##contig=<ID=chrUn_AAEX03024262,length=9520>
##contig=<ID=chrUn_AAEX03024267,length=9499>
##contig=<ID=chrUn_AAEX03024268,length=9494>
##contig=<ID=chrUn_AAEX03024269,length=9491>
##contig=<ID=chrUn_AAEX03024270,length=9488>
##contig=<ID=chrUn_AAEX03024271,length=9484>
##contig=<ID=chrUn_AAEX03024272,length=9482>
##contig=<ID=chrUn_AAEX03024273,length=9482>
##contig=<ID=chrUn_AAEX03024274,length=9481>
##contig=<ID=chrUn_AAEX03024277,length=9477>
##contig=<ID=chrUn_AAEX03024278,length=9459>
##contig=<ID=chrUn_AAEX03024279,length=9453>
##contig=<ID=chrUn_AAEX03024283,length=9442>
##contig=<ID=chrUn_AAEX03024284,length=9439>
##contig=<ID=chrUn_AAEX03024285,length=9432>
##contig=<ID=chrUn_AAEX03024289,length=9422>
##contig=<ID=chrUn_AAEX03024296,length=9416>
##contig=<ID=chrUn_AAEX03024297,length=9413>
##contig=<ID=chrUn_AAEX03024298,length=9408>
##contig=<ID=chrUn_AAEX03024299,length=9401>
##contig=<ID=chrUn_AAEX03024300,length=9387>
##contig=<ID=chrUn_AAEX03024301,length=9387>
##contig=<ID=chrUn_AAEX03024302,length=9378>
##contig=<ID=chrUn_AAEX03024305,length=9365>
##contig=<ID=chrUn_AAEX03024306,length=9363>
##contig=<ID=chrUn_AAEX03024307,length=9361>
##contig=<ID=chrUn_AAEX03024308,length=9352>
##contig=<ID=chrUn_AAEX03024309,length=9347>
##contig=<ID=chrUn_AAEX03024314,length=9339>
##contig=<ID=chrUn_AAEX03024315,length=9334>
##contig=<ID=chrUn_AAEX03024316,length=9334>
##contig=<ID=chrUn_AAEX03024317,length=9334>
##contig=<ID=chrUn_AAEX03024318,length=9333>
##contig=<ID=chrUn_AAEX03024319,length=9332>
##contig=<ID=chrUn_AAEX03024323,length=9321>
##contig=<ID=chrUn_AAEX03024324,length=9317>
##contig=<ID=chrUn_AAEX03024325,length=9308>
##contig=<ID=chrUn_AAEX03024326,length=9301>
##contig=<ID=chrUn_AAEX03024331,length=9286>
##contig=<ID=chrUn_AAEX03024332,length=9280>
##contig=<ID=chrUn_AAEX03024333,length=9280>
##contig=<ID=chrUn_AAEX03024334,length=9279>
##contig=<ID=chrUn_AAEX03024335,length=9278>
##contig=<ID=chrUn_AAEX03024336,length=9276>
##contig=<ID=chrUn_AAEX03024337,length=9272>
##contig=<ID=chrUn_AAEX03024340,length=9265>
##contig=<ID=chrUn_AAEX03024341,length=9263>
##contig=<ID=chrUn_AAEX03024342,length=9253>
##contig=<ID=chrUn_AAEX03024343,length=9250>
##contig=<ID=chrUn_AAEX03024349,length=9228>
##contig=<ID=chrUn_AAEX03024350,length=9224>
##contig=<ID=chrUn_AAEX03024351,length=9216>
##contig=<ID=chrUn_AAEX03024352,length=9215>
##contig=<ID=chrUn_AAEX03024353,length=9214>
##contig=<ID=chrUn_AAEX03024354,length=9204>
##contig=<ID=chrUn_AAEX03024355,length=9200>
##contig=<ID=chrUn_AAEX03024356,length=9196>
##contig=<ID=chrUn_AAEX03024357,length=9192>
##contig=<ID=chrUn_AAEX03024358,length=9176>
##contig=<ID=chrUn_AAEX03024359,length=9175>
##contig=<ID=chrUn_AAEX03024360,length=9164>
##contig=<ID=chrUn_AAEX03024361,length=9160>
##contig=<ID=chrUn_AAEX03024362,length=9159>
##contig=<ID=chrUn_AAEX03024363,length=9152>
##contig=<ID=chrUn_AAEX03024364,length=9150>
##contig=<ID=chrUn_AAEX03024369,length=9145>
##contig=<ID=chrUn_AAEX03024370,length=9142>
##contig=<ID=chrUn_AAEX03024371,length=9138>
##contig=<ID=chrUn_AAEX03024375,length=9123>
##contig=<ID=chrUn_AAEX03024376,length=9121>
##contig=<ID=chrUn_AAEX03024377,length=9120>
##contig=<ID=chrUn_AAEX03024378,length=9113>
##contig=<ID=chrUn_AAEX03024379,length=9112>
##contig=<ID=chrUn_AAEX03024389,length=9101>
##contig=<ID=chrUn_AAEX03024390,length=9088>
##contig=<ID=chrUn_AAEX03024391,length=9086>
##contig=<ID=chrUn_AAEX03024392,length=9074>
##contig=<ID=chrUn_AAEX03024393,length=9062>
##contig=<ID=chrUn_AAEX03024394,length=9058>
##contig=<ID=chrUn_AAEX03024399,length=9048>
##contig=<ID=chrUn_AAEX03024400,length=9043>
##contig=<ID=chrUn_AAEX03024401,length=9043>
##contig=<ID=chrUn_AAEX03024402,length=9041>
##contig=<ID=chrUn_AAEX03024403,length=9040>
##contig=<ID=chrUn_AAEX03024404,length=9039>
##contig=<ID=chrUn_AAEX03024407,length=9031>
##contig=<ID=chrUn_AAEX03024411,length=9022>
##contig=<ID=chrUn_AAEX03024412,length=9011>
##contig=<ID=chrUn_AAEX03024413,length=9009>
##contig=<ID=chrUn_AAEX03024414,length=9000>
##contig=<ID=chrUn_AAEX03024415,length=8999>
##contig=<ID=chrUn_AAEX03024416,length=8995>
##contig=<ID=chrUn_AAEX03024417,length=8991>
##contig=<ID=chrUn_AAEX03024418,length=8985>
##contig=<ID=chrUn_AAEX03024419,length=8981>
##contig=<ID=chrUn_AAEX03024420,length=8971>
##contig=<ID=chrUn_AAEX03024421,length=8969>
##contig=<ID=chrUn_AAEX03024422,length=8967>
##contig=<ID=chrUn_AAEX03024423,length=8966>
##contig=<ID=chrUn_AAEX03024424,length=8963>
##contig=<ID=chrUn_AAEX03024425,length=8962>
##contig=<ID=chrUn_AAEX03024426,length=8959>
##contig=<ID=chrUn_AAEX03024431,length=8942>
##contig=<ID=chrUn_AAEX03024432,length=8941>
##contig=<ID=chrUn_AAEX03024433,length=8937>
##contig=<ID=chrUn_AAEX03024434,length=8935>
##contig=<ID=chrUn_AAEX03024438,length=8932>
##contig=<ID=chrUn_AAEX03024439,length=8930>
##contig=<ID=chrUn_AAEX03024440,length=8921>
##contig=<ID=chrUn_AAEX03024443,length=8916>
##contig=<ID=chrUn_AAEX03024444,length=8911>
##contig=<ID=chrUn_AAEX03024445,length=8898>
##contig=<ID=chrUn_AAEX03024446,length=8893>
##contig=<ID=chrUn_AAEX03024447,length=8890>
##contig=<ID=chrUn_AAEX03024448,length=8888>
##contig=<ID=chrUn_AAEX03024449,length=8887>
##contig=<ID=chrUn_AAEX03024450,length=8886>
##contig=<ID=chrUn_AAEX03024451,length=8885>
##contig=<ID=chrUn_AAEX03024452,length=8882>
##contig=<ID=chrUn_AAEX03024457,length=8836>
##contig=<ID=chrUn_AAEX03024460,length=8822>
##contig=<ID=chrUn_AAEX03024461,length=8816>
##contig=<ID=chrUn_AAEX03024462,length=8812>
##contig=<ID=chrUn_AAEX03024463,length=8808>
##contig=<ID=chrUn_AAEX03024464,length=8807>
##contig=<ID=chrUn_AAEX03024465,length=8805>
##contig=<ID=chrUn_AAEX03024466,length=8803>
##contig=<ID=chrUn_AAEX03024467,length=8797>
##contig=<ID=chrUn_AAEX03024468,length=8794>
##contig=<ID=chrUn_AAEX03024469,length=8794>
##contig=<ID=chrUn_AAEX03024470,length=8790>
##contig=<ID=chrUn_AAEX03024471,length=8785>
##contig=<ID=chrUn_AAEX03024472,length=8781>
##contig=<ID=chrUn_AAEX03024473,length=8778>
##contig=<ID=chrUn_AAEX03024474,length=8773>
##contig=<ID=chrUn_AAEX03024475,length=8773>
##contig=<ID=chrUn_AAEX03024476,length=8769>
##contig=<ID=chrUn_AAEX03024477,length=8763>
##contig=<ID=chrUn_AAEX03024478,length=8759>
##contig=<ID=chrUn_AAEX03024479,length=8754>
##contig=<ID=chrUn_AAEX03024480,length=8750>
##contig=<ID=chrUn_AAEX03024481,length=8746>
##contig=<ID=chrUn_AAEX03024482,length=8737>
##contig=<ID=chrUn_AAEX03024485,length=8724>
##contig=<ID=chrUn_AAEX03024486,length=8716>
##contig=<ID=chrUn_AAEX03024487,length=8713>
##contig=<ID=chrUn_AAEX03024488,length=8711>
##contig=<ID=chrUn_AAEX03024489,length=8707>
##contig=<ID=chrUn_AAEX03024490,length=8695>
##contig=<ID=chrUn_AAEX03024491,length=8695>
##contig=<ID=chrUn_AAEX03024492,length=8687>
##contig=<ID=chrUn_AAEX03024493,length=8682>
##contig=<ID=chrUn_AAEX03024494,length=8679>
##contig=<ID=chrUn_AAEX03024495,length=8677>
##contig=<ID=chrUn_AAEX03024496,length=8676>
##contig=<ID=chrUn_AAEX03024499,length=8671>
##contig=<ID=chrUn_AAEX03024500,length=8666>
##contig=<ID=chrUn_AAEX03024501,length=8663>
##contig=<ID=chrUn_AAEX03024502,length=8660>
##contig=<ID=chrUn_AAEX03024503,length=8657>
##contig=<ID=chrUn_AAEX03024504,length=8639>
##contig=<ID=chrUn_AAEX03024505,length=8638>
##contig=<ID=chrUn_AAEX03024506,length=8628>
##contig=<ID=chrUn_AAEX03024507,length=8627>
##contig=<ID=chrUn_AAEX03024508,length=8622>
##contig=<ID=chrUn_AAEX03024509,length=8616>
##contig=<ID=chrUn_AAEX03024510,length=8612>
##contig=<ID=chrUn_AAEX03024511,length=8611>
##contig=<ID=chrUn_AAEX03024512,length=8609>
##contig=<ID=chrUn_AAEX03024513,length=8606>
##contig=<ID=chrUn_AAEX03024514,length=8603>
##contig=<ID=chrUn_AAEX03024515,length=8592>
##contig=<ID=chrUn_AAEX03024516,length=8592>
##contig=<ID=chrUn_AAEX03024517,length=8592>
##contig=<ID=chrUn_AAEX03024518,length=8572>
##contig=<ID=chrUn_AAEX03024522,length=8567>
##contig=<ID=chrUn_AAEX03024523,length=8563>
##contig=<ID=chrUn_AAEX03024524,length=8557>
##contig=<ID=chrUn_AAEX03024525,length=8556>
##contig=<ID=chrUn_AAEX03024526,length=8554>
##contig=<ID=chrUn_AAEX03024527,length=8549>
##contig=<ID=chrUn_AAEX03024528,length=8545>
##contig=<ID=chrUn_AAEX03024529,length=8543>
##contig=<ID=chrUn_AAEX03024530,length=8536>
##contig=<ID=chrUn_AAEX03024531,length=8533>
##contig=<ID=chrUn_AAEX03024532,length=8531>
##contig=<ID=chrUn_AAEX03024533,length=8531>
##contig=<ID=chrUn_AAEX03024534,length=8522>
##contig=<ID=chrUn_AAEX03024535,length=8511>
##contig=<ID=chrUn_AAEX03024536,length=8505>
##contig=<ID=chrUn_AAEX03024537,length=8504>
##contig=<ID=chrUn_AAEX03024538,length=8503>
##contig=<ID=chrUn_AAEX03024539,length=8503>
##contig=<ID=chrUn_AAEX03024540,length=8489>
##contig=<ID=chrUn_AAEX03024541,length=8486>
##contig=<ID=chrUn_AAEX03024542,length=8474>
##contig=<ID=chrUn_AAEX03024543,length=8468>
##contig=<ID=chrUn_AAEX03024544,length=8467>
##contig=<ID=chrUn_AAEX03024545,length=8457>
##contig=<ID=chrUn_AAEX03024546,length=8448>
##contig=<ID=chrUn_AAEX03024547,length=8436>
##contig=<ID=chrUn_AAEX03024548,length=8432>
##contig=<ID=chrUn_AAEX03024549,length=8423>
##contig=<ID=chrUn_AAEX03024550,length=8422>
##contig=<ID=chrUn_AAEX03024553,length=8421>
##contig=<ID=chrUn_AAEX03024554,length=8419>
##contig=<ID=chrUn_AAEX03024555,length=8416>
##contig=<ID=chrUn_AAEX03024556,length=8415>
##contig=<ID=chrUn_AAEX03024557,length=8410>
##contig=<ID=chrUn_AAEX03024561,length=8409>
##contig=<ID=chrUn_AAEX03024562,length=8407>
##contig=<ID=chrUn_AAEX03024563,length=8396>
##contig=<ID=chrUn_AAEX03024564,length=8393>
##contig=<ID=chrUn_AAEX03024565,length=8391>
##contig=<ID=chrUn_AAEX03024569,length=8382>
##contig=<ID=chrUn_AAEX03024570,length=8381>
##contig=<ID=chrUn_AAEX03024571,length=8379>
##contig=<ID=chrUn_AAEX03024572,length=8359>
##contig=<ID=chrUn_AAEX03024573,length=8358>
##contig=<ID=chrUn_AAEX03024574,length=8358>
##contig=<ID=chrUn_AAEX03024575,length=8356>
##contig=<ID=chrUn_AAEX03024581,length=8350>
##contig=<ID=chrUn_AAEX03024585,length=8341>
##contig=<ID=chrUn_AAEX03024586,length=8340>
##contig=<ID=chrUn_AAEX03024587,length=8339>
##contig=<ID=chrUn_AAEX03024588,length=8339>
##contig=<ID=chrUn_AAEX03024589,length=8322>
##contig=<ID=chrUn_AAEX03024590,length=8320>
##contig=<ID=chrUn_AAEX03024591,length=8315>
##contig=<ID=chrUn_AAEX03024592,length=8308>
##contig=<ID=chrUn_AAEX03024593,length=8302>
##contig=<ID=chrUn_AAEX03024594,length=8301>
##contig=<ID=chrUn_AAEX03024598,length=8293>
##contig=<ID=chrUn_AAEX03024599,length=8291>
##contig=<ID=chrUn_AAEX03024600,length=8289>
##contig=<ID=chrUn_AAEX03024606,length=8286>
##contig=<ID=chrUn_AAEX03024607,length=8277>
##contig=<ID=chrUn_AAEX03024608,length=8276>
##contig=<ID=chrUn_AAEX03024609,length=8269>
##contig=<ID=chrUn_AAEX03024610,length=8263>
##contig=<ID=chrUn_AAEX03024611,length=8256>
##contig=<ID=chrUn_AAEX03024612,length=8250>
##contig=<ID=chrUn_AAEX03024615,length=8248>
##contig=<ID=chrUn_AAEX03024616,length=8248>
##contig=<ID=chrUn_AAEX03024617,length=8241>
##contig=<ID=chrUn_AAEX03024618,length=8238>
##contig=<ID=chrUn_AAEX03024619,length=8235>
##contig=<ID=chrUn_AAEX03024620,length=8230>
##contig=<ID=chrUn_AAEX03024621,length=8219>
##contig=<ID=chrUn_AAEX03024622,length=8218>
##contig=<ID=chrUn_AAEX03024625,length=8202>
##contig=<ID=chrUn_AAEX03024626,length=8201>
##contig=<ID=chrUn_AAEX03024631,length=8197>
##contig=<ID=chrUn_AAEX03024632,length=8197>
##contig=<ID=chrUn_AAEX03024633,length=8194>
##contig=<ID=chrUn_AAEX03024634,length=8193>
##contig=<ID=chrUn_AAEX03024638,length=8175>
##contig=<ID=chrUn_AAEX03024639,length=8174>
##contig=<ID=chrUn_AAEX03024643,length=8169>
##contig=<ID=chrUn_AAEX03024644,length=8166>
##contig=<ID=chrUn_AAEX03024645,length=8166>
##contig=<ID=chrUn_AAEX03024646,length=8164>
##contig=<ID=chrUn_AAEX03024647,length=8163>
##contig=<ID=chrUn_AAEX03024648,length=8159>
##contig=<ID=chrUn_AAEX03024649,length=8156>
##contig=<ID=chrUn_AAEX03024650,length=8154>
##contig=<ID=chrUn_AAEX03024651,length=8151>
##contig=<ID=chrUn_AAEX03024652,length=8147>
##contig=<ID=chrUn_AAEX03024653,length=8141>
##contig=<ID=chrUn_AAEX03024654,length=8141>
##contig=<ID=chrUn_AAEX03024655,length=8141>
##contig=<ID=chrUn_AAEX03024656,length=8131>
##contig=<ID=chrUn_AAEX03024657,length=8130>
##contig=<ID=chrUn_AAEX03024658,length=8120>
##contig=<ID=chrUn_AAEX03024659,length=8118>
##contig=<ID=chrUn_AAEX03024660,length=8115>
##contig=<ID=chrUn_AAEX03024661,length=8115>
##contig=<ID=chrUn_AAEX03024662,length=8104>
##contig=<ID=chrUn_AAEX03024663,length=8099>
##contig=<ID=chrUn_AAEX03024664,length=8098>
##contig=<ID=chrUn_AAEX03024665,length=8090>
##contig=<ID=chrUn_AAEX03024666,length=8085>
##contig=<ID=chrUn_AAEX03024667,length=8081>
##contig=<ID=chrUn_AAEX03024668,length=8073>
##contig=<ID=chrUn_AAEX03024669,length=8072>
##contig=<ID=chrUn_AAEX03024670,length=8070>
##contig=<ID=chrUn_AAEX03024671,length=8070>
##contig=<ID=chrUn_AAEX03024672,length=8069>
##contig=<ID=chrUn_AAEX03024673,length=8068>
##contig=<ID=chrUn_AAEX03024678,length=8058>
##contig=<ID=chrUn_AAEX03024681,length=8049>
##contig=<ID=chrUn_AAEX03024682,length=8046>
##contig=<ID=chrUn_AAEX03024683,length=8041>
##contig=<ID=chrUn_AAEX03024684,length=8038>
##contig=<ID=chrUn_AAEX03024685,length=8038>
##contig=<ID=chrUn_AAEX03024686,length=8037>
##contig=<ID=chrUn_AAEX03024687,length=8034>
##contig=<ID=chrUn_AAEX03024688,length=8030>
##contig=<ID=chrUn_AAEX03024689,length=8027>
##contig=<ID=chrUn_AAEX03024690,length=8025>
##contig=<ID=chrUn_AAEX03024691,length=8023>
##contig=<ID=chrUn_AAEX03024692,length=8021>
##contig=<ID=chrUn_AAEX03024693,length=8020>
##contig=<ID=chrUn_AAEX03024694,length=8017>
##contig=<ID=chrUn_AAEX03024695,length=8013>
##contig=<ID=chrUn_AAEX03024696,length=8011>
##contig=<ID=chrUn_AAEX03024697,length=8006>
##contig=<ID=chrUn_AAEX03024698,length=8003>
##contig=<ID=chrUn_AAEX03024699,length=7999>
##contig=<ID=chrUn_AAEX03024700,length=7992>
##contig=<ID=chrUn_AAEX03024701,length=7984>
##contig=<ID=chrUn_AAEX03024702,length=7975>
##contig=<ID=chrUn_AAEX03024706,length=7974>
##contig=<ID=chrUn_AAEX03024707,length=7972>
##contig=<ID=chrUn_AAEX03024708,length=7969>
##contig=<ID=chrUn_AAEX03024709,length=7964>
##contig=<ID=chrUn_AAEX03024710,length=7964>
##contig=<ID=chrUn_AAEX03024711,length=7962>
##contig=<ID=chrUn_AAEX03024712,length=7958>
##contig=<ID=chrUn_AAEX03024713,length=7951>
##contig=<ID=chrUn_AAEX03024714,length=7948>
##contig=<ID=chrUn_AAEX03024718,length=7942>
##contig=<ID=chrUn_AAEX03024719,length=7935>
##contig=<ID=chrUn_AAEX03024720,length=7928>
##contig=<ID=chrUn_AAEX03024725,length=7913>
##contig=<ID=chrUn_AAEX03024726,length=7910>
##contig=<ID=chrUn_AAEX03024727,length=7909>
##contig=<ID=chrUn_AAEX03024728,length=7905>
##contig=<ID=chrUn_AAEX03024729,length=7904>
##contig=<ID=chrUn_AAEX03024730,length=7896>
##contig=<ID=chrUn_AAEX03024731,length=7889>
##contig=<ID=chrUn_AAEX03024732,length=7885>
##contig=<ID=chrUn_AAEX03024733,length=7883>
##contig=<ID=chrUn_AAEX03024734,length=7879>
##contig=<ID=chrUn_AAEX03024735,length=7873>
##contig=<ID=chrUn_AAEX03024736,length=7869>
##contig=<ID=chrUn_AAEX03024737,length=7867>
##contig=<ID=chrUn_AAEX03024738,length=7862>
##contig=<ID=chrUn_AAEX03024739,length=7861>
##contig=<ID=chrUn_AAEX03024740,length=7858>
##contig=<ID=chrUn_AAEX03024741,length=7857>
##contig=<ID=chrUn_AAEX03024742,length=7852>
##contig=<ID=chrUn_AAEX03024743,length=7848>
##contig=<ID=chrUn_AAEX03024744,length=7846>
##contig=<ID=chrUn_AAEX03024745,length=7844>
##contig=<ID=chrUn_AAEX03024746,length=7840>
##contig=<ID=chrUn_AAEX03024747,length=7840>
##contig=<ID=chrUn_AAEX03024750,length=7828>
##contig=<ID=chrUn_AAEX03024751,length=7827>
##contig=<ID=chrUn_AAEX03024752,length=7826>
##contig=<ID=chrUn_AAEX03024753,length=7822>
##contig=<ID=chrUn_AAEX03024754,length=7821>
##contig=<ID=chrUn_AAEX03024755,length=7820>
##contig=<ID=chrUn_AAEX03024756,length=7819>
##contig=<ID=chrUn_AAEX03024757,length=7816>
##contig=<ID=chrUn_AAEX03024758,length=7813>
##contig=<ID=chrUn_AAEX03024759,length=7809>
##contig=<ID=chrUn_AAEX03024760,length=7806>
##contig=<ID=chrUn_AAEX03024761,length=7803>
##contig=<ID=chrUn_AAEX03024762,length=7802>
##contig=<ID=chrUn_AAEX03024763,length=7799>
##contig=<ID=chrUn_AAEX03024764,length=7794>
##contig=<ID=chrUn_AAEX03024765,length=7792>
##contig=<ID=chrUn_AAEX03024766,length=7791>
##contig=<ID=chrUn_AAEX03024767,length=7786>
##contig=<ID=chrUn_AAEX03024768,length=7783>
##contig=<ID=chrUn_AAEX03024769,length=7781>
##contig=<ID=chrUn_AAEX03024770,length=7769>
##contig=<ID=chrUn_AAEX03024771,length=7767>
##contig=<ID=chrUn_AAEX03024772,length=7767>
##contig=<ID=chrUn_AAEX03024773,length=7764>
##contig=<ID=chrUn_AAEX03024774,length=7758>
##contig=<ID=chrUn_AAEX03024775,length=7756>
##contig=<ID=chrUn_AAEX03024776,length=7755>
##contig=<ID=chrUn_AAEX03024777,length=7749>
##contig=<ID=chrUn_AAEX03024778,length=7749>
##contig=<ID=chrUn_AAEX03024779,length=7742>
##contig=<ID=chrUn_AAEX03024780,length=7739>
##contig=<ID=chrUn_AAEX03024781,length=7737>
##contig=<ID=chrUn_AAEX03024782,length=7737>
##contig=<ID=chrUn_AAEX03024783,length=7735>
##contig=<ID=chrUn_AAEX03024784,length=7731>
##contig=<ID=chrUn_AAEX03024785,length=7729>
##contig=<ID=chrUn_AAEX03024786,length=7729>
##contig=<ID=chrUn_AAEX03024787,length=7729>
##contig=<ID=chrUn_AAEX03024788,length=7725>
##contig=<ID=chrUn_AAEX03024789,length=7723>
##contig=<ID=chrUn_AAEX03024790,length=7718>
##contig=<ID=chrUn_AAEX03024791,length=7718>
##contig=<ID=chrUn_AAEX03024792,length=7715>
##contig=<ID=chrUn_AAEX03024793,length=7715>
##contig=<ID=chrUn_AAEX03024794,length=7710>
##contig=<ID=chrUn_AAEX03024795,length=7707>
##contig=<ID=chrUn_AAEX03024796,length=7706>
##contig=<ID=chrUn_AAEX03024797,length=7703>
##contig=<ID=chrUn_AAEX03024798,length=7699>
##contig=<ID=chrUn_AAEX03024799,length=7695>
##contig=<ID=chrUn_AAEX03024800,length=7692>
##contig=<ID=chrUn_AAEX03024801,length=7687>
##contig=<ID=chrUn_AAEX03024802,length=7687>
##contig=<ID=chrUn_AAEX03024803,length=7684>
##contig=<ID=chrUn_AAEX03024804,length=7680>
##contig=<ID=chrUn_AAEX03024805,length=7676>
##contig=<ID=chrUn_AAEX03024806,length=7672>
##contig=<ID=chrUn_AAEX03024807,length=7656>
##contig=<ID=chrUn_AAEX03024808,length=7651>
##contig=<ID=chrUn_AAEX03024809,length=7649>
##contig=<ID=chrUn_AAEX03024810,length=7648>
##contig=<ID=chrUn_AAEX03024811,length=7646>
##contig=<ID=chrUn_AAEX03024812,length=7643>
##contig=<ID=chrUn_AAEX03024813,length=7641>
##contig=<ID=chrUn_AAEX03024814,length=7641>
##contig=<ID=chrUn_AAEX03024815,length=7639>
##contig=<ID=chrUn_AAEX03024816,length=7638>
##contig=<ID=chrUn_AAEX03024817,length=7637>
##contig=<ID=chrUn_AAEX03024818,length=7634>
##contig=<ID=chrUn_AAEX03024819,length=7630>
##contig=<ID=chrUn_AAEX03024820,length=7629>
##contig=<ID=chrUn_AAEX03024821,length=7628>
##contig=<ID=chrUn_AAEX03024824,length=7618>
##contig=<ID=chrUn_AAEX03024825,length=7615>
##contig=<ID=chrUn_AAEX03024826,length=7615>
##contig=<ID=chrUn_AAEX03024827,length=7609>
##contig=<ID=chrUn_AAEX03024828,length=7607>
##contig=<ID=chrUn_AAEX03024829,length=7603>
##contig=<ID=chrUn_AAEX03024830,length=7601>
##contig=<ID=chrUn_AAEX03024831,length=7599>
##contig=<ID=chrUn_AAEX03024832,length=7594>
##contig=<ID=chrUn_AAEX03024836,length=7587>
##contig=<ID=chrUn_AAEX03024837,length=7584>
##contig=<ID=chrUn_AAEX03024838,length=7575>
##contig=<ID=chrUn_AAEX03024839,length=7565>
##contig=<ID=chrUn_AAEX03024840,length=7563>
##contig=<ID=chrUn_AAEX03024841,length=7560>
##contig=<ID=chrUn_AAEX03024842,length=7560>
##contig=<ID=chrUn_AAEX03024843,length=7559>
##contig=<ID=chrUn_AAEX03024844,length=7556>
##contig=<ID=chrUn_AAEX03024845,length=7555>
##contig=<ID=chrUn_AAEX03024846,length=7539>
##contig=<ID=chrUn_AAEX03024847,length=7533>
##contig=<ID=chrUn_AAEX03024850,length=7531>
##contig=<ID=chrUn_AAEX03024851,length=7528>
##contig=<ID=chrUn_AAEX03024852,length=7523>
##contig=<ID=chrUn_AAEX03024853,length=7521>
##contig=<ID=chrUn_AAEX03024854,length=7518>
##contig=<ID=chrUn_AAEX03024860,length=7507>
##contig=<ID=chrUn_AAEX03024861,length=7504>
##contig=<ID=chrUn_AAEX03024862,length=7503>
##contig=<ID=chrUn_AAEX03024863,length=7502>
##contig=<ID=chrUn_AAEX03024864,length=7502>
##contig=<ID=chrUn_AAEX03024865,length=7498>
##contig=<ID=chrUn_AAEX03024866,length=7496>
##contig=<ID=chrUn_AAEX03024867,length=7495>
##contig=<ID=chrUn_AAEX03024868,length=7487>
##contig=<ID=chrUn_AAEX03024869,length=7483>
##contig=<ID=chrUn_AAEX03024870,length=7482>
##contig=<ID=chrUn_AAEX03024871,length=7466>
##contig=<ID=chrUn_AAEX03024872,length=7465>
##contig=<ID=chrUn_AAEX03024873,length=7463>
##contig=<ID=chrUn_AAEX03024874,length=7460>
##contig=<ID=chrUn_AAEX03024875,length=7456>
##contig=<ID=chrUn_AAEX03024876,length=7455>
##contig=<ID=chrUn_AAEX03024877,length=7454>
##contig=<ID=chrUn_AAEX03024878,length=7451>
##contig=<ID=chrUn_AAEX03024879,length=7450>
##contig=<ID=chrUn_AAEX03024884,length=7441>
##contig=<ID=chrUn_AAEX03024885,length=7441>
##contig=<ID=chrUn_AAEX03024886,length=7436>
##contig=<ID=chrUn_AAEX03024887,length=7434>
##contig=<ID=chrUn_AAEX03024888,length=7429>
##contig=<ID=chrUn_AAEX03024889,length=7428>
##contig=<ID=chrUn_AAEX03024890,length=7427>
##contig=<ID=chrUn_AAEX03024891,length=7424>
##contig=<ID=chrUn_AAEX03024892,length=7422>
##contig=<ID=chrUn_AAEX03024893,length=7420>
##contig=<ID=chrUn_AAEX03024894,length=7405>
##contig=<ID=chrUn_AAEX03024895,length=7404>
##contig=<ID=chrUn_AAEX03024896,length=7401>
##contig=<ID=chrUn_AAEX03024897,length=7398>
##contig=<ID=chrUn_AAEX03024898,length=7398>
##contig=<ID=chrUn_AAEX03024899,length=7396>
##contig=<ID=chrUn_AAEX03024900,length=7395>
##contig=<ID=chrUn_AAEX03024901,length=7390>
##contig=<ID=chrUn_AAEX03024902,length=7388>
##contig=<ID=chrUn_AAEX03024903,length=7387>
##contig=<ID=chrUn_AAEX03024904,length=7383>
##contig=<ID=chrUn_AAEX03024905,length=7376>
##contig=<ID=chrUn_AAEX03024906,length=7375>
##contig=<ID=chrUn_AAEX03024907,length=7361>
##contig=<ID=chrUn_AAEX03024908,length=7360>
##contig=<ID=chrUn_AAEX03024909,length=7358>
##contig=<ID=chrUn_AAEX03024910,length=7353>
##contig=<ID=chrUn_AAEX03024911,length=7345>
##contig=<ID=chrUn_AAEX03024912,length=7339>
##contig=<ID=chrUn_AAEX03024913,length=7339>
##contig=<ID=chrUn_AAEX03024917,length=7330>
##contig=<ID=chrUn_AAEX03024918,length=7330>
##contig=<ID=chrUn_AAEX03024919,length=7328>
##contig=<ID=chrUn_AAEX03024920,length=7321>
##contig=<ID=chrUn_AAEX03024921,length=7320>
##contig=<ID=chrUn_AAEX03024922,length=7319>
##contig=<ID=chrUn_AAEX03024923,length=7316>
##contig=<ID=chrUn_AAEX03024924,length=7315>
##contig=<ID=chrUn_AAEX03024925,length=7303>
##contig=<ID=chrUn_AAEX03024926,length=7301>
##contig=<ID=chrUn_AAEX03024927,length=7300>
##contig=<ID=chrUn_AAEX03024928,length=7297>
##contig=<ID=chrUn_AAEX03024929,length=7297>
##contig=<ID=chrUn_AAEX03024930,length=7288>
##contig=<ID=chrUn_AAEX03024934,length=7282>
##contig=<ID=chrUn_AAEX03024935,length=7281>
##contig=<ID=chrUn_AAEX03024936,length=7280>
##contig=<ID=chrUn_AAEX03024937,length=7279>
##contig=<ID=chrUn_AAEX03024938,length=7279>
##contig=<ID=chrUn_AAEX03024939,length=7272>
##contig=<ID=chrUn_AAEX03024940,length=7268>
##contig=<ID=chrUn_AAEX03024941,length=7267>
##contig=<ID=chrUn_AAEX03024942,length=7265>
##contig=<ID=chrUn_AAEX03024943,length=7265>
##contig=<ID=chrUn_AAEX03024944,length=7259>
##contig=<ID=chrUn_AAEX03024945,length=7254>
##contig=<ID=chrUn_AAEX03024946,length=7253>
##contig=<ID=chrUn_AAEX03024947,length=7253>
##contig=<ID=chrUn_AAEX03024948,length=7251>
##contig=<ID=chrUn_AAEX03024949,length=7250>
##contig=<ID=chrUn_AAEX03024950,length=7242>
##contig=<ID=chrUn_AAEX03024951,length=7234>
##contig=<ID=chrUn_AAEX03024952,length=7233>
##contig=<ID=chrUn_AAEX03024953,length=7229>
##contig=<ID=chrUn_AAEX03024954,length=7229>
##contig=<ID=chrUn_AAEX03024955,length=7227>
##contig=<ID=chrUn_AAEX03024956,length=7224>
##contig=<ID=chrUn_AAEX03024957,length=7222>
##contig=<ID=chrUn_AAEX03024958,length=7221>
##contig=<ID=chrUn_AAEX03024959,length=7219>
##contig=<ID=chrUn_AAEX03024960,length=7218>
##contig=<ID=chrUn_AAEX03024961,length=7214>
##contig=<ID=chrUn_AAEX03024962,length=7210>
##contig=<ID=chrUn_AAEX03024963,length=7210>
##contig=<ID=chrUn_AAEX03024964,length=7207>
##contig=<ID=chrUn_AAEX03024965,length=7206>
##contig=<ID=chrUn_AAEX03024968,length=7205>
##contig=<ID=chrUn_AAEX03024969,length=7202>
##contig=<ID=chrUn_AAEX03024970,length=7202>
##contig=<ID=chrUn_AAEX03024971,length=7201>
##contig=<ID=chrUn_AAEX03024972,length=7198>
##contig=<ID=chrUn_AAEX03024973,length=7197>
##contig=<ID=chrUn_AAEX03024974,length=7196>
##contig=<ID=chrUn_AAEX03024975,length=7190>
##contig=<ID=chrUn_AAEX03024976,length=7180>
##contig=<ID=chrUn_AAEX03024977,length=7172>
##contig=<ID=chrUn_AAEX03024978,length=7166>
##contig=<ID=chrUn_AAEX03024979,length=7166>
##contig=<ID=chrUn_AAEX03024980,length=7164>
##contig=<ID=chrUn_AAEX03024981,length=7162>
##contig=<ID=chrUn_AAEX03024982,length=7157>
##contig=<ID=chrUn_AAEX03024983,length=7151>
##contig=<ID=chrUn_AAEX03024986,length=7150>
##contig=<ID=chrUn_AAEX03024987,length=7149>
##contig=<ID=chrUn_AAEX03024988,length=7145>
##contig=<ID=chrUn_AAEX03024989,length=7144>
##contig=<ID=chrUn_AAEX03024990,length=7142>
##contig=<ID=chrUn_AAEX03024991,length=7136>
##contig=<ID=chrUn_AAEX03024994,length=7126>
##contig=<ID=chrUn_AAEX03024995,length=7118>
##contig=<ID=chrUn_AAEX03024996,length=7114>
##contig=<ID=chrUn_AAEX03024997,length=7114>
##contig=<ID=chrUn_AAEX03024998,length=7109>
##contig=<ID=chrUn_AAEX03024999,length=7108>
##contig=<ID=chrUn_AAEX03025000,length=7105>
##contig=<ID=chrUn_AAEX03025001,length=7104>
##contig=<ID=chrUn_AAEX03025002,length=7101>
##contig=<ID=chrUn_AAEX03025003,length=7100>
##contig=<ID=chrUn_AAEX03025004,length=7099>
##contig=<ID=chrUn_AAEX03025005,length=7099>
##contig=<ID=chrUn_AAEX03025006,length=7096>
##contig=<ID=chrUn_AAEX03025007,length=7092>
##contig=<ID=chrUn_AAEX03025012,length=7070>
##contig=<ID=chrUn_AAEX03025013,length=7066>
##contig=<ID=chrUn_AAEX03025016,length=7063>
##contig=<ID=chrUn_AAEX03025017,length=7061>
##contig=<ID=chrUn_AAEX03025018,length=7058>
##contig=<ID=chrUn_AAEX03025019,length=7057>
##contig=<ID=chrUn_AAEX03025020,length=7054>
##contig=<ID=chrUn_AAEX03025021,length=7051>
##contig=<ID=chrUn_AAEX03025022,length=7043>
##contig=<ID=chrUn_AAEX03025023,length=7043>
##contig=<ID=chrUn_AAEX03025024,length=7042>
##contig=<ID=chrUn_AAEX03025025,length=7041>
##contig=<ID=chrUn_AAEX03025026,length=7039>
##contig=<ID=chrUn_AAEX03025027,length=7029>
##contig=<ID=chrUn_AAEX03025028,length=7026>
##contig=<ID=chrUn_AAEX03025029,length=7026>
##contig=<ID=chrUn_AAEX03025030,length=7020>
##contig=<ID=chrUn_AAEX03025031,length=7017>
##contig=<ID=chrUn_AAEX03025032,length=7012>
##contig=<ID=chrUn_AAEX03025033,length=7007>
##contig=<ID=chrUn_AAEX03025034,length=7006>
##contig=<ID=chrUn_AAEX03025035,length=7003>
##contig=<ID=chrUn_AAEX03025036,length=7003>
##contig=<ID=chrUn_AAEX03025037,length=7003>
##contig=<ID=chrUn_AAEX03025038,length=7000>
##contig=<ID=chrUn_AAEX03025039,length=6997>
##contig=<ID=chrUn_AAEX03025040,length=6990>
##contig=<ID=chrUn_AAEX03025041,length=6989>
##contig=<ID=chrUn_AAEX03025046,length=6980>
##contig=<ID=chrUn_AAEX03025047,length=6978>
##contig=<ID=chrUn_AAEX03025048,length=6977>
##contig=<ID=chrUn_AAEX03025049,length=6973>
##contig=<ID=chrUn_AAEX03025050,length=6972>
##contig=<ID=chrUn_AAEX03025053,length=6964>
##contig=<ID=chrUn_AAEX03025054,length=6960>
##contig=<ID=chrUn_AAEX03025055,length=6956>
##contig=<ID=chrUn_AAEX03025056,length=6953>
##contig=<ID=chrUn_AAEX03025057,length=6952>
##contig=<ID=chrUn_AAEX03025058,length=6945>
##contig=<ID=chrUn_AAEX03025059,length=6945>
##contig=<ID=chrUn_AAEX03025060,length=6945>
##contig=<ID=chrUn_AAEX03025061,length=6942>
##contig=<ID=chrUn_AAEX03025062,length=6940>
##contig=<ID=chrUn_AAEX03025063,length=6935>
##contig=<ID=chrUn_AAEX03025064,length=6934>
##contig=<ID=chrUn_AAEX03025065,length=6934>
##contig=<ID=chrUn_AAEX03025066,length=6926>
##contig=<ID=chrUn_AAEX03025067,length=6924>
##contig=<ID=chrUn_AAEX03025074,length=6915>
##contig=<ID=chrUn_AAEX03025075,length=6914>
##contig=<ID=chrUn_AAEX03025076,length=6913>
##contig=<ID=chrUn_AAEX03025077,length=6910>
##contig=<ID=chrUn_AAEX03025078,length=6910>
##contig=<ID=chrUn_AAEX03025079,length=6906>
##contig=<ID=chrUn_AAEX03025080,length=6906>
##contig=<ID=chrUn_AAEX03025081,length=6904>
##contig=<ID=chrUn_AAEX03025082,length=6903>
##contig=<ID=chrUn_AAEX03025083,length=6903>
##contig=<ID=chrUn_AAEX03025084,length=6903>
##contig=<ID=chrUn_AAEX03025085,length=6899>
##contig=<ID=chrUn_AAEX03025086,length=6895>
##contig=<ID=chrUn_AAEX03025087,length=6893>
##contig=<ID=chrUn_AAEX03025088,length=6892>
##contig=<ID=chrUn_AAEX03025089,length=6885>
##contig=<ID=chrUn_AAEX03025090,length=6883>
##contig=<ID=chrUn_AAEX03025091,length=6881>
##contig=<ID=chrUn_AAEX03025092,length=6879>
##contig=<ID=chrUn_AAEX03025093,length=6878>
##contig=<ID=chrUn_AAEX03025094,length=6873>
##contig=<ID=chrUn_AAEX03025095,length=6870>
##contig=<ID=chrUn_AAEX03025096,length=6867>
##contig=<ID=chrUn_AAEX03025097,length=6862>
##contig=<ID=chrUn_AAEX03025098,length=6858>
##contig=<ID=chrUn_AAEX03025101,length=6855>
##contig=<ID=chrUn_AAEX03025102,length=6854>
##contig=<ID=chrUn_AAEX03025103,length=6852>
##contig=<ID=chrUn_AAEX03025104,length=6851>
##contig=<ID=chrUn_AAEX03025105,length=6849>
##contig=<ID=chrUn_AAEX03025106,length=6847>
##contig=<ID=chrUn_AAEX03025107,length=6844>
##contig=<ID=chrUn_AAEX03025108,length=6841>
##contig=<ID=chrUn_AAEX03025109,length=6839>
##contig=<ID=chrUn_AAEX03025110,length=6838>
##contig=<ID=chrUn_AAEX03025114,length=6837>
##contig=<ID=chrUn_AAEX03025115,length=6836>
##contig=<ID=chrUn_AAEX03025116,length=6834>
##contig=<ID=chrUn_AAEX03025117,length=6833>
##contig=<ID=chrUn_AAEX03025118,length=6823>
##contig=<ID=chrUn_AAEX03025119,length=6820>
##contig=<ID=chrUn_AAEX03025120,length=6819>
##contig=<ID=chrUn_AAEX03025121,length=6814>
##contig=<ID=chrUn_AAEX03025122,length=6813>
##contig=<ID=chrUn_AAEX03025123,length=6812>
##contig=<ID=chrUn_AAEX03025124,length=6812>
##contig=<ID=chrUn_AAEX03025125,length=6812>
##contig=<ID=chrUn_AAEX03025126,length=6810>
##contig=<ID=chrUn_AAEX03025127,length=6805>
##contig=<ID=chrUn_AAEX03025128,length=6804>
##contig=<ID=chrUn_AAEX03025129,length=6802>
##contig=<ID=chrUn_AAEX03025130,length=6800>
##contig=<ID=chrUn_AAEX03025131,length=6799>
##contig=<ID=chrUn_AAEX03025132,length=6793>
##contig=<ID=chrUn_AAEX03025133,length=6793>
##contig=<ID=chrUn_AAEX03025134,length=6789>
##contig=<ID=chrUn_AAEX03025135,length=6784>
##contig=<ID=chrUn_AAEX03025136,length=6784>
##contig=<ID=chrUn_AAEX03025137,length=6778>
##contig=<ID=chrUn_AAEX03025138,length=6776>
##contig=<ID=chrUn_AAEX03025139,length=6776>
##contig=<ID=chrUn_AAEX03025140,length=6767>
##contig=<ID=chrUn_AAEX03025141,length=6759>
##contig=<ID=chrUn_AAEX03025142,length=6755>
##contig=<ID=chrUn_AAEX03025143,length=6753>
##contig=<ID=chrUn_AAEX03025144,length=6748>
##contig=<ID=chrUn_AAEX03025145,length=6747>
##contig=<ID=chrUn_AAEX03025146,length=6743>
##contig=<ID=chrUn_AAEX03025147,length=6732>
##contig=<ID=chrUn_AAEX03025148,length=6732>
##contig=<ID=chrUn_AAEX03025149,length=6732>
##contig=<ID=chrUn_AAEX03025150,length=6731>
##contig=<ID=chrUn_AAEX03025151,length=6731>
##contig=<ID=chrUn_AAEX03025154,length=6716>
##contig=<ID=chrUn_AAEX03025155,length=6714>
##contig=<ID=chrUn_AAEX03025156,length=6712>
##contig=<ID=chrUn_AAEX03025157,length=6712>
##contig=<ID=chrUn_AAEX03025158,length=6698>
##contig=<ID=chrUn_AAEX03025159,length=6696>
##contig=<ID=chrUn_AAEX03025160,length=6696>
##contig=<ID=chrUn_AAEX03025161,length=6694>
##contig=<ID=chrUn_AAEX03025162,length=6694>
##contig=<ID=chrUn_AAEX03025163,length=6689>
##contig=<ID=chrUn_AAEX03025164,length=6688>
##contig=<ID=chrUn_AAEX03025165,length=6686>
##contig=<ID=chrUn_AAEX03025166,length=6682>
##contig=<ID=chrUn_AAEX03025167,length=6681>
##contig=<ID=chrUn_AAEX03025168,length=6675>
##contig=<ID=chrUn_AAEX03025169,length=6671>
##contig=<ID=chrUn_AAEX03025170,length=6671>
##contig=<ID=chrUn_AAEX03025171,length=6668>
##contig=<ID=chrUn_AAEX03025172,length=6667>
##contig=<ID=chrUn_AAEX03025173,length=6667>
##contig=<ID=chrUn_AAEX03025174,length=6664>
##contig=<ID=chrUn_AAEX03025175,length=6662>
##contig=<ID=chrUn_AAEX03025176,length=6655>
##contig=<ID=chrUn_AAEX03025177,length=6654>
##contig=<ID=chrUn_AAEX03025178,length=6648>
##contig=<ID=chrUn_AAEX03025179,length=6642>
##contig=<ID=chrUn_AAEX03025180,length=6640>
##contig=<ID=chrUn_AAEX03025181,length=6639>
##contig=<ID=chrUn_AAEX03025186,length=6624>
##contig=<ID=chrUn_AAEX03025187,length=6622>
##contig=<ID=chrUn_AAEX03025188,length=6620>
##contig=<ID=chrUn_AAEX03025189,length=6611>
##contig=<ID=chrUn_AAEX03025190,length=6610>
##contig=<ID=chrUn_AAEX03025191,length=6609>
##contig=<ID=chrUn_AAEX03025192,length=6609>
##contig=<ID=chrUn_AAEX03025193,length=6607>
##contig=<ID=chrUn_AAEX03025194,length=6603>
##contig=<ID=chrUn_AAEX03025195,length=6601>
##contig=<ID=chrUn_AAEX03025196,length=6592>
##contig=<ID=chrUn_AAEX03025197,length=6590>
##contig=<ID=chrUn_AAEX03025198,length=6588>
##contig=<ID=chrUn_AAEX03025199,length=6587>
##contig=<ID=chrUn_AAEX03025202,length=6584>
##contig=<ID=chrUn_AAEX03025203,length=6581>
##contig=<ID=chrUn_AAEX03025204,length=6580>
##contig=<ID=chrUn_AAEX03025205,length=6578>
##contig=<ID=chrUn_AAEX03025206,length=6576>
##contig=<ID=chrUn_AAEX03025207,length=6576>
##contig=<ID=chrUn_AAEX03025208,length=6575>
##contig=<ID=chrUn_AAEX03025209,length=6568>
##contig=<ID=chrUn_AAEX03025210,length=6567>
##contig=<ID=chrUn_AAEX03025211,length=6565>
##contig=<ID=chrUn_AAEX03025214,length=6550>
##contig=<ID=chrUn_AAEX03025215,length=6548>
##contig=<ID=chrUn_AAEX03025216,length=6539>
##contig=<ID=chrUn_AAEX03025217,length=6535>
##contig=<ID=chrUn_AAEX03025220,length=6534>
##contig=<ID=chrUn_AAEX03025221,length=6533>
##contig=<ID=chrUn_AAEX03025222,length=6533>
##contig=<ID=chrUn_AAEX03025223,length=6529>
##contig=<ID=chrUn_AAEX03025224,length=6527>
##contig=<ID=chrUn_AAEX03025225,length=6527>
##contig=<ID=chrUn_AAEX03025226,length=6524>
##contig=<ID=chrUn_AAEX03025227,length=6522>
##contig=<ID=chrUn_AAEX03025228,length=6518>
##contig=<ID=chrUn_AAEX03025231,length=6506>
##contig=<ID=chrUn_AAEX03025232,length=6505>
##contig=<ID=chrUn_AAEX03025233,length=6504>
##contig=<ID=chrUn_AAEX03025234,length=6504>
##contig=<ID=chrUn_AAEX03025235,length=6496>
##contig=<ID=chrUn_AAEX03025236,length=6495>
##contig=<ID=chrUn_AAEX03025237,length=6490>
##contig=<ID=chrUn_AAEX03025238,length=6489>
##contig=<ID=chrUn_AAEX03025239,length=6488>
##contig=<ID=chrUn_AAEX03025240,length=6481>
##contig=<ID=chrUn_AAEX03025241,length=6474>
##contig=<ID=chrUn_AAEX03025242,length=6473>
##contig=<ID=chrUn_AAEX03025243,length=6471>
##contig=<ID=chrUn_AAEX03025246,length=6459>
##contig=<ID=chrUn_AAEX03025247,length=6454>
##contig=<ID=chrUn_AAEX03025248,length=6453>
##contig=<ID=chrUn_AAEX03025249,length=6452>
##contig=<ID=chrUn_AAEX03025250,length=6441>
##contig=<ID=chrUn_AAEX03025251,length=6440>
##contig=<ID=chrUn_AAEX03025252,length=6439>
##contig=<ID=chrUn_AAEX03025253,length=6438>
##contig=<ID=chrUn_AAEX03025254,length=6435>
##contig=<ID=chrUn_AAEX03025255,length=6434>
##contig=<ID=chrUn_AAEX03025256,length=6427>
##contig=<ID=chrUn_AAEX03025257,length=6426>
##contig=<ID=chrUn_AAEX03025258,length=6426>
##contig=<ID=chrUn_AAEX03025259,length=6424>
##contig=<ID=chrUn_AAEX03025260,length=6422>
##contig=<ID=chrUn_AAEX03025261,length=6420>
##contig=<ID=chrUn_AAEX03025262,length=6418>
##contig=<ID=chrUn_AAEX03025263,length=6417>
##contig=<ID=chrUn_AAEX03025264,length=6417>
##contig=<ID=chrUn_AAEX03025265,length=6417>
##contig=<ID=chrUn_AAEX03025266,length=6411>
##contig=<ID=chrUn_AAEX03025267,length=6405>
##contig=<ID=chrUn_AAEX03025268,length=6401>
##contig=<ID=chrUn_AAEX03025269,length=6399>
##contig=<ID=chrUn_AAEX03025270,length=6398>
##contig=<ID=chrUn_AAEX03025271,length=6392>
##contig=<ID=chrUn_AAEX03025272,length=6391>
##contig=<ID=chrUn_AAEX03025273,length=6390>
##contig=<ID=chrUn_AAEX03025274,length=6389>
##contig=<ID=chrUn_AAEX03025275,length=6382>
##contig=<ID=chrUn_AAEX03025276,length=6380>
##contig=<ID=chrUn_AAEX03025277,length=6378>
##contig=<ID=chrUn_AAEX03025278,length=6377>
##contig=<ID=chrUn_AAEX03025279,length=6367>
##contig=<ID=chrUn_AAEX03025280,length=6354>
##contig=<ID=chrUn_AAEX03025281,length=6353>
##contig=<ID=chrUn_AAEX03025282,length=6350>
##contig=<ID=chrUn_AAEX03025283,length=6348>
##contig=<ID=chrUn_AAEX03025284,length=6345>
##contig=<ID=chrUn_AAEX03025285,length=6345>
##contig=<ID=chrUn_AAEX03025286,length=6344>
##contig=<ID=chrUn_AAEX03025287,length=6342>
##contig=<ID=chrUn_AAEX03025288,length=6340>
##contig=<ID=chrUn_AAEX03025289,length=6338>
##contig=<ID=chrUn_AAEX03025290,length=6335>
##contig=<ID=chrUn_AAEX03025291,length=6334>
##contig=<ID=chrUn_AAEX03025292,length=6332>
##contig=<ID=chrUn_AAEX03025293,length=6332>
##contig=<ID=chrUn_AAEX03025294,length=6330>
##contig=<ID=chrUn_AAEX03025295,length=6321>
##contig=<ID=chrUn_AAEX03025296,length=6318>
##contig=<ID=chrUn_AAEX03025299,length=6316>
##contig=<ID=chrUn_AAEX03025300,length=6315>
##contig=<ID=chrUn_AAEX03025301,length=6313>
##contig=<ID=chrUn_AAEX03025302,length=6313>
##contig=<ID=chrUn_AAEX03025303,length=6309>
##contig=<ID=chrUn_AAEX03025304,length=6305>
##contig=<ID=chrUn_AAEX03025305,length=6303>
##contig=<ID=chrUn_AAEX03025306,length=6302>
##contig=<ID=chrUn_AAEX03025307,length=6300>
##contig=<ID=chrUn_AAEX03025308,length=6298>
##contig=<ID=chrUn_AAEX03025309,length=6295>
##contig=<ID=chrUn_AAEX03025310,length=6293>
##contig=<ID=chrUn_AAEX03025311,length=6286>
##contig=<ID=chrUn_AAEX03025312,length=6285>
##contig=<ID=chrUn_AAEX03025313,length=6284>
##contig=<ID=chrUn_AAEX03025314,length=6284>
##contig=<ID=chrUn_AAEX03025315,length=6284>
##contig=<ID=chrUn_AAEX03025316,length=6279>
##contig=<ID=chrUn_AAEX03025317,length=6279>
##contig=<ID=chrUn_AAEX03025318,length=6277>
##contig=<ID=chrUn_AAEX03025319,length=6275>
##contig=<ID=chrUn_AAEX03025320,length=6270>
##contig=<ID=chrUn_AAEX03025321,length=6269>
##contig=<ID=chrUn_AAEX03025322,length=6267>
##contig=<ID=chrUn_AAEX03025323,length=6266>
##contig=<ID=chrUn_AAEX03025324,length=6266>
##contig=<ID=chrUn_AAEX03025325,length=6264>
##contig=<ID=chrUn_AAEX03025326,length=6263>
##contig=<ID=chrUn_AAEX03025327,length=6261>
##contig=<ID=chrUn_AAEX03025328,length=6256>
##contig=<ID=chrUn_AAEX03025329,length=6256>
##contig=<ID=chrUn_AAEX03025330,length=6255>
##contig=<ID=chrUn_AAEX03025331,length=6255>
##contig=<ID=chrUn_AAEX03025332,length=6253>
##contig=<ID=chrUn_AAEX03025333,length=6249>
##contig=<ID=chrUn_AAEX03025334,length=6247>
##contig=<ID=chrUn_AAEX03025335,length=6246>
##contig=<ID=chrUn_AAEX03025336,length=6243>
##contig=<ID=chrUn_AAEX03025337,length=6241>
##contig=<ID=chrUn_AAEX03025338,length=6238>
##contig=<ID=chrUn_AAEX03025339,length=6235>
##contig=<ID=chrUn_AAEX03025340,length=6233>
##contig=<ID=chrUn_AAEX03025341,length=6230>
##contig=<ID=chrUn_AAEX03025342,length=6230>
##contig=<ID=chrUn_AAEX03025343,length=6229>
##contig=<ID=chrUn_AAEX03025344,length=6228>
##contig=<ID=chrUn_AAEX03025345,length=6226>
##contig=<ID=chrUn_AAEX03025346,length=6224>
##contig=<ID=chrUn_AAEX03025347,length=6223>
##contig=<ID=chrUn_AAEX03025348,length=6222>
##contig=<ID=chrUn_AAEX03025349,length=6222>
##contig=<ID=chrUn_AAEX03025350,length=6220>
##contig=<ID=chrUn_AAEX03025351,length=6220>
##contig=<ID=chrUn_AAEX03025352,length=6218>
##contig=<ID=chrUn_AAEX03025353,length=6210>
##contig=<ID=chrUn_AAEX03025354,length=6208>
##contig=<ID=chrUn_AAEX03025355,length=6208>
##contig=<ID=chrUn_AAEX03025356,length=6207>
##contig=<ID=chrUn_AAEX03025357,length=6201>
##contig=<ID=chrUn_AAEX03025358,length=6195>
##contig=<ID=chrUn_AAEX03025359,length=6194>
##contig=<ID=chrUn_AAEX03025360,length=6192>
##contig=<ID=chrUn_AAEX03025361,length=6189>
##contig=<ID=chrUn_AAEX03025362,length=6185>
##contig=<ID=chrUn_AAEX03025363,length=6185>
##contig=<ID=chrUn_AAEX03025364,length=6184>
##contig=<ID=chrUn_AAEX03025365,length=6184>
##contig=<ID=chrUn_AAEX03025366,length=6181>
##contig=<ID=chrUn_AAEX03025369,length=6179>
##contig=<ID=chrUn_AAEX03025370,length=6177>
##contig=<ID=chrUn_AAEX03025371,length=6177>
##contig=<ID=chrUn_AAEX03025372,length=6173>
##contig=<ID=chrUn_AAEX03025373,length=6173>
##contig=<ID=chrUn_AAEX03025376,length=6169>
##contig=<ID=chrUn_AAEX03025377,length=6163>
##contig=<ID=chrUn_AAEX03025378,length=6160>
##contig=<ID=chrUn_AAEX03025379,length=6159>
##contig=<ID=chrUn_AAEX03025380,length=6153>
##contig=<ID=chrUn_AAEX03025381,length=6150>
##contig=<ID=chrUn_AAEX03025382,length=6150>
##contig=<ID=chrUn_AAEX03025383,length=6146>
##contig=<ID=chrUn_AAEX03025384,length=6145>
##contig=<ID=chrUn_AAEX03025385,length=6145>
##contig=<ID=chrUn_AAEX03025386,length=6145>
##contig=<ID=chrUn_AAEX03025387,length=6144>
##contig=<ID=chrUn_AAEX03025388,length=6142>
##contig=<ID=chrUn_AAEX03025389,length=6141>
##contig=<ID=chrUn_AAEX03025390,length=6138>
##contig=<ID=chrUn_AAEX03025394,length=6133>
##contig=<ID=chrUn_AAEX03025395,length=6131>
##contig=<ID=chrUn_AAEX03025396,length=6131>
##contig=<ID=chrUn_AAEX03025397,length=6130>
##contig=<ID=chrUn_AAEX03025398,length=6130>
##contig=<ID=chrUn_AAEX03025399,length=6126>
##contig=<ID=chrUn_AAEX03025400,length=6125>
##contig=<ID=chrUn_AAEX03025401,length=6120>
##contig=<ID=chrUn_AAEX03025402,length=6119>
##contig=<ID=chrUn_AAEX03025403,length=6117>
##contig=<ID=chrUn_AAEX03025404,length=6117>
##contig=<ID=chrUn_AAEX03025407,length=6098>
##contig=<ID=chrUn_AAEX03025408,length=6096>
##contig=<ID=chrUn_AAEX03025409,length=6096>
##contig=<ID=chrUn_AAEX03025410,length=6085>
##contig=<ID=chrUn_AAEX03025411,length=6084>
##contig=<ID=chrUn_AAEX03025412,length=6079>
##contig=<ID=chrUn_AAEX03025413,length=6063>
##contig=<ID=chrUn_AAEX03025414,length=6063>
##contig=<ID=chrUn_AAEX03025415,length=6061>
##contig=<ID=chrUn_AAEX03025416,length=6057>
##contig=<ID=chrUn_AAEX03025417,length=6054>
##contig=<ID=chrUn_AAEX03025418,length=6053>
##contig=<ID=chrUn_AAEX03025419,length=6050>
##contig=<ID=chrUn_AAEX03025420,length=6047>
##contig=<ID=chrUn_AAEX03025421,length=6046>
##contig=<ID=chrUn_AAEX03025422,length=6045>
##contig=<ID=chrUn_AAEX03025423,length=6045>
##contig=<ID=chrUn_AAEX03025424,length=6043>
##contig=<ID=chrUn_AAEX03025425,length=6040>
##contig=<ID=chrUn_AAEX03025426,length=6038>
##contig=<ID=chrUn_AAEX03025427,length=6037>
##contig=<ID=chrUn_AAEX03025428,length=6035>
##contig=<ID=chrUn_AAEX03025429,length=6035>
##contig=<ID=chrUn_AAEX03025430,length=6035>
##contig=<ID=chrUn_AAEX03025431,length=6027>
##contig=<ID=chrUn_AAEX03025432,length=6023>
##contig=<ID=chrUn_AAEX03025433,length=6019>
##contig=<ID=chrUn_AAEX03025434,length=6012>
##contig=<ID=chrUn_AAEX03025435,length=6011>
##contig=<ID=chrUn_AAEX03025436,length=6007>
##contig=<ID=chrUn_AAEX03025437,length=6006>
##contig=<ID=chrUn_AAEX03025438,length=6005>
##contig=<ID=chrUn_AAEX03025439,length=6002>
##contig=<ID=chrUn_AAEX03025440,length=6000>
##contig=<ID=chrUn_AAEX03025441,length=6000>
##contig=<ID=chrUn_AAEX03025442,length=5991>
##contig=<ID=chrUn_AAEX03025443,length=5990>
##contig=<ID=chrUn_AAEX03025444,length=5990>
##contig=<ID=chrUn_AAEX03025445,length=5984>
##contig=<ID=chrUn_AAEX03025446,length=5983>
##contig=<ID=chrUn_AAEX03025447,length=5982>
##contig=<ID=chrUn_AAEX03025448,length=5982>
##contig=<ID=chrUn_AAEX03025449,length=5974>
##contig=<ID=chrUn_AAEX03025450,length=5973>
##contig=<ID=chrUn_AAEX03025451,length=5964>
##contig=<ID=chrUn_AAEX03025452,length=5960>
##contig=<ID=chrUn_AAEX03025453,length=5957>
##contig=<ID=chrUn_AAEX03025454,length=5952>
##contig=<ID=chrUn_AAEX03025455,length=5950>
##contig=<ID=chrUn_AAEX03025456,length=5949>
##contig=<ID=chrUn_AAEX03025457,length=5947>
##contig=<ID=chrUn_AAEX03025458,length=5944>
##contig=<ID=chrUn_AAEX03025459,length=5943>
##contig=<ID=chrUn_AAEX03025460,length=5941>
##contig=<ID=chrUn_AAEX03025461,length=5937>
##contig=<ID=chrUn_AAEX03025462,length=5937>
##contig=<ID=chrUn_AAEX03025463,length=5926>
##contig=<ID=chrUn_AAEX03025464,length=5924>
##contig=<ID=chrUn_AAEX03025465,length=5921>
##contig=<ID=chrUn_AAEX03025466,length=5917>
##contig=<ID=chrUn_AAEX03025467,length=5916>
##contig=<ID=chrUn_AAEX03025468,length=5915>
##contig=<ID=chrUn_AAEX03025469,length=5910>
##contig=<ID=chrUn_AAEX03025470,length=5907>
##contig=<ID=chrUn_AAEX03025471,length=5896>
##contig=<ID=chrUn_AAEX03025472,length=5895>
##contig=<ID=chrUn_AAEX03025473,length=5894>
##contig=<ID=chrUn_AAEX03025474,length=5888>
##contig=<ID=chrUn_AAEX03025475,length=5887>
##contig=<ID=chrUn_AAEX03025476,length=5885>
##contig=<ID=chrUn_AAEX03025477,length=5883>
##contig=<ID=chrUn_AAEX03025478,length=5880>
##contig=<ID=chrUn_AAEX03025479,length=5878>
##contig=<ID=chrUn_AAEX03025480,length=5875>
##contig=<ID=chrUn_AAEX03025481,length=5874>
##contig=<ID=chrUn_AAEX03025482,length=5867>
##contig=<ID=chrUn_AAEX03025483,length=5861>
##contig=<ID=chrUn_AAEX03025484,length=5857>
##contig=<ID=chrUn_AAEX03025485,length=5856>
##contig=<ID=chrUn_AAEX03025486,length=5856>
##contig=<ID=chrUn_AAEX03025487,length=5854>
##contig=<ID=chrUn_AAEX03025488,length=5853>
##contig=<ID=chrUn_AAEX03025489,length=5852>
##contig=<ID=chrUn_AAEX03025490,length=5852>
##contig=<ID=chrUn_AAEX03025491,length=5842>
##contig=<ID=chrUn_AAEX03025492,length=5841>
##contig=<ID=chrUn_AAEX03025493,length=5840>
##contig=<ID=chrUn_AAEX03025494,length=5833>
##contig=<ID=chrUn_AAEX03025495,length=5818>
##contig=<ID=chrUn_AAEX03025496,length=5817>
##contig=<ID=chrUn_AAEX03025497,length=5817>
##contig=<ID=chrUn_AAEX03025498,length=5815>
##contig=<ID=chrUn_AAEX03025499,length=5814>
##contig=<ID=chrUn_AAEX03025500,length=5813>
##contig=<ID=chrUn_AAEX03025501,length=5809>
##contig=<ID=chrUn_AAEX03025502,length=5808>
##contig=<ID=chrUn_AAEX03025505,length=5806>
##contig=<ID=chrUn_AAEX03025506,length=5804>
##contig=<ID=chrUn_AAEX03025507,length=5804>
##contig=<ID=chrUn_AAEX03025508,length=5804>
##contig=<ID=chrUn_AAEX03025509,length=5797>
##contig=<ID=chrUn_AAEX03025510,length=5796>
##contig=<ID=chrUn_AAEX03025511,length=5793>
##contig=<ID=chrUn_AAEX03025512,length=5783>
##contig=<ID=chrUn_AAEX03025513,length=5779>
##contig=<ID=chrUn_AAEX03025514,length=5779>
##contig=<ID=chrUn_AAEX03025515,length=5779>
##contig=<ID=chrUn_AAEX03025516,length=5775>
##contig=<ID=chrUn_AAEX03025517,length=5773>
##contig=<ID=chrUn_AAEX03025518,length=5768>
##contig=<ID=chrUn_AAEX03025521,length=5753>
##contig=<ID=chrUn_AAEX03025522,length=5750>
##contig=<ID=chrUn_AAEX03025523,length=5748>
##contig=<ID=chrUn_AAEX03025524,length=5747>
##contig=<ID=chrUn_AAEX03025525,length=5735>
##contig=<ID=chrUn_AAEX03025526,length=5733>
##contig=<ID=chrUn_AAEX03025527,length=5731>
##contig=<ID=chrUn_AAEX03025528,length=5723>
##contig=<ID=chrUn_AAEX03025529,length=5721>
##contig=<ID=chrUn_AAEX03025530,length=5716>
##contig=<ID=chrUn_AAEX03025531,length=5712>
##contig=<ID=chrUn_AAEX03025532,length=5711>
##contig=<ID=chrUn_AAEX03025536,length=5710>
##contig=<ID=chrUn_AAEX03025537,length=5705>
##contig=<ID=chrUn_AAEX03025538,length=5703>
##contig=<ID=chrUn_AAEX03025539,length=5699>
##contig=<ID=chrUn_AAEX03025540,length=5695>
##contig=<ID=chrUn_AAEX03025541,length=5694>
##contig=<ID=chrUn_AAEX03025542,length=5693>
##contig=<ID=chrUn_AAEX03025543,length=5688>
##contig=<ID=chrUn_AAEX03025544,length=5685>
##contig=<ID=chrUn_AAEX03025547,length=5684>
##contig=<ID=chrUn_AAEX03025548,length=5681>
##contig=<ID=chrUn_AAEX03025549,length=5680>
##contig=<ID=chrUn_AAEX03025550,length=5678>
##contig=<ID=chrUn_AAEX03025551,length=5677>
##contig=<ID=chrUn_AAEX03025552,length=5675>
##contig=<ID=chrUn_AAEX03025553,length=5674>
##contig=<ID=chrUn_AAEX03025554,length=5674>
##contig=<ID=chrUn_AAEX03025555,length=5673>
##contig=<ID=chrUn_AAEX03025556,length=5671>
##contig=<ID=chrUn_AAEX03025557,length=5667>
##contig=<ID=chrUn_AAEX03025558,length=5665>
##contig=<ID=chrUn_AAEX03025559,length=5657>
##contig=<ID=chrUn_AAEX03025560,length=5656>
##contig=<ID=chrUn_AAEX03025561,length=5654>
##contig=<ID=chrUn_AAEX03025562,length=5652>
##contig=<ID=chrUn_AAEX03025563,length=5650>
##contig=<ID=chrUn_AAEX03025564,length=5649>
##contig=<ID=chrUn_AAEX03025565,length=5648>
##contig=<ID=chrUn_AAEX03025566,length=5638>
##contig=<ID=chrUn_AAEX03025567,length=5635>
##contig=<ID=chrUn_AAEX03025568,length=5635>
##contig=<ID=chrUn_AAEX03025569,length=5630>
##contig=<ID=chrUn_AAEX03025570,length=5629>
##contig=<ID=chrUn_AAEX03025571,length=5629>
##contig=<ID=chrUn_AAEX03025572,length=5627>
##contig=<ID=chrUn_AAEX03025573,length=5624>
##contig=<ID=chrUn_AAEX03025574,length=5623>
##contig=<ID=chrUn_AAEX03025575,length=5622>
##contig=<ID=chrUn_AAEX03025576,length=5618>
##contig=<ID=chrUn_AAEX03025577,length=5617>
##contig=<ID=chrUn_AAEX03025578,length=5614>
##contig=<ID=chrUn_AAEX03025579,length=5614>
##contig=<ID=chrUn_AAEX03025580,length=5610>
##contig=<ID=chrUn_AAEX03025581,length=5605>
##contig=<ID=chrUn_AAEX03025582,length=5594>
##contig=<ID=chrUn_AAEX03025583,length=5588>
##contig=<ID=chrUn_AAEX03025584,length=5584>
##contig=<ID=chrUn_AAEX03025585,length=5582>
##contig=<ID=chrUn_AAEX03025586,length=5579>
##contig=<ID=chrUn_AAEX03025587,length=5578>
##contig=<ID=chrUn_AAEX03025588,length=5577>
##contig=<ID=chrUn_AAEX03025589,length=5577>
##contig=<ID=chrUn_AAEX03025590,length=5571>
##contig=<ID=chrUn_AAEX03025591,length=5570>
##contig=<ID=chrUn_AAEX03025592,length=5557>
##contig=<ID=chrUn_AAEX03025593,length=5556>
##contig=<ID=chrUn_AAEX03025594,length=5554>
##contig=<ID=chrUn_AAEX03025595,length=5552>
##contig=<ID=chrUn_AAEX03025596,length=5551>
##contig=<ID=chrUn_AAEX03025597,length=5551>
##contig=<ID=chrUn_AAEX03025598,length=5549>
##contig=<ID=chrUn_AAEX03025599,length=5548>
##contig=<ID=chrUn_AAEX03025600,length=5547>
##contig=<ID=chrUn_AAEX03025601,length=5543>
##contig=<ID=chrUn_AAEX03025602,length=5541>
##contig=<ID=chrUn_AAEX03025603,length=5541>
##contig=<ID=chrUn_AAEX03025604,length=5531>
##contig=<ID=chrUn_AAEX03025605,length=5522>
##contig=<ID=chrUn_AAEX03025606,length=5521>
##contig=<ID=chrUn_AAEX03025607,length=5520>
##contig=<ID=chrUn_AAEX03025608,length=5517>
##contig=<ID=chrUn_AAEX03025609,length=5502>
##contig=<ID=chrUn_AAEX03025610,length=5500>
##contig=<ID=chrUn_AAEX03025611,length=5497>
##contig=<ID=chrUn_AAEX03025612,length=5496>
##contig=<ID=chrUn_AAEX03025613,length=5495>
##contig=<ID=chrUn_AAEX03025614,length=5489>
##contig=<ID=chrUn_AAEX03025615,length=5487>
##contig=<ID=chrUn_AAEX03025616,length=5487>
##contig=<ID=chrUn_AAEX03025617,length=5485>
##contig=<ID=chrUn_AAEX03025618,length=5483>
##contig=<ID=chrUn_AAEX03025619,length=5481>
##contig=<ID=chrUn_AAEX03025620,length=5476>
##contig=<ID=chrUn_AAEX03025621,length=5463>
##contig=<ID=chrUn_AAEX03025622,length=5460>
##contig=<ID=chrUn_AAEX03025623,length=5452>
##contig=<ID=chrUn_AAEX03025624,length=5452>
##contig=<ID=chrUn_AAEX03025627,length=5448>
##contig=<ID=chrUn_AAEX03025628,length=5446>
##contig=<ID=chrUn_AAEX03025629,length=5442>
##contig=<ID=chrUn_AAEX03025630,length=5442>
##contig=<ID=chrUn_AAEX03025631,length=5440>
##contig=<ID=chrUn_AAEX03025632,length=5438>
##contig=<ID=chrUn_AAEX03025633,length=5432>
##contig=<ID=chrUn_AAEX03025634,length=5426>
##contig=<ID=chrUn_AAEX03025635,length=5425>
##contig=<ID=chrUn_AAEX03025636,length=5421>
##contig=<ID=chrUn_AAEX03025637,length=5416>
##contig=<ID=chrUn_AAEX03025638,length=5415>
##contig=<ID=chrUn_AAEX03025639,length=5411>
##contig=<ID=chrUn_AAEX03025640,length=5407>
##contig=<ID=chrUn_AAEX03025641,length=5406>
##contig=<ID=chrUn_AAEX03025642,length=5404>
##contig=<ID=chrUn_AAEX03025643,length=5403>
##contig=<ID=chrUn_AAEX03025644,length=5401>
##contig=<ID=chrUn_AAEX03025645,length=5401>
##contig=<ID=chrUn_AAEX03025646,length=5399>
##contig=<ID=chrUn_AAEX03025647,length=5397>
##contig=<ID=chrUn_AAEX03025648,length=5397>
##contig=<ID=chrUn_AAEX03025649,length=5395>
##contig=<ID=chrUn_AAEX03025652,length=5391>
##contig=<ID=chrUn_AAEX03025653,length=5388>
##contig=<ID=chrUn_AAEX03025654,length=5386>
##contig=<ID=chrUn_AAEX03025655,length=5379>
##contig=<ID=chrUn_AAEX03025656,length=5378>
##contig=<ID=chrUn_AAEX03025657,length=5367>
##contig=<ID=chrUn_AAEX03025658,length=5366>
##contig=<ID=chrUn_AAEX03025659,length=5363>
##contig=<ID=chrUn_AAEX03025660,length=5360>
##contig=<ID=chrUn_AAEX03025661,length=5356>
##contig=<ID=chrUn_AAEX03025662,length=5350>
##contig=<ID=chrUn_AAEX03025663,length=5343>
##contig=<ID=chrUn_AAEX03025664,length=5343>
##contig=<ID=chrUn_AAEX03025665,length=5341>
##contig=<ID=chrUn_AAEX03025666,length=5332>
##contig=<ID=chrUn_AAEX03025667,length=5330>
##contig=<ID=chrUn_AAEX03025668,length=5328>
##contig=<ID=chrUn_AAEX03025669,length=5326>
##contig=<ID=chrUn_AAEX03025670,length=5323>
##contig=<ID=chrUn_AAEX03025671,length=5322>
##contig=<ID=chrUn_AAEX03025672,length=5321>
##contig=<ID=chrUn_AAEX03025675,length=5317>
##contig=<ID=chrUn_AAEX03025676,length=5307>
##contig=<ID=chrUn_AAEX03025677,length=5303>
##contig=<ID=chrUn_AAEX03025678,length=5302>
##contig=<ID=chrUn_AAEX03025679,length=5298>
##contig=<ID=chrUn_AAEX03025680,length=5295>
##contig=<ID=chrUn_AAEX03025681,length=5295>
##contig=<ID=chrUn_AAEX03025682,length=5292>
##contig=<ID=chrUn_AAEX03025683,length=5292>
##contig=<ID=chrUn_AAEX03025684,length=5292>
##contig=<ID=chrUn_AAEX03025685,length=5291>
##contig=<ID=chrUn_AAEX03025686,length=5290>
##contig=<ID=chrUn_AAEX03025687,length=5289>
##contig=<ID=chrUn_AAEX03025688,length=5289>
##contig=<ID=chrUn_AAEX03025689,length=5288>
##contig=<ID=chrUn_AAEX03025690,length=5283>
##contig=<ID=chrUn_AAEX03025691,length=5277>
##contig=<ID=chrUn_AAEX03025692,length=5276>
##contig=<ID=chrUn_AAEX03025693,length=5272>
##contig=<ID=chrUn_AAEX03025694,length=5264>
##contig=<ID=chrUn_AAEX03025695,length=5262>
##contig=<ID=chrUn_AAEX03025696,length=5261>
##contig=<ID=chrUn_AAEX03025697,length=5261>
##contig=<ID=chrUn_AAEX03025698,length=5258>
##contig=<ID=chrUn_AAEX03025699,length=5257>
##contig=<ID=chrUn_AAEX03025700,length=5254>
##contig=<ID=chrUn_AAEX03025701,length=5253>
##contig=<ID=chrUn_AAEX03025702,length=5246>
##contig=<ID=chrUn_AAEX03025703,length=5244>
##contig=<ID=chrUn_AAEX03025704,length=5243>
##contig=<ID=chrUn_AAEX03025705,length=5241>
##contig=<ID=chrUn_AAEX03025706,length=5240>
##contig=<ID=chrUn_AAEX03025707,length=5235>
##contig=<ID=chrUn_AAEX03025708,length=5224>
##contig=<ID=chrUn_AAEX03025709,length=5222>
##contig=<ID=chrUn_AAEX03025712,length=5212>
##contig=<ID=chrUn_AAEX03025713,length=5208>
##contig=<ID=chrUn_AAEX03025714,length=5193>
##contig=<ID=chrUn_AAEX03025715,length=5188>
##contig=<ID=chrUn_AAEX03025716,length=5188>
##contig=<ID=chrUn_AAEX03025717,length=5186>
##contig=<ID=chrUn_AAEX03025718,length=5185>
##contig=<ID=chrUn_AAEX03025719,length=5180>
##contig=<ID=chrUn_AAEX03025720,length=5174>
##contig=<ID=chrUn_AAEX03025721,length=5174>
##contig=<ID=chrUn_AAEX03025722,length=5173>
##contig=<ID=chrUn_AAEX03025723,length=5169>
##contig=<ID=chrUn_AAEX03025724,length=5167>
##contig=<ID=chrUn_AAEX03025725,length=5154>
##contig=<ID=chrUn_AAEX03025726,length=5154>
##contig=<ID=chrUn_AAEX03025727,length=5153>
##contig=<ID=chrUn_AAEX03025728,length=5150>
##contig=<ID=chrUn_AAEX03025729,length=5147>
##contig=<ID=chrUn_AAEX03025730,length=5147>
##contig=<ID=chrUn_AAEX03025731,length=5137>
##contig=<ID=chrUn_AAEX03025732,length=5136>
##contig=<ID=chrUn_AAEX03025733,length=5132>
##contig=<ID=chrUn_AAEX03025734,length=5130>
##contig=<ID=chrUn_AAEX03025735,length=5129>
##contig=<ID=chrUn_AAEX03025736,length=5124>
##contig=<ID=chrUn_AAEX03025737,length=5123>
##contig=<ID=chrUn_AAEX03025738,length=5119>
##contig=<ID=chrUn_AAEX03025739,length=5118>
##contig=<ID=chrUn_AAEX03025740,length=5118>
##contig=<ID=chrUn_AAEX03025741,length=5115>
##contig=<ID=chrUn_AAEX03025742,length=5115>
##contig=<ID=chrUn_AAEX03025743,length=5112>
##contig=<ID=chrUn_AAEX03025744,length=5110>
##contig=<ID=chrUn_AAEX03025745,length=5099>
##contig=<ID=chrUn_AAEX03025746,length=5096>
##contig=<ID=chrUn_AAEX03025747,length=5089>
##contig=<ID=chrUn_AAEX03025748,length=5080>
##contig=<ID=chrUn_AAEX03025749,length=5073>
##contig=<ID=chrUn_AAEX03025750,length=5070>
##contig=<ID=chrUn_AAEX03025751,length=5068>
##contig=<ID=chrUn_AAEX03025752,length=5061>
##contig=<ID=chrUn_AAEX03025753,length=5059>
##contig=<ID=chrUn_AAEX03025754,length=5054>
##contig=<ID=chrUn_AAEX03025755,length=5054>
##contig=<ID=chrUn_AAEX03025756,length=5053>
##contig=<ID=chrUn_AAEX03025757,length=5051>
##contig=<ID=chrUn_AAEX03025758,length=5046>
##contig=<ID=chrUn_AAEX03025759,length=5041>
##contig=<ID=chrUn_AAEX03025760,length=5038>
##contig=<ID=chrUn_AAEX03025761,length=5031>
##contig=<ID=chrUn_AAEX03025762,length=5021>
##contig=<ID=chrUn_AAEX03025763,length=5020>
##contig=<ID=chrUn_AAEX03025764,length=5018>
##contig=<ID=chrUn_AAEX03025765,length=5017>
##contig=<ID=chrUn_AAEX03025766,length=5016>
##contig=<ID=chrUn_AAEX03025767,length=5015>
##contig=<ID=chrUn_AAEX03025768,length=5010>
##contig=<ID=chrUn_AAEX03025769,length=5007>
##contig=<ID=chrUn_AAEX03025770,length=5004>
##contig=<ID=chrUn_AAEX03025771,length=5000>
##contig=<ID=chrUn_AAEX03025772,length=4998>
##contig=<ID=chrUn_AAEX03025773,length=4995>
##contig=<ID=chrUn_AAEX03025774,length=4994>
##contig=<ID=chrUn_AAEX03025775,length=4993>
##contig=<ID=chrUn_AAEX03025776,length=4991>
##contig=<ID=chrUn_AAEX03025777,length=4989>
##contig=<ID=chrUn_AAEX03025778,length=4988>
##contig=<ID=chrUn_AAEX03025779,length=4984>
##contig=<ID=chrUn_AAEX03025780,length=4980>
##contig=<ID=chrUn_AAEX03025781,length=4975>
##contig=<ID=chrUn_AAEX03025782,length=4975>
##contig=<ID=chrUn_AAEX03025783,length=4974>
##contig=<ID=chrUn_AAEX03025784,length=4969>
##contig=<ID=chrUn_AAEX03025785,length=4969>
##contig=<ID=chrUn_AAEX03025786,length=4969>
##contig=<ID=chrUn_AAEX03025787,length=4967>
##contig=<ID=chrUn_AAEX03025788,length=4965>
##contig=<ID=chrUn_AAEX03025789,length=4960>
##contig=<ID=chrUn_AAEX03025790,length=4960>
##contig=<ID=chrUn_AAEX03025791,length=4959>
##contig=<ID=chrUn_AAEX03025792,length=4957>
##contig=<ID=chrUn_AAEX03025795,length=4957>
##contig=<ID=chrUn_AAEX03025796,length=4956>
##contig=<ID=chrUn_AAEX03025797,length=4956>
##contig=<ID=chrUn_AAEX03025798,length=4955>
##contig=<ID=chrUn_AAEX03025799,length=4952>
##contig=<ID=chrUn_AAEX03025800,length=4950>
##contig=<ID=chrUn_AAEX03025801,length=4941>
##contig=<ID=chrUn_AAEX03025802,length=4934>
##contig=<ID=chrUn_AAEX03025803,length=4929>
##contig=<ID=chrUn_AAEX03025804,length=4925>
##contig=<ID=chrUn_AAEX03025805,length=4922>
##contig=<ID=chrUn_AAEX03025806,length=4921>
##contig=<ID=chrUn_AAEX03025807,length=4914>
##contig=<ID=chrUn_AAEX03025808,length=4911>
##contig=<ID=chrUn_AAEX03025809,length=4911>
##contig=<ID=chrUn_AAEX03025810,length=4894>
##contig=<ID=chrUn_AAEX03025811,length=4893>
##contig=<ID=chrUn_AAEX03025812,length=4892>
##contig=<ID=chrUn_AAEX03025813,length=4892>
##contig=<ID=chrUn_AAEX03025814,length=4889>
##contig=<ID=chrUn_AAEX03025815,length=4879>
##contig=<ID=chrUn_AAEX03025816,length=4877>
##contig=<ID=chrUn_AAEX03025817,length=4874>
##contig=<ID=chrUn_AAEX03025818,length=4871>
##contig=<ID=chrUn_AAEX03025819,length=4870>
##contig=<ID=chrUn_AAEX03025820,length=4869>
##contig=<ID=chrUn_AAEX03025821,length=4868>
##contig=<ID=chrUn_AAEX03025822,length=4867>
##contig=<ID=chrUn_AAEX03025823,length=4863>
##contig=<ID=chrUn_AAEX03025824,length=4862>
##contig=<ID=chrUn_AAEX03025825,length=4856>
##contig=<ID=chrUn_AAEX03025826,length=4854>
##contig=<ID=chrUn_AAEX03025827,length=4853>
##contig=<ID=chrUn_AAEX03025828,length=4847>
##contig=<ID=chrUn_AAEX03025829,length=4840>
##contig=<ID=chrUn_AAEX03025830,length=4838>
##contig=<ID=chrUn_AAEX03025831,length=4835>
##contig=<ID=chrUn_AAEX03025832,length=4828>
##contig=<ID=chrUn_AAEX03025833,length=4818>
##contig=<ID=chrUn_AAEX03025834,length=4809>
##contig=<ID=chrUn_AAEX03025835,length=4798>
##contig=<ID=chrUn_AAEX03025836,length=4798>
##contig=<ID=chrUn_AAEX03025837,length=4792>
##contig=<ID=chrUn_AAEX03025838,length=4792>
##contig=<ID=chrUn_AAEX03025839,length=4789>
##contig=<ID=chrUn_AAEX03025840,length=4787>
##contig=<ID=chrUn_AAEX03025841,length=4784>
##contig=<ID=chrUn_AAEX03025842,length=4784>
##contig=<ID=chrUn_AAEX03025843,length=4783>
##contig=<ID=chrUn_AAEX03025844,length=4782>
##contig=<ID=chrUn_AAEX03025845,length=4781>
##contig=<ID=chrUn_AAEX03025846,length=4767>
##contig=<ID=chrUn_AAEX03025847,length=4758>
##contig=<ID=chrUn_AAEX03025848,length=4744>
##contig=<ID=chrUn_AAEX03025849,length=4743>
##contig=<ID=chrUn_AAEX03025850,length=4738>
##contig=<ID=chrUn_AAEX03025851,length=4737>
##contig=<ID=chrUn_AAEX03025852,length=4736>
##contig=<ID=chrUn_AAEX03025853,length=4736>
##contig=<ID=chrUn_AAEX03025854,length=4736>
##contig=<ID=chrUn_AAEX03025855,length=4734>
##contig=<ID=chrUn_AAEX03025856,length=4733>
##contig=<ID=chrUn_AAEX03025857,length=4732>
##contig=<ID=chrUn_AAEX03025858,length=4726>
##contig=<ID=chrUn_AAEX03025859,length=4725>
##contig=<ID=chrUn_AAEX03025860,length=4718>
##contig=<ID=chrUn_AAEX03025861,length=4717>
##contig=<ID=chrUn_AAEX03025862,length=4702>
##contig=<ID=chrUn_AAEX03025863,length=4702>
##contig=<ID=chrUn_AAEX03025864,length=4698>
##contig=<ID=chrUn_AAEX03025865,length=4695>
##contig=<ID=chrUn_AAEX03025866,length=4694>
##contig=<ID=chrUn_AAEX03025867,length=4689>
##contig=<ID=chrUn_AAEX03025868,length=4688>
##contig=<ID=chrUn_AAEX03025869,length=4687>
##contig=<ID=chrUn_AAEX03025870,length=4685>
##contig=<ID=chrUn_AAEX03025871,length=4683>
##contig=<ID=chrUn_AAEX03025872,length=4681>
##contig=<ID=chrUn_AAEX03025873,length=4676>
##contig=<ID=chrUn_AAEX03025874,length=4673>
##contig=<ID=chrUn_AAEX03025875,length=4673>
##contig=<ID=chrUn_AAEX03025876,length=4669>
##contig=<ID=chrUn_AAEX03025877,length=4668>
##contig=<ID=chrUn_AAEX03025878,length=4662>
##contig=<ID=chrUn_AAEX03025879,length=4659>
##contig=<ID=chrUn_AAEX03025880,length=4649>
##contig=<ID=chrUn_AAEX03025881,length=4649>
##contig=<ID=chrUn_AAEX03025882,length=4639>
##contig=<ID=chrUn_AAEX03025883,length=4636>
##contig=<ID=chrUn_AAEX03025884,length=4631>
##contig=<ID=chrUn_AAEX03025885,length=4630>
##contig=<ID=chrUn_AAEX03025886,length=4629>
##contig=<ID=chrUn_AAEX03025887,length=4619>
##contig=<ID=chrUn_AAEX03025888,length=4613>
##contig=<ID=chrUn_AAEX03025889,length=4612>
##contig=<ID=chrUn_AAEX03025890,length=4601>
##contig=<ID=chrUn_AAEX03025891,length=4600>
##contig=<ID=chrUn_AAEX03025892,length=4600>
##contig=<ID=chrUn_AAEX03025893,length=4594>
##contig=<ID=chrUn_AAEX03025894,length=4588>
##contig=<ID=chrUn_AAEX03025895,length=4580>
##contig=<ID=chrUn_AAEX03025896,length=4577>
##contig=<ID=chrUn_AAEX03025897,length=4577>
##contig=<ID=chrUn_AAEX03025898,length=4577>
##contig=<ID=chrUn_AAEX03025899,length=4575>
##contig=<ID=chrUn_AAEX03025900,length=4574>
##contig=<ID=chrUn_AAEX03025901,length=4572>
##contig=<ID=chrUn_AAEX03025902,length=4572>
##contig=<ID=chrUn_AAEX03025903,length=4562>
##contig=<ID=chrUn_AAEX03025904,length=4555>
##contig=<ID=chrUn_AAEX03025905,length=4554>
##contig=<ID=chrUn_AAEX03025906,length=4552>
##contig=<ID=chrUn_AAEX03025907,length=4550>
##contig=<ID=chrUn_AAEX03025908,length=4543>
##contig=<ID=chrUn_AAEX03025909,length=4541>
##contig=<ID=chrUn_AAEX03025910,length=4539>
##contig=<ID=chrUn_AAEX03025911,length=4527>
##contig=<ID=chrUn_AAEX03025912,length=4519>
##contig=<ID=chrUn_AAEX03025913,length=4507>
##contig=<ID=chrUn_AAEX03025914,length=4501>
##contig=<ID=chrUn_AAEX03025915,length=4485>
##contig=<ID=chrUn_AAEX03025916,length=4480>
##contig=<ID=chrUn_AAEX03025917,length=4476>
##contig=<ID=chrUn_AAEX03025918,length=4469>
##contig=<ID=chrUn_AAEX03025919,length=4463>
##contig=<ID=chrUn_AAEX03025920,length=4460>
##contig=<ID=chrUn_AAEX03025921,length=4454>
##contig=<ID=chrUn_AAEX03025922,length=4453>
##contig=<ID=chrUn_AAEX03025923,length=4447>
##contig=<ID=chrUn_AAEX03025924,length=4443>
##contig=<ID=chrUn_AAEX03025925,length=4439>
##contig=<ID=chrUn_AAEX03025926,length=4437>
##contig=<ID=chrUn_AAEX03025927,length=4430>
##contig=<ID=chrUn_AAEX03025928,length=4429>
##contig=<ID=chrUn_AAEX03025929,length=4428>
##contig=<ID=chrUn_AAEX03025930,length=4420>
##contig=<ID=chrUn_AAEX03025931,length=4418>
##contig=<ID=chrUn_AAEX03025932,length=4418>
##contig=<ID=chrUn_AAEX03025933,length=4408>
##contig=<ID=chrUn_AAEX03025934,length=4404>
##contig=<ID=chrUn_AAEX03025935,length=4404>
##contig=<ID=chrUn_AAEX03025936,length=4403>
##contig=<ID=chrUn_AAEX03025937,length=4399>
##contig=<ID=chrUn_AAEX03025938,length=4393>
##contig=<ID=chrUn_AAEX03025939,length=4389>
##contig=<ID=chrUn_AAEX03025940,length=4389>
##contig=<ID=chrUn_AAEX03025941,length=4388>
##contig=<ID=chrUn_AAEX03025942,length=4378>
##contig=<ID=chrUn_AAEX03025943,length=4368>
##contig=<ID=chrUn_AAEX03025944,length=4359>
##contig=<ID=chrUn_AAEX03025945,length=4356>
##contig=<ID=chrUn_AAEX03025946,length=4353>
##contig=<ID=chrUn_AAEX03025947,length=4329>
##contig=<ID=chrUn_AAEX03025948,length=4311>
##contig=<ID=chrUn_AAEX03025949,length=4302>
##contig=<ID=chrUn_AAEX03025950,length=4300>
##contig=<ID=chrUn_AAEX03025951,length=4285>
##contig=<ID=chrUn_AAEX03025952,length=4283>
##contig=<ID=chrUn_AAEX03025953,length=4282>
##contig=<ID=chrUn_AAEX03025954,length=4281>
##contig=<ID=chrUn_AAEX03025955,length=4279>
##contig=<ID=chrUn_AAEX03025956,length=4277>
##contig=<ID=chrUn_AAEX03025957,length=4276>
##contig=<ID=chrUn_AAEX03025958,length=4276>
##contig=<ID=chrUn_AAEX03025959,length=4252>
##contig=<ID=chrUn_AAEX03025960,length=4248>
##contig=<ID=chrUn_AAEX03025961,length=4239>
##contig=<ID=chrUn_AAEX03025962,length=4238>
##contig=<ID=chrUn_AAEX03025963,length=4234>
##contig=<ID=chrUn_AAEX03025964,length=4233>
##contig=<ID=chrUn_AAEX03025965,length=4231>
##contig=<ID=chrUn_AAEX03025966,length=4225>
##contig=<ID=chrUn_AAEX03025967,length=4201>
##contig=<ID=chrUn_AAEX03025968,length=4198>
##contig=<ID=chrUn_AAEX03025969,length=4193>
##contig=<ID=chrUn_AAEX03025970,length=4186>
##contig=<ID=chrUn_AAEX03025971,length=4183>
##contig=<ID=chrUn_AAEX03025972,length=4177>
##contig=<ID=chrUn_AAEX03025973,length=4172>
##contig=<ID=chrUn_AAEX03025974,length=4163>
##contig=<ID=chrUn_AAEX03025975,length=4156>
##contig=<ID=chrUn_AAEX03025976,length=4141>
##contig=<ID=chrUn_AAEX03025977,length=4130>
##contig=<ID=chrUn_AAEX03025978,length=4130>
##contig=<ID=chrUn_AAEX03025979,length=4126>
##contig=<ID=chrUn_AAEX03025980,length=4123>
##contig=<ID=chrUn_AAEX03025981,length=4121>
##contig=<ID=chrUn_AAEX03025982,length=4117>
##contig=<ID=chrUn_AAEX03025983,length=4112>
##contig=<ID=chrUn_AAEX03025984,length=4097>
##contig=<ID=chrUn_AAEX03025985,length=4096>
##contig=<ID=chrUn_AAEX03025986,length=4070>
##contig=<ID=chrUn_AAEX03025987,length=4064>
##contig=<ID=chrUn_AAEX03025988,length=4061>
##contig=<ID=chrUn_AAEX03025989,length=4060>
##contig=<ID=chrUn_AAEX03025990,length=4025>
##contig=<ID=chrUn_AAEX03025991,length=4025>
##contig=<ID=chrUn_AAEX03025992,length=4011>
##contig=<ID=chrUn_AAEX03025993,length=4001>
##contig=<ID=chrUn_AAEX03025994,length=3976>
##contig=<ID=chrUn_AAEX03025995,length=3948>
##contig=<ID=chrUn_AAEX03025996,length=3941>
##contig=<ID=chrUn_AAEX03025997,length=3928>
##contig=<ID=chrUn_AAEX03025998,length=3925>
##contig=<ID=chrUn_AAEX03025999,length=3919>
##contig=<ID=chrUn_AAEX03026000,length=3849>
##contig=<ID=chrUn_AAEX03026001,length=3848>
##contig=<ID=chrUn_AAEX03026002,length=3847>
##contig=<ID=chrUn_AAEX03026003,length=3817>
##contig=<ID=chrUn_AAEX03026004,length=3780>
##contig=<ID=chrUn_AAEX03026005,length=3780>
##contig=<ID=chrUn_AAEX03026006,length=3777>
##contig=<ID=chrUn_AAEX03026007,length=3761>
##contig=<ID=chrUn_AAEX03026008,length=3750>
##contig=<ID=chrUn_AAEX03026009,length=3733>
##contig=<ID=chrUn_AAEX03026010,length=3719>
##contig=<ID=chrUn_AAEX03026011,length=3718>
##contig=<ID=chrUn_AAEX03026012,length=3706>
##contig=<ID=chrUn_AAEX03026013,length=3700>
##contig=<ID=chrUn_AAEX03026014,length=3695>
##contig=<ID=chrUn_AAEX03026015,length=3652>
##contig=<ID=chrUn_AAEX03026016,length=3649>
##contig=<ID=chrUn_AAEX03026017,length=3629>
##contig=<ID=chrUn_AAEX03026018,length=3622>
##contig=<ID=chrUn_AAEX03026019,length=3616>
##contig=<ID=chrUn_AAEX03026020,length=3614>
##contig=<ID=chrUn_AAEX03026021,length=3595>
##contig=<ID=chrUn_AAEX03026022,length=3589>
##contig=<ID=chrUn_AAEX03026023,length=3585>
##contig=<ID=chrUn_AAEX03026024,length=3580>
##contig=<ID=chrUn_AAEX03026025,length=3576>
##contig=<ID=chrUn_AAEX03026026,length=3564>
##contig=<ID=chrUn_AAEX03026027,length=3524>
##contig=<ID=chrUn_AAEX03026028,length=3506>
##contig=<ID=chrUn_AAEX03026029,length=3484>
##contig=<ID=chrUn_AAEX03026030,length=3480>
##contig=<ID=chrUn_AAEX03026031,length=3479>
##contig=<ID=chrUn_AAEX03026032,length=3440>
##contig=<ID=chrUn_AAEX03026033,length=3431>
##contig=<ID=chrUn_AAEX03026034,length=3430>
##contig=<ID=chrUn_AAEX03026035,length=3407>
##contig=<ID=chrUn_AAEX03026036,length=3398>
##contig=<ID=chrUn_AAEX03026037,length=3393>
##contig=<ID=chrUn_AAEX03026038,length=3388>
##contig=<ID=chrUn_AAEX03026039,length=3369>
##contig=<ID=chrUn_AAEX03026040,length=3338>
##contig=<ID=chrUn_AAEX03026041,length=3331>
##contig=<ID=chrUn_AAEX03026042,length=3271>
##contig=<ID=chrUn_AAEX03026043,length=3257>
##contig=<ID=chrUn_AAEX03026044,length=3257>
##contig=<ID=chrUn_AAEX03026045,length=3231>
##contig=<ID=chrUn_AAEX03026046,length=3135>
##contig=<ID=chrUn_AAEX03026047,length=3134>
##contig=<ID=chrUn_AAEX03026048,length=3059>
##contig=<ID=chrUn_AAEX03026049,length=3011>
##contig=<ID=chrUn_AAEX03026050,length=2997>
##contig=<ID=chrUn_AAEX03026051,length=2955>
##contig=<ID=chrUn_AAEX03026052,length=2933>
##contig=<ID=chrUn_AAEX03026053,length=2850>
##contig=<ID=chrUn_AAEX03026054,length=2823>
##contig=<ID=chrUn_AAEX03026055,length=2809>
##contig=<ID=chrUn_AAEX03026056,length=2772>
##contig=<ID=chrUn_AAEX03026057,length=2729>
##contig=<ID=chrUn_AAEX03026058,length=2708>
##contig=<ID=chrUn_AAEX03026059,length=2700>
##contig=<ID=chrUn_AAEX03026060,length=2641>
##contig=<ID=chrUn_AAEX03026061,length=2494>
##contig=<ID=chrUn_AAEX03026062,length=2361>
##contig=<ID=chrUn_AAEX03026063,length=2327>
##contig=<ID=chrUn_AAEX03026064,length=2250>
##contig=<ID=chrUn_AAEX03026065,length=2145>
##contig=<ID=chrUn_AAEX03026066,length=2046>
##contig=<ID=chrUn_AAEX03026067,length=1999>
##contig=<ID=chrUn_AAEX03026068,length=1819>
##contig=<ID=chrUn_AAEX03026069,length=1790>
##contig=<ID=chrUn_AAEX03026070,length=1685>
##contig=<ID=chrUn_AAEX03026071,length=1573>
##contig=<ID=chrUn_AAEX03026072,length=1115>
##contig=<ID=chrUn_JH373233,length=2660953>
##contig=<ID=chrUn_JH373234,length=1881673>
##contig=<ID=chrUn_JH373235,length=1415205>
##contig=<ID=chrUn_JH373236,length=1067467>
##contig=<ID=chrUn_JH373237,length=866315>
##contig=<ID=chrUn_JH373238,length=881102>
##contig=<ID=chrUn_JH373239,length=822601>
##contig=<ID=chrUn_JH373240,length=741967>
##contig=<ID=chrUn_JH373241,length=745551>
##contig=<ID=chrUn_JH373242,length=602611>
##contig=<ID=chrUn_JH373243,length=573630>
##contig=<ID=chrUn_JH373244,length=666183>
##contig=<ID=chrUn_JH373245,length=557017>
##contig=<ID=chrUn_JH373246,length=510604>
##contig=<ID=chrUn_JH373247,length=497093>
##contig=<ID=chrUn_JH373248,length=492630>
##contig=<ID=chrUn_JH373249,length=577062>
##contig=<ID=chrUn_JH373250,length=561270>
##contig=<ID=chrUn_JH373251,length=407330>
##contig=<ID=chrUn_JH373252,length=508668>
##contig=<ID=chrUn_JH373253,length=540093>
##contig=<ID=chrUn_JH373254,length=448434>
##contig=<ID=chrUn_JH373255,length=377800>
##contig=<ID=chrUn_JH373256,length=384880>
##contig=<ID=chrUn_JH373257,length=367143>
##contig=<ID=chrUn_JH373258,length=399987>
##contig=<ID=chrUn_JH373259,length=376204>
##contig=<ID=chrUn_JH373260,length=416178>
##contig=<ID=chrUn_JH373261,length=365470>
##contig=<ID=chrUn_JH373262,length=322752>
##contig=<ID=chrUn_JH373263,length=320591>
##contig=<ID=chrUn_JH373264,length=310270>
##contig=<ID=chrUn_JH373265,length=433650>
##contig=<ID=chrUn_JH373266,length=273228>
##contig=<ID=chrUn_JH373267,length=281659>
##contig=<ID=chrUn_JH373268,length=320442>
##contig=<ID=chrUn_JH373269,length=265648>
##contig=<ID=chrUn_JH373270,length=241365>
##contig=<ID=chrUn_JH373271,length=234529>
##contig=<ID=chrUn_JH373272,length=252720>
##contig=<ID=chrUn_JH373273,length=254975>
##contig=<ID=chrUn_JH373274,length=226053>
##contig=<ID=chrUn_JH373275,length=223744>
##contig=<ID=chrUn_JH373276,length=227140>
##contig=<ID=chrUn_JH373277,length=219672>
##contig=<ID=chrUn_JH373278,length=386314>
##contig=<ID=chrUn_JH373279,length=204342>
##contig=<ID=chrUn_JH373280,length=216332>
##contig=<ID=chrUn_JH373281,length=310654>
##contig=<ID=chrUn_JH373282,length=200932>
##contig=<ID=chrUn_JH373283,length=201410>
##contig=<ID=chrUn_JH373284,length=292533>
##contig=<ID=chrUn_JH373285,length=192561>
##contig=<ID=chrUn_JH373286,length=210134>
##contig=<ID=chrUn_JH373287,length=197844>
##contig=<ID=chrUn_JH373288,length=196813>
##contig=<ID=chrUn_JH373289,length=180359>
##contig=<ID=chrUn_JH373290,length=210247>
##contig=<ID=chrUn_JH373291,length=177735>
##contig=<ID=chrUn_JH373292,length=172100>
##contig=<ID=chrUn_JH373293,length=166866>
##contig=<ID=chrUn_JH373294,length=164926>
##contig=<ID=chrUn_JH373295,length=157598>
##contig=<ID=chrUn_JH373296,length=143980>
##contig=<ID=chrUn_JH373297,length=141074>
##contig=<ID=chrUn_JH373298,length=142260>
##contig=<ID=chrUn_JH373299,length=142296>
##contig=<ID=chrUn_JH373300,length=133119>
##contig=<ID=chrUn_JH373301,length=127429>
##contig=<ID=chrUn_JH373302,length=128261>
##contig=<ID=chrUn_JH373303,length=131872>
##contig=<ID=chrUn_JH373304,length=133432>
##contig=<ID=chrUn_JH373305,length=119670>
##contig=<ID=chrUn_JH373306,length=144750>
##contig=<ID=chrUn_JH373307,length=120779>
##contig=<ID=chrUn_JH373308,length=118237>
##contig=<ID=chrUn_JH373309,length=111908>
##contig=<ID=chrUn_JH373310,length=117332>
##contig=<ID=chrUn_JH373311,length=111759>
##contig=<ID=chrUn_JH373312,length=108801>
##contig=<ID=chrUn_JH373313,length=112014>
##contig=<ID=chrUn_JH373314,length=103248>
##contig=<ID=chrUn_JH373315,length=129482>
##contig=<ID=chrUn_JH373316,length=118473>
##contig=<ID=chrUn_JH373317,length=99993>
##contig=<ID=chrUn_JH373318,length=109585>
##contig=<ID=chrUn_JH373319,length=124049>
##contig=<ID=chrUn_JH373320,length=99658>
##contig=<ID=chrUn_JH373321,length=101741>
##contig=<ID=chrUn_JH373322,length=97365>
##contig=<ID=chrUn_JH373323,length=94395>
##contig=<ID=chrUn_JH373324,length=102992>
##contig=<ID=chrUn_JH373325,length=95509>
##contig=<ID=chrUn_JH373326,length=92047>
##contig=<ID=chrUn_JH373327,length=96536>
##contig=<ID=chrUn_JH373328,length=86544>
##contig=<ID=chrUn_JH373329,length=85476>
##contig=<ID=chrUn_JH373330,length=110512>
##contig=<ID=chrUn_JH373331,length=82380>
##contig=<ID=chrUn_JH373332,length=102198>
##contig=<ID=chrUn_JH373333,length=82108>
##contig=<ID=chrUn_JH373334,length=87041>
##contig=<ID=chrUn_JH373335,length=230124>
##contig=<ID=chrUn_JH373336,length=256406>
##contig=<ID=chrUn_JH373337,length=81930>
##contig=<ID=chrUn_JH373338,length=77100>
##contig=<ID=chrUn_JH373339,length=77130>
##contig=<ID=chrUn_JH373340,length=79078>
##contig=<ID=chrUn_JH373341,length=90550>
##contig=<ID=chrUn_JH373342,length=82767>
##contig=<ID=chrUn_JH373343,length=89070>
##contig=<ID=chrUn_JH373344,length=97802>
##contig=<ID=chrUn_JH373345,length=79712>
##contig=<ID=chrUn_JH373346,length=79581>
##contig=<ID=chrUn_JH373347,length=73720>
##contig=<ID=chrUn_JH373348,length=97799>
##contig=<ID=chrUn_JH373349,length=73171>
##contig=<ID=chrUn_JH373350,length=104732>
##contig=<ID=chrUn_JH373351,length=78935>
##contig=<ID=chrUn_JH373352,length=72992>
##contig=<ID=chrUn_JH373353,length=73611>
##contig=<ID=chrUn_JH373354,length=79297>
##contig=<ID=chrUn_JH373355,length=84443>
##contig=<ID=chrUn_JH373356,length=80679>
##contig=<ID=chrUn_JH373357,length=68834>
##contig=<ID=chrUn_JH373358,length=67496>
##contig=<ID=chrUn_JH373359,length=67057>
##contig=<ID=chrUn_JH373360,length=66195>
##contig=<ID=chrUn_JH373361,length=87584>
##contig=<ID=chrUn_JH373362,length=84679>
##contig=<ID=chrUn_JH373363,length=65696>
##contig=<ID=chrUn_JH373364,length=66021>
##contig=<ID=chrUn_JH373365,length=67300>
##contig=<ID=chrUn_JH373366,length=88153>
##contig=<ID=chrUn_JH373367,length=92437>
##contig=<ID=chrUn_JH373368,length=70351>
##contig=<ID=chrUn_JH373369,length=64646>
##contig=<ID=chrUn_JH373370,length=69126>
##contig=<ID=chrUn_JH373371,length=227674>
##contig=<ID=chrUn_JH373372,length=64123>
##contig=<ID=chrUn_JH373373,length=61944>
##contig=<ID=chrUn_JH373374,length=62414>
##contig=<ID=chrUn_JH373375,length=61779>
##contig=<ID=chrUn_JH373376,length=90840>
##contig=<ID=chrUn_JH373377,length=61194>
##contig=<ID=chrUn_JH373378,length=63245>
##contig=<ID=chrUn_JH373379,length=60975>
##contig=<ID=chrUn_JH373380,length=88336>
##contig=<ID=chrUn_JH373381,length=62896>
##contig=<ID=chrUn_JH373382,length=70666>
##contig=<ID=chrUn_JH373383,length=71007>
##contig=<ID=chrUn_JH373384,length=59879>
##contig=<ID=chrUn_JH373385,length=66981>
##contig=<ID=chrUn_JH373386,length=62805>
##contig=<ID=chrUn_JH373387,length=68857>
##contig=<ID=chrUn_JH373388,length=58149>
##contig=<ID=chrUn_JH373389,length=84024>
##contig=<ID=chrUn_JH373390,length=58658>
##contig=<ID=chrUn_JH373391,length=65402>
##contig=<ID=chrUn_JH373392,length=56534>
##contig=<ID=chrUn_JH373393,length=59023>
##contig=<ID=chrUn_JH373394,length=89903>
##contig=<ID=chrUn_JH373395,length=54477>
##contig=<ID=chrUn_JH373396,length=69310>
##contig=<ID=chrUn_JH373397,length=57210>
##contig=<ID=chrUn_JH373398,length=57907>
##contig=<ID=chrUn_JH373399,length=53093>
##contig=<ID=chrUn_JH373400,length=67358>
##contig=<ID=chrUn_JH373401,length=54660>
##contig=<ID=chrUn_JH373402,length=52637>
##contig=<ID=chrUn_JH373403,length=52288>
##contig=<ID=chrUn_JH373404,length=50869>
##contig=<ID=chrUn_JH373405,length=53506>
##contig=<ID=chrUn_JH373406,length=84691>
##contig=<ID=chrUn_JH373407,length=63256>
##contig=<ID=chrUn_JH373408,length=59752>
##contig=<ID=chrUn_JH373409,length=68739>
##contig=<ID=chrUn_JH373410,length=49032>
##contig=<ID=chrUn_JH373411,length=57792>
##contig=<ID=chrUn_JH373412,length=74646>
##contig=<ID=chrUn_JH373413,length=48411>
##contig=<ID=chrUn_JH373414,length=75626>
##contig=<ID=chrUn_JH373415,length=48436>
##contig=<ID=chrUn_JH373416,length=52731>
##contig=<ID=chrUn_JH373417,length=52367>
##contig=<ID=chrUn_JH373418,length=53681>
##contig=<ID=chrUn_JH373419,length=73441>
##contig=<ID=chrUn_JH373420,length=57620>
##contig=<ID=chrUn_JH373421,length=70154>
##contig=<ID=chrUn_JH373422,length=67100>
##contig=<ID=chrUn_JH373423,length=48085>
##contig=<ID=chrUn_JH373424,length=63970>
##contig=<ID=chrUn_JH373425,length=58859>
##contig=<ID=chrUn_JH373426,length=46098>
##contig=<ID=chrUn_JH373427,length=70370>
##contig=<ID=chrUn_JH373428,length=46044>
##contig=<ID=chrUn_JH373429,length=45518>
##contig=<ID=chrUn_JH373430,length=47960>
##contig=<ID=chrUn_JH373431,length=44571>
##contig=<ID=chrUn_JH373432,length=84617>
##contig=<ID=chrUn_JH373433,length=51679>
##contig=<ID=chrUn_JH373434,length=48264>
##contig=<ID=chrUn_JH373435,length=50939>
##contig=<ID=chrUn_JH373436,length=72756>
##contig=<ID=chrUn_JH373437,length=44216>
##contig=<ID=chrUn_JH373438,length=55991>
##contig=<ID=chrUn_JH373439,length=54329>
##contig=<ID=chrUn_JH373440,length=44549>
##contig=<ID=chrUn_JH373441,length=44306>
##contig=<ID=chrUn_JH373442,length=60428>
##contig=<ID=chrUn_JH373443,length=90666>
##contig=<ID=chrUn_JH373444,length=46059>
##contig=<ID=chrUn_JH373445,length=58391>
##contig=<ID=chrUn_JH373446,length=69503>
##contig=<ID=chrUn_JH373447,length=43189>
##contig=<ID=chrUn_JH373448,length=42168>
##contig=<ID=chrUn_JH373449,length=43681>
##contig=<ID=chrUn_JH373450,length=57311>
##contig=<ID=chrUn_JH373451,length=68304>
##contig=<ID=chrUn_JH373452,length=57240>
##contig=<ID=chrUn_JH373453,length=42861>
##contig=<ID=chrUn_JH373454,length=43424>
##contig=<ID=chrUn_JH373455,length=41221>
##contig=<ID=chrUn_JH373456,length=41006>
##contig=<ID=chrUn_JH373457,length=46509>
##contig=<ID=chrUn_JH373458,length=42743>
##contig=<ID=chrUn_JH373459,length=40818>
##contig=<ID=chrUn_JH373460,length=45697>
##contig=<ID=chrUn_JH373461,length=46980>
##contig=<ID=chrUn_JH373462,length=42806>
##contig=<ID=chrUn_JH373463,length=44573>
##contig=<ID=chrUn_JH373464,length=46145>
##contig=<ID=chrUn_JH373465,length=47441>
##contig=<ID=chrUn_JH373466,length=40677>
##contig=<ID=chrUn_JH373467,length=64983>
##contig=<ID=chrUn_JH373468,length=51094>
##contig=<ID=chrUn_JH373469,length=40054>
##contig=<ID=chrUn_JH373470,length=39199>
##contig=<ID=chrUn_JH373471,length=41432>
##contig=<ID=chrUn_JH373472,length=45027>
##contig=<ID=chrUn_JH373473,length=59547>
##contig=<ID=chrUn_JH373474,length=58434>
##contig=<ID=chrUn_JH373475,length=52308>
##contig=<ID=chrUn_JH373476,length=63560>
##contig=<ID=chrUn_JH373477,length=69036>
##contig=<ID=chrUn_JH373478,length=44261>
##contig=<ID=chrUn_JH373479,length=50023>
##contig=<ID=chrUn_JH373480,length=63789>
##contig=<ID=chrUn_JH373481,length=56472>
##contig=<ID=chrUn_JH373482,length=36805>
##contig=<ID=chrUn_JH373483,length=36868>
##contig=<ID=chrUn_JH373484,length=37334>
##contig=<ID=chrUn_JH373485,length=37117>
##contig=<ID=chrUn_JH373486,length=38643>
##contig=<ID=chrUn_JH373487,length=41256>
##contig=<ID=chrUn_JH373488,length=45145>
##contig=<ID=chrUn_JH373489,length=40256>
##contig=<ID=chrUn_JH373490,length=51152>
##contig=<ID=chrUn_JH373491,length=35523>
##contig=<ID=chrUn_JH373492,length=35539>
##contig=<ID=chrUn_JH373493,length=36733>
##contig=<ID=chrUn_JH373494,length=67206>
##contig=<ID=chrUn_JH373495,length=35605>
##contig=<ID=chrUn_JH373496,length=52898>
##contig=<ID=chrUn_JH373497,length=36780>
##contig=<ID=chrUn_JH373498,length=35816>
##contig=<ID=chrUn_JH373499,length=37626>
##contig=<ID=chrUn_JH373500,length=58782>
##contig=<ID=chrUn_JH373501,length=51573>
##contig=<ID=chrUn_JH373502,length=34700>
##contig=<ID=chrUn_JH373503,length=68521>
##contig=<ID=chrUn_JH373504,length=37165>
##contig=<ID=chrUn_JH373505,length=59196>
##contig=<ID=chrUn_JH373506,length=35730>
##contig=<ID=chrUn_JH373507,length=41582>
##contig=<ID=chrUn_JH373508,length=35992>
##contig=<ID=chrUn_JH373509,length=33186>
##contig=<ID=chrUn_JH373510,length=34753>
##contig=<ID=chrUn_JH373511,length=33563>
##contig=<ID=chrUn_JH373512,length=53447>
##contig=<ID=chrUn_JH373513,length=42139>
##contig=<ID=chrUn_JH373514,length=35363>
##contig=<ID=chrUn_JH373515,length=32878>
##contig=<ID=chrUn_JH373516,length=34525>
##contig=<ID=chrUn_JH373517,length=51923>
##contig=<ID=chrUn_JH373518,length=33542>
##contig=<ID=chrUn_JH373519,length=42604>
##contig=<ID=chrUn_JH373520,length=41158>
##contig=<ID=chrUn_JH373521,length=51290>
##contig=<ID=chrUn_JH373522,length=32248>
##contig=<ID=chrUn_JH373523,length=34538>
##contig=<ID=chrUn_JH373524,length=52768>
##contig=<ID=chrUn_JH373525,length=35503>
##contig=<ID=chrUn_JH373526,length=45980>
##contig=<ID=chrUn_JH373527,length=54238>
##contig=<ID=chrUn_JH373528,length=39405>
##contig=<ID=chrUn_JH373529,length=39951>
##contig=<ID=chrUn_JH373530,length=31643>
##contig=<ID=chrUn_JH373531,length=32486>
##contig=<ID=chrUn_JH373532,length=42312>
##contig=<ID=chrUn_JH373533,length=30648>
##contig=<ID=chrUn_JH373534,length=31768>
##contig=<ID=chrUn_JH373535,length=30772>
##contig=<ID=chrUn_JH373536,length=49508>
##contig=<ID=chrUn_JH373537,length=31361>
##contig=<ID=chrUn_JH373538,length=36826>
##contig=<ID=chrUn_JH373539,length=30499>
##contig=<ID=chrUn_JH373540,length=57351>
##contig=<ID=chrUn_JH373541,length=38238>
##contig=<ID=chrUn_JH373542,length=41393>
##contig=<ID=chrUn_JH373543,length=33316>
##contig=<ID=chrUn_JH373544,length=43581>
##contig=<ID=chrUn_JH373545,length=33675>
##contig=<ID=chrUn_JH373546,length=32524>
##contig=<ID=chrUn_JH373547,length=29710>
##contig=<ID=chrUn_JH373548,length=47028>
##contig=<ID=chrUn_JH373549,length=53998>
##contig=<ID=chrUn_JH373550,length=29738>
##contig=<ID=chrUn_JH373551,length=36512>
##contig=<ID=chrUn_JH373552,length=31985>
##contig=<ID=chrUn_JH373553,length=30345>
##contig=<ID=chrUn_JH373554,length=32397>
##contig=<ID=chrUn_JH373555,length=29319>
##contig=<ID=chrUn_JH373556,length=32931>
##contig=<ID=chrUn_JH373557,length=28934>
##contig=<ID=chrUn_JH373558,length=46651>
##contig=<ID=chrUn_JH373559,length=28880>
##contig=<ID=chrUn_JH373560,length=46277>
##contig=<ID=chrUn_JH373561,length=28774>
##contig=<ID=chrUn_JH373562,length=30112>
##contig=<ID=chrUn_JH373563,length=29108>
##contig=<ID=chrUn_JH373564,length=33873>
##contig=<ID=chrUn_JH373565,length=29245>
##contig=<ID=chrUn_JH373566,length=47268>
##contig=<ID=chrUn_JH373567,length=28436>
##contig=<ID=chrUn_JH373568,length=51377>
##contig=<ID=chrUn_JH373569,length=38407>
##contig=<ID=chrUn_JH373570,length=36189>
##contig=<ID=chrUn_JH373571,length=38154>
##contig=<ID=chrUn_JH373572,length=38510>
##contig=<ID=chrUn_JH373573,length=37277>
##contig=<ID=chrUn_JH373574,length=38339>
##contig=<ID=chrUn_JH373575,length=40746>
##contig=<ID=chrUn_JH373576,length=40872>
##contig=<ID=chrUn_JH373577,length=37050>
##contig=<ID=chrUn_JH373578,length=33642>
##contig=<ID=chrUn_JH373579,length=27833>
##contig=<ID=chrUn_JH373580,length=41669>
##contig=<ID=chrUn_JH373581,length=33187>
##contig=<ID=chrUn_JH373582,length=27891>
##contig=<ID=chrUn_JH373583,length=27463>
##contig=<ID=chrUn_JH373584,length=27432>
##contig=<ID=chrUn_JH373585,length=28005>
##contig=<ID=chrUn_JH373586,length=27325>
##contig=<ID=chrUn_JH373587,length=28859>
##contig=<ID=chrUn_JH373588,length=50378>
##contig=<ID=chrUn_JH373589,length=35185>
##contig=<ID=chrUn_JH373590,length=32600>
##contig=<ID=chrUn_JH373591,length=27308>
##contig=<ID=chrUn_JH373592,length=27079>
##contig=<ID=chrUn_JH373593,length=36805>
##contig=<ID=chrUn_JH373594,length=27099>
##contig=<ID=chrUn_JH373595,length=31435>
##contig=<ID=chrUn_JH373596,length=27111>
##contig=<ID=chrUn_JH373597,length=30527>
##contig=<ID=chrUn_JH373598,length=28228>
##contig=<ID=chrUn_JH373599,length=27868>
##contig=<ID=chrUn_JH373600,length=29594>
##contig=<ID=chrUn_JH373601,length=28772>
##contig=<ID=chrUn_JH373602,length=35463>
##contig=<ID=chrUn_JH373603,length=27228>
##contig=<ID=chrUn_JH373604,length=44314>
##contig=<ID=chrUn_JH373605,length=33462>
##contig=<ID=chrUn_JH373606,length=29218>
##contig=<ID=chrUn_JH373607,length=36225>
##contig=<ID=chrUn_JH373608,length=27345>
##contig=<ID=chrUn_JH373609,length=36341>
##contig=<ID=chrUn_JH373610,length=45727>
##contig=<ID=chrUn_JH373611,length=35285>
##contig=<ID=chrUn_JH373612,length=31065>
##contig=<ID=chrUn_JH373613,length=41410>
##contig=<ID=chrUn_JH373614,length=46217>
##contig=<ID=chrUn_JH373615,length=26138>
##contig=<ID=chrUn_JH373616,length=30936>
##contig=<ID=chrUn_JH373617,length=28880>
##contig=<ID=chrUn_JH373618,length=26077>
##contig=<ID=chrUn_JH373619,length=28790>
##contig=<ID=chrUn_JH373620,length=45208>
##contig=<ID=chrUn_JH373621,length=31837>
##contig=<ID=chrUn_JH373622,length=49579>
##contig=<ID=chrUn_JH373623,length=41962>
##contig=<ID=chrUn_JH373624,length=37928>
##contig=<ID=chrUn_JH373625,length=26000>
##contig=<ID=chrUn_JH373626,length=38919>
##contig=<ID=chrUn_JH373627,length=25608>
##contig=<ID=chrUn_JH373628,length=30561>
##contig=<ID=chrUn_JH373629,length=27505>
##contig=<ID=chrUn_JH373630,length=36250>
##contig=<ID=chrUn_JH373631,length=25257>
##contig=<ID=chrUn_JH373632,length=25556>
##contig=<ID=chrUn_JH373633,length=24895>
##contig=<ID=chrUn_JH373634,length=38242>
##contig=<ID=chrUn_JH373635,length=27302>
##contig=<ID=chrUn_JH373636,length=24700>
##contig=<ID=chrUn_JH373637,length=24856>
##contig=<ID=chrUn_JH373638,length=33600>
##contig=<ID=chrUn_JH373639,length=28736>
##contig=<ID=chrUn_JH373640,length=26648>
##contig=<ID=chrUn_JH373641,length=33135>
##contig=<ID=chrUn_JH373642,length=29863>
##contig=<ID=chrUn_JH373643,length=39331>
##contig=<ID=chrUn_JH373644,length=40390>
##contig=<ID=chrUn_JH373645,length=33467>
##contig=<ID=chrUn_JH373646,length=36033>
##contig=<ID=chrUn_JH373647,length=29441>
##contig=<ID=chrUn_JH373648,length=25543>
##contig=<ID=chrUn_JH373649,length=36336>
##contig=<ID=chrUn_JH373650,length=33915>
##contig=<ID=chrUn_JH373651,length=24570>
##contig=<ID=chrUn_JH373652,length=26173>
##contig=<ID=chrUn_JH373653,length=30219>
##contig=<ID=chrUn_JH373654,length=33908>
##contig=<ID=chrUn_JH373655,length=26716>
##contig=<ID=chrUn_JH373656,length=24967>
##contig=<ID=chrUn_JH373657,length=23482>
##contig=<ID=chrUn_JH373658,length=27911>
##contig=<ID=chrUn_JH373659,length=23323>
##contig=<ID=chrUn_JH373660,length=36066>
##contig=<ID=chrUn_JH373661,length=35965>
##contig=<ID=chrUn_JH373662,length=32608>
##contig=<ID=chrUn_JH373663,length=37016>
##contig=<ID=chrUn_JH373664,length=36383>
##contig=<ID=chrUn_JH373665,length=23365>
##contig=<ID=chrUn_JH373666,length=35586>
##contig=<ID=chrUn_JH373667,length=26810>
##contig=<ID=chrUn_JH373668,length=23924>
##contig=<ID=chrUn_JH373669,length=23808>
##contig=<ID=chrUn_JH373670,length=36442>
##contig=<ID=chrUn_JH373671,length=24220>
##contig=<ID=chrUn_JH373672,length=37035>
##contig=<ID=chrUn_JH373673,length=27199>
##contig=<ID=chrUn_JH373674,length=32829>
##contig=<ID=chrUn_JH373675,length=32820>
##contig=<ID=chrUn_JH373676,length=22972>
##contig=<ID=chrUn_JH373677,length=31011>
##contig=<ID=chrUn_JH373678,length=23374>
##contig=<ID=chrUn_JH373679,length=23313>
##contig=<ID=chrUn_JH373680,length=24509>
##contig=<ID=chrUn_JH373681,length=48551>
##contig=<ID=chrUn_JH373682,length=23951>
##contig=<ID=chrUn_JH373683,length=30594>
##contig=<ID=chrUn_JH373684,length=22913>
##contig=<ID=chrUn_JH373685,length=27827>
##contig=<ID=chrUn_JH373686,length=26767>
##contig=<ID=chrUn_JH373687,length=33436>
##contig=<ID=chrUn_JH373688,length=22547>
##contig=<ID=chrUn_JH373689,length=26196>
##contig=<ID=chrUn_JH373690,length=23635>
##contig=<ID=chrUn_JH373691,length=23511>
##contig=<ID=chrUn_JH373692,length=28627>
##contig=<ID=chrUn_JH373693,length=22156>
##contig=<ID=chrUn_JH373694,length=28155>
##contig=<ID=chrUn_JH373695,length=44778>
##contig=<ID=chrUn_JH373696,length=23148>
##contig=<ID=chrUn_JH373697,length=21584>
##contig=<ID=chrUn_JH373698,length=23347>
##contig=<ID=chrUn_JH373699,length=28254>
##contig=<ID=chrUn_JH373700,length=22168>
##contig=<ID=chrUn_JH373701,length=22495>
##contig=<ID=chrUn_JH373702,length=31530>
##contig=<ID=chrUn_JH373703,length=42665>
##contig=<ID=chrUn_JH373704,length=27551>
##contig=<ID=chrUn_JH373705,length=23068>
##contig=<ID=chrUn_JH373706,length=25846>
##contig=<ID=chrUn_JH373707,length=24946>
##contig=<ID=chrUn_JH373708,length=22065>
##contig=<ID=chrUn_JH373709,length=21134>
##contig=<ID=chrUn_JH373710,length=31042>
##contig=<ID=chrUn_JH373711,length=20961>
##contig=<ID=chrUn_JH373712,length=26248>
##contig=<ID=chrUn_JH373713,length=27890>
##contig=<ID=chrUn_JH373714,length=34690>
##contig=<ID=chrUn_JH373715,length=21015>
##contig=<ID=chrUn_JH373716,length=25447>
##contig=<ID=chrUn_JH373717,length=21136>
##contig=<ID=chrUn_JH373718,length=31967>
##contig=<ID=chrUn_JH373719,length=26131>
##contig=<ID=chrUn_JH373720,length=21048>
##contig=<ID=chrUn_JH373721,length=28710>
##contig=<ID=chrUn_JH373722,length=20073>
##contig=<ID=chrUn_JH373723,length=29620>
##contig=<ID=chrUn_JH373724,length=36550>
##contig=<ID=chrUn_JH373725,length=33702>
##contig=<ID=chrUn_JH373726,length=20890>
##contig=<ID=chrUn_JH373727,length=26207>
##contig=<ID=chrUn_JH373728,length=21446>
##contig=<ID=chrUn_JH373729,length=27235>
##contig=<ID=chrUn_JH373730,length=20564>
##contig=<ID=chrUn_JH373731,length=39918>
##contig=<ID=chrUn_JH373732,length=38343>
##contig=<ID=chrUn_JH373733,length=22216>
##contig=<ID=chrUn_JH373734,length=21815>
##contig=<ID=chrUn_JH373735,length=25161>
##contig=<ID=chrUn_JH373736,length=20693>
##contig=<ID=chrUn_JH373737,length=20650>
##contig=<ID=chrUn_JH373738,length=25652>
##contig=<ID=chrUn_JH373739,length=19874>
##contig=<ID=chrUn_JH373740,length=20554>
##contig=<ID=chrUn_JH373741,length=19477>
##contig=<ID=chrUn_JH373742,length=19944>
##contig=<ID=chrUn_JH373743,length=24056>
##contig=<ID=chrUn_JH373744,length=33123>
##contig=<ID=chrUn_JH373745,length=53625>
##contig=<ID=chrUn_JH373746,length=28455>
##contig=<ID=chrUn_JH373747,length=32180>
##contig=<ID=chrUn_JH373748,length=19319>
##contig=<ID=chrUn_JH373749,length=24356>
##contig=<ID=chrUn_JH373750,length=21352>
##contig=<ID=chrUn_JH373751,length=19766>
##contig=<ID=chrUn_JH373752,length=19964>
##contig=<ID=chrUn_JH373753,length=27374>
##contig=<ID=chrUn_JH373754,length=37094>
##contig=<ID=chrUn_JH373755,length=19499>
##contig=<ID=chrUn_JH373756,length=21618>
##contig=<ID=chrUn_JH373757,length=31530>
##contig=<ID=chrUn_JH373758,length=32353>
##contig=<ID=chrUn_JH373759,length=25786>
##contig=<ID=chrUn_JH373760,length=24511>
##contig=<ID=chrUn_JH373761,length=20964>
##contig=<ID=chrUn_JH373762,length=20876>
##contig=<ID=chrUn_JH373763,length=24529>
##contig=<ID=chrUn_JH373764,length=20128>
##contig=<ID=chrUn_JH373765,length=20000>
##contig=<ID=chrUn_JH373766,length=21026>
##contig=<ID=chrUn_JH373767,length=20809>
##contig=<ID=chrUn_JH373768,length=22221>
##contig=<ID=chrUn_JH373769,length=19644>
##contig=<ID=chrUn_JH373770,length=18815>
##contig=<ID=chrUn_JH373771,length=18687>
##contig=<ID=chrUn_JH373772,length=18962>
##contig=<ID=chrUn_JH373773,length=21962>
##contig=<ID=chrUn_JH373774,length=33291>
##contig=<ID=chrUn_JH373775,length=23772>
##contig=<ID=chrUn_JH373776,length=25486>
##contig=<ID=chrUn_JH373777,length=33999>
##contig=<ID=chrUn_JH373778,length=21006>
##contig=<ID=chrUn_JH373779,length=21731>
##contig=<ID=chrUn_JH373780,length=18890>
##contig=<ID=chrUn_JH373781,length=24853>
##contig=<ID=chrUn_JH373782,length=27860>
##contig=<ID=chrUn_JH373783,length=18737>
##contig=<ID=chrUn_JH373784,length=27458>
##contig=<ID=chrUn_JH373785,length=27404>
##contig=<ID=chrUn_JH373786,length=18771>
##contig=<ID=chrUn_JH373787,length=30129>
##contig=<ID=chrUn_JH373788,length=19761>
##contig=<ID=chrUn_JH373789,length=20358>
##contig=<ID=chrUn_JH373790,length=21046>
##contig=<ID=chrUn_JH373791,length=19138>
##contig=<ID=chrUn_JH373792,length=23451>
##contig=<ID=chrUn_JH373793,length=28668>
##contig=<ID=chrUn_JH373794,length=18406>
##contig=<ID=chrUn_JH373795,length=19089>
##contig=<ID=chrUn_JH373796,length=18501>
##contig=<ID=chrUn_JH373797,length=24093>
##contig=<ID=chrUn_JH373798,length=24500>
##contig=<ID=chrUn_JH373799,length=26194>
##contig=<ID=chrUn_JH373800,length=29578>
##contig=<ID=chrUn_JH373801,length=18426>
##contig=<ID=chrUn_JH373802,length=27028>
##contig=<ID=chrUn_JH373803,length=18671>
##contig=<ID=chrUn_JH373804,length=18124>
##contig=<ID=chrUn_JH373805,length=21848>
##contig=<ID=chrUn_JH373806,length=17768>
##contig=<ID=chrUn_JH373807,length=39045>
##contig=<ID=chrUn_JH373808,length=17751>
##contig=<ID=chrUn_JH373809,length=23605>
##contig=<ID=chrUn_JH373810,length=18435>
##contig=<ID=chrUn_JH373811,length=19944>
##contig=<ID=chrUn_JH373812,length=18448>
##contig=<ID=chrUn_JH373813,length=23498>
##contig=<ID=chrUn_JH373814,length=17741>
##contig=<ID=chrUn_JH373815,length=17503>
##contig=<ID=chrUn_JH373816,length=17604>
##contig=<ID=chrUn_JH373817,length=27876>
##contig=<ID=chrUn_JH373818,length=18906>
##contig=<ID=chrUn_JH373819,length=17657>
##contig=<ID=chrUn_JH373820,length=22831>
##contig=<ID=chrUn_JH373821,length=17335>
##contig=<ID=chrUn_JH373822,length=18717>
##contig=<ID=chrUn_JH373823,length=19288>
##contig=<ID=chrUn_JH373824,length=17856>
##contig=<ID=chrUn_JH373825,length=20219>
##contig=<ID=chrUn_JH373826,length=20014>
##contig=<ID=chrUn_JH373827,length=19512>
##contig=<ID=chrUn_JH373828,length=17905>
##contig=<ID=chrUn_JH373829,length=23321>
##contig=<ID=chrUn_JH373830,length=28718>
##contig=<ID=chrUn_JH373831,length=16534>
##contig=<ID=chrUn_JH373832,length=24152>
##contig=<ID=chrUn_JH373833,length=39754>
##contig=<ID=chrUn_JH373834,length=18305>
##contig=<ID=chrUn_JH373835,length=22397>
##contig=<ID=chrUn_JH373836,length=21676>
##contig=<ID=chrUn_JH373837,length=21930>
##contig=<ID=chrUn_JH373838,length=23188>
##contig=<ID=chrUn_JH373839,length=21977>
##contig=<ID=chrUn_JH373840,length=38323>
##contig=<ID=chrUn_JH373841,length=19561>
##contig=<ID=chrUn_JH373842,length=16178>
##contig=<ID=chrUn_JH373843,length=18404>
##contig=<ID=chrUn_JH373844,length=21436>
##contig=<ID=chrUn_JH373845,length=17640>
##contig=<ID=chrUn_JH373846,length=19149>
##contig=<ID=chrUn_JH373847,length=20901>
##contig=<ID=chrUn_JH373848,length=16054>
##contig=<ID=chrUn_JH373849,length=16945>
##contig=<ID=chrUn_JH373850,length=19044>
##contig=<ID=chrUn_JH373851,length=16414>
##contig=<ID=chrUn_JH373852,length=18714>
##contig=<ID=chrUn_JH373853,length=26559>
##contig=<ID=chrUn_JH373854,length=25228>
##contig=<ID=chrUn_JH373855,length=20182>
##contig=<ID=chrUn_JH373856,length=22992>
##contig=<ID=chrUn_JH373857,length=15960>
##contig=<ID=chrUn_JH373858,length=22770>
##contig=<ID=chrUn_JH373859,length=25959>
##contig=<ID=chrUn_JH373860,length=23569>
##contig=<ID=chrUn_JH373861,length=18011>
##contig=<ID=chrUn_JH373862,length=40613>
##contig=<ID=chrUn_JH373863,length=22704>
##contig=<ID=chrUn_JH373864,length=20027>
##contig=<ID=chrUn_JH373865,length=16369>
##contig=<ID=chrUn_JH373866,length=15837>
##contig=<ID=chrUn_JH373867,length=25159>
##contig=<ID=chrUn_JH373868,length=15586>
##contig=<ID=chrUn_JH373869,length=15927>
##contig=<ID=chrUn_JH373870,length=15954>
##contig=<ID=chrUn_JH373871,length=17041>
##contig=<ID=chrUn_JH373872,length=15961>
##contig=<ID=chrUn_JH373873,length=23290>
##contig=<ID=chrUn_JH373874,length=15944>
##contig=<ID=chrUn_JH373875,length=21547>
##contig=<ID=chrUn_JH373876,length=26016>
##contig=<ID=chrUn_JH373877,length=17132>
##contig=<ID=chrUn_JH373878,length=24098>
##contig=<ID=chrUn_JH373879,length=17147>
##contig=<ID=chrUn_JH373880,length=16433>
##contig=<ID=chrUn_JH373881,length=15218>
##contig=<ID=chrUn_JH373882,length=21977>
##contig=<ID=chrUn_JH373883,length=16549>
##contig=<ID=chrUn_JH373884,length=16518>
##contig=<ID=chrUn_JH373885,length=15737>
##contig=<ID=chrUn_JH373886,length=20455>
##contig=<ID=chrUn_JH373887,length=23775>
##contig=<ID=chrUn_JH373888,length=18475>
##contig=<ID=chrUn_JH373889,length=17792>
##contig=<ID=chrUn_JH373890,length=16165>
##contig=<ID=chrUn_JH373891,length=17469>
##contig=<ID=chrUn_JH373892,length=25078>
##contig=<ID=chrUn_JH373893,length=26317>
##contig=<ID=chrUn_JH373894,length=15778>
##contig=<ID=chrUn_JH373895,length=14814>
##contig=<ID=chrUn_JH373896,length=19442>
##contig=<ID=chrUn_JH373897,length=15964>
##contig=<ID=chrUn_JH373898,length=17208>
##contig=<ID=chrUn_JH373899,length=17164>
##contig=<ID=chrUn_JH373900,length=17866>
##contig=<ID=chrUn_JH373901,length=16813>
##contig=<ID=chrUn_JH373902,length=15008>
##contig=<ID=chrUn_JH373903,length=16406>
##contig=<ID=chrUn_JH373904,length=22716>
##contig=<ID=chrUn_JH373905,length=14509>
##contig=<ID=chrUn_JH373906,length=19236>
##contig=<ID=chrUn_JH373907,length=22031>
##contig=<ID=chrUn_JH373908,length=15303>
##contig=<ID=chrUn_JH373909,length=24251>
##contig=<ID=chrUn_JH373910,length=18243>
##contig=<ID=chrUn_JH373911,length=16214>
##contig=<ID=chrUn_JH373912,length=14817>
##contig=<ID=chrUn_JH373913,length=19282>
##contig=<ID=chrUn_JH373914,length=19562>
##contig=<ID=chrUn_JH373915,length=16678>
##contig=<ID=chrUn_JH373916,length=15882>
##contig=<ID=chrUn_JH373917,length=22497>
##contig=<ID=chrUn_JH373918,length=15609>
##contig=<ID=chrUn_JH373919,length=14505>
##contig=<ID=chrUn_JH373920,length=15021>
##contig=<ID=chrUn_JH373921,length=17417>
##contig=<ID=chrUn_JH373922,length=14321>
##contig=<ID=chrUn_JH373923,length=20209>
##contig=<ID=chrUn_JH373924,length=14356>
##contig=<ID=chrUn_JH373925,length=20078>
##contig=<ID=chrUn_JH373926,length=14570>
##contig=<ID=chrUn_JH373927,length=14399>
##contig=<ID=chrUn_JH373928,length=16741>
##contig=<ID=chrUn_JH373929,length=15355>
##contig=<ID=chrUn_JH373930,length=18091>
##contig=<ID=chrUn_JH373931,length=14179>
##contig=<ID=chrUn_JH373932,length=19932>
##contig=<ID=chrUn_JH373933,length=15554>
##contig=<ID=chrUn_JH373934,length=17824>
##contig=<ID=chrUn_JH373935,length=17760>
##contig=<ID=chrUn_JH373936,length=14289>
##contig=<ID=chrUn_JH373937,length=17765>
##contig=<ID=chrUn_JH373938,length=14026>
##contig=<ID=chrUn_JH373939,length=16869>
##contig=<ID=chrUn_JH373940,length=14097>
##contig=<ID=chrUn_JH373941,length=18815>
##contig=<ID=chrUn_JH373942,length=13891>
##contig=<ID=chrUn_JH373943,length=26714>
##contig=<ID=chrUn_JH373944,length=16551>
##contig=<ID=chrUn_JH373945,length=19791>
##contig=<ID=chrUn_JH373946,length=21823>
##contig=<ID=chrUn_JH373947,length=15158>
##contig=<ID=chrUn_JH373948,length=15696>
##contig=<ID=chrUn_JH373949,length=16606>
##contig=<ID=chrUn_JH373950,length=16840>
##contig=<ID=chrUn_JH373951,length=13981>
##contig=<ID=chrUn_JH373952,length=14269>
##contig=<ID=chrUn_JH373953,length=13662>
##contig=<ID=chrUn_JH373954,length=16064>
##contig=<ID=chrUn_JH373955,length=14884>
##contig=<ID=chrUn_JH373956,length=30711>
##contig=<ID=chrUn_JH373957,length=20498>
##contig=<ID=chrUn_JH373958,length=13547>
##contig=<ID=chrUn_JH373959,length=13803>
##contig=<ID=chrUn_JH373960,length=18089>
##contig=<ID=chrUn_JH373961,length=14328>
##contig=<ID=chrUn_JH373962,length=14578>
##contig=<ID=chrUn_JH373963,length=23501>
##contig=<ID=chrUn_JH373964,length=20103>
##contig=<ID=chrUn_JH373965,length=19881>
##contig=<ID=chrUn_JH373966,length=15666>
##contig=<ID=chrUn_JH373967,length=15908>
##contig=<ID=chrUn_JH373968,length=15209>
##contig=<ID=chrUn_JH373969,length=14649>
##contig=<ID=chrUn_JH373970,length=14890>
##contig=<ID=chrUn_JH373971,length=13490>
##contig=<ID=chrUn_JH373972,length=16339>
##contig=<ID=chrUn_JH373973,length=15840>
##contig=<ID=chrUn_JH373974,length=15246>
##contig=<ID=chrUn_JH373975,length=16589>
##contig=<ID=chrUn_JH373976,length=13514>
##contig=<ID=chrUn_JH373977,length=14880>
##contig=<ID=chrUn_JH373978,length=16826>
##contig=<ID=chrUn_JH373979,length=14782>
##contig=<ID=chrUn_JH373980,length=14052>
##contig=<ID=chrUn_JH373981,length=19829>
##contig=<ID=chrUn_JH373982,length=17825>
##contig=<ID=chrUn_JH373983,length=15591>
##contig=<ID=chrUn_JH373984,length=13265>
##contig=<ID=chrUn_JH373985,length=13444>
##contig=<ID=chrUn_JH373986,length=22614>
##contig=<ID=chrUn_JH373987,length=12607>
##contig=<ID=chrUn_JH373988,length=13892>
##contig=<ID=chrUn_JH373989,length=14241>
##contig=<ID=chrUn_JH373990,length=24688>
##contig=<ID=chrUn_JH373991,length=15524>
##contig=<ID=chrUn_JH373992,length=15170>
##contig=<ID=chrUn_JH373993,length=20360>
##contig=<ID=chrUn_JH373994,length=13221>
##contig=<ID=chrUn_JH373995,length=13870>
##contig=<ID=chrUn_JH373996,length=13169>
##contig=<ID=chrUn_JH373997,length=13665>
##contig=<ID=chrUn_JH373998,length=14714>
##contig=<ID=chrUn_JH373999,length=12629>
##contig=<ID=chrUn_JH374000,length=13126>
##contig=<ID=chrUn_JH374001,length=15591>
##contig=<ID=chrUn_JH374002,length=15002>
##contig=<ID=chrUn_JH374003,length=19982>
##contig=<ID=chrUn_JH374004,length=17590>
##contig=<ID=chrUn_JH374005,length=16557>
##contig=<ID=chrUn_JH374006,length=20244>
##contig=<ID=chrUn_JH374007,length=12070>
##contig=<ID=chrUn_JH374008,length=14862>
##contig=<ID=chrUn_JH374009,length=22205>
##contig=<ID=chrUn_JH374010,length=17521>
##contig=<ID=chrUn_JH374011,length=14577>
##contig=<ID=chrUn_JH374012,length=11883>
##contig=<ID=chrUn_JH374013,length=12161>
##contig=<ID=chrUn_JH374014,length=15712>
##contig=<ID=chrUn_JH374015,length=14844>
##contig=<ID=chrUn_JH374016,length=15148>
##contig=<ID=chrUn_JH374017,length=17963>
##contig=<ID=chrUn_JH374018,length=12999>
##contig=<ID=chrUn_JH374019,length=12857>
##contig=<ID=chrUn_JH374020,length=14765>
##contig=<ID=chrUn_JH374021,length=14650>
##contig=<ID=chrUn_JH374022,length=14150>
##contig=<ID=chrUn_JH374023,length=13011>
##contig=<ID=chrUn_JH374024,length=45050>
##contig=<ID=chrUn_JH374025,length=12085>
##contig=<ID=chrUn_JH374026,length=14051>
##contig=<ID=chrUn_JH374027,length=15624>
##contig=<ID=chrUn_JH374028,length=12499>
##contig=<ID=chrUn_JH374029,length=13788>
##contig=<ID=chrUn_JH374030,length=18229>
##contig=<ID=chrUn_JH374031,length=20157>
##contig=<ID=chrUn_JH374032,length=11448>
##contig=<ID=chrUn_JH374033,length=12555>
##contig=<ID=chrUn_JH374034,length=17995>
##contig=<ID=chrUn_JH374035,length=42648>
##contig=<ID=chrUn_JH374036,length=12508>
##contig=<ID=chrUn_JH374037,length=20713>
##contig=<ID=chrUn_JH374038,length=16619>
##contig=<ID=chrUn_JH374039,length=15350>
##contig=<ID=chrUn_JH374040,length=12661>
##contig=<ID=chrUn_JH374041,length=13760>
##contig=<ID=chrUn_JH374042,length=11030>
##contig=<ID=chrUn_JH374043,length=12953>
##contig=<ID=chrUn_JH374044,length=10955>
##contig=<ID=chrUn_JH374045,length=26441>
##contig=<ID=chrUn_JH374046,length=12618>
##contig=<ID=chrUn_JH374047,length=14379>
##contig=<ID=chrUn_JH374048,length=12265>
##contig=<ID=chrUn_JH374049,length=14602>
##contig=<ID=chrUn_JH374050,length=14236>
##contig=<ID=chrUn_JH374051,length=13507>
##contig=<ID=chrUn_JH374052,length=11232>
##contig=<ID=chrUn_JH374053,length=16395>
##contig=<ID=chrUn_JH374054,length=11305>
##contig=<ID=chrUn_JH374055,length=14263>
##contig=<ID=chrUn_JH374056,length=13453>
##contig=<ID=chrUn_JH374057,length=12565>
##contig=<ID=chrUn_JH374058,length=11838>
##contig=<ID=chrUn_JH374059,length=11181>
##contig=<ID=chrUn_JH374060,length=13538>
##contig=<ID=chrUn_JH374061,length=18318>
##contig=<ID=chrUn_JH374062,length=17463>
##contig=<ID=chrUn_JH374063,length=14326>
##contig=<ID=chrUn_JH374064,length=11719>
##contig=<ID=chrUn_JH374065,length=15970>
##contig=<ID=chrUn_JH374066,length=17899>
##contig=<ID=chrUn_JH374067,length=18578>
##contig=<ID=chrUn_JH374068,length=13604>
##contig=<ID=chrUn_JH374069,length=16700>
##contig=<ID=chrUn_JH374070,length=13306>
##contig=<ID=chrUn_JH374071,length=13882>
##contig=<ID=chrUn_JH374072,length=12446>
##contig=<ID=chrUn_JH374073,length=12461>
##contig=<ID=chrUn_JH374074,length=13008>
##contig=<ID=chrUn_JH374075,length=10592>
##contig=<ID=chrUn_JH374076,length=10589>
##contig=<ID=chrUn_JH374077,length=11833>
##contig=<ID=chrUn_JH374078,length=16329>
##contig=<ID=chrUn_JH374079,length=13354>
##contig=<ID=chrUn_JH374080,length=10748>
##contig=<ID=chrUn_JH374081,length=13874>
##contig=<ID=chrUn_JH374082,length=12938>
##contig=<ID=chrUn_JH374083,length=10093>
##contig=<ID=chrUn_JH374084,length=10948>
##contig=<ID=chrUn_JH374085,length=10484>
##contig=<ID=chrUn_JH374086,length=11521>
##contig=<ID=chrUn_JH374087,length=11079>
##contig=<ID=chrUn_JH374088,length=10143>
##contig=<ID=chrUn_JH374089,length=15551>
##contig=<ID=chrUn_JH374090,length=16733>
##contig=<ID=chrUn_JH374091,length=12747>
##contig=<ID=chrUn_JH374092,length=12298>
##contig=<ID=chrUn_JH374093,length=9731>
##contig=<ID=chrUn_JH374094,length=17219>
##contig=<ID=chrUn_JH374095,length=15054>
##contig=<ID=chrUn_JH374096,length=27321>
##contig=<ID=chrUn_JH374097,length=15306>
##contig=<ID=chrUn_JH374098,length=10330>
##contig=<ID=chrUn_JH374099,length=10339>
##contig=<ID=chrUn_JH374100,length=11843>
##contig=<ID=chrUn_JH374101,length=13392>
##contig=<ID=chrUn_JH374102,length=9809>
##contig=<ID=chrUn_JH374103,length=12162>
##contig=<ID=chrUn_JH374104,length=15866>
##contig=<ID=chrUn_JH374105,length=9431>
##contig=<ID=chrUn_JH374106,length=12185>
##contig=<ID=chrUn_JH374107,length=11135>
##contig=<ID=chrUn_JH374108,length=12748>
##contig=<ID=chrUn_JH374109,length=12406>
##contig=<ID=chrUn_JH374110,length=13732>
##contig=<ID=chrUn_JH374111,length=11344>
##contig=<ID=chrUn_JH374112,length=12878>
##contig=<ID=chrUn_JH374113,length=12145>
##contig=<ID=chrUn_JH374114,length=12109>
##contig=<ID=chrUn_JH374115,length=12554>
##contig=<ID=chrUn_JH374116,length=11727>
##contig=<ID=chrUn_JH374117,length=12821>
##contig=<ID=chrUn_JH374118,length=15377>
##contig=<ID=chrUn_JH374119,length=9047>
##contig=<ID=chrUn_JH374120,length=12511>
##contig=<ID=chrUn_JH374121,length=10513>
##contig=<ID=chrUn_JH374122,length=11959>
##contig=<ID=chrUn_JH374123,length=8988>
##contig=<ID=chrUn_JH374124,length=11392>
##contig=<ID=chrUn_JH374125,length=9270>
##contig=<ID=chrUn_JH374126,length=9076>
##contig=<ID=chrUn_JH374127,length=9926>
##contig=<ID=chrUn_JH374128,length=9732>
##contig=<ID=chrUn_JH374129,length=10213>
##contig=<ID=chrUn_JH374130,length=11851>
##contig=<ID=chrUn_JH374131,length=9405>
##contig=<ID=chrUn_JH374132,length=9862>
##contig=<ID=chrUn_JH374133,length=11728>
##contig=<ID=chrUn_JH374134,length=11342>
##contig=<ID=chrUn_JH374135,length=8666>
##contig=<ID=chrUn_JH374136,length=11913>
##contig=<ID=chrUn_JH374137,length=8560>
##contig=<ID=chrUn_JH374138,length=9779>
##contig=<ID=chrUn_JH374139,length=8655>
##contig=<ID=chrUn_JH374140,length=9823>
##contig=<ID=chrUn_JH374141,length=8202>
##contig=<ID=chrUn_JH374142,length=8920>
##contig=<ID=chrUn_JH374143,length=10358>
##contig=<ID=chrUn_JH374144,length=9246>
##contig=<ID=chrUn_JH374145,length=9411>
##contig=<ID=chrUn_JH374146,length=11651>
##contig=<ID=chrUn_JH374147,length=8109>
##contig=<ID=chrUn_JH374148,length=8353>
##contig=<ID=chrUn_JH374149,length=13468>
##contig=<ID=chrUn_JH374150,length=9668>
##contig=<ID=chrUn_JH374151,length=11127>
##contig=<ID=chrUn_JH374152,length=10986>
##contig=<ID=chrUn_JH374153,length=10377>
##contig=<ID=chrUn_JH374154,length=12637>
##contig=<ID=chrUn_JH374155,length=7455>
##contig=<ID=chrUn_JH374156,length=8049>
##contig=<ID=chrUn_JH374157,length=9688>
##contig=<ID=chrUn_JH374158,length=9228>
##contig=<ID=chrUn_JH374159,length=7386>
##contig=<ID=chrUn_JH374160,length=9012>
##contig=<ID=chrUn_JH374161,length=10131>
##contig=<ID=chrUn_JH374162,length=7246>
##contig=<ID=chrUn_JH374163,length=13114>
##contig=<ID=chrUn_JH374164,length=13328>
##contig=<ID=chrUn_JH374165,length=6998>
##contig=<ID=chrUn_JH374166,length=12234>
##contig=<ID=chrUn_JH374167,length=9343>
##contig=<ID=chrUn_JH374168,length=9248>
##contig=<ID=chrUn_JH374169,length=6928>
##contig=<ID=chrUn_JH374170,length=7248>
##contig=<ID=chrUn_JH374171,length=11332>
##contig=<ID=chrUn_JH374172,length=11326>
##contig=<ID=chrUn_JH374173,length=7602>
##contig=<ID=chrUn_JH374174,length=6742>
##contig=<ID=chrUn_JH374175,length=7274>
##contig=<ID=chrUn_JH374176,length=6684>
##contig=<ID=chrUn_JH374177,length=9597>
##contig=<ID=chrUn_JH374178,length=10730>
##contig=<ID=chrUn_JH374179,length=7645>
##contig=<ID=chrUn_JH374180,length=7225>
##contig=<ID=chrUn_JH374181,length=8707>
##contig=<ID=chrUn_JH374182,length=9546>
##contig=<ID=chrUn_JH374183,length=8199>
##contig=<ID=chrUn_JH374184,length=8904>
##contig=<ID=chrUn_JH374185,length=10965>
##contig=<ID=chrUn_JH374186,length=7569>
##contig=<ID=chrUn_JH374187,length=10817>
##contig=<ID=chrUn_JH374188,length=11697>
##contig=<ID=chrUn_JH374189,length=8038>
##contig=<ID=chrUn_JH374190,length=5797>
##contig=<ID=chrUn_JH374191,length=6845>
##contig=<ID=chrUn_JH374192,length=7721>
##contig=<ID=chrUn_JH374193,length=5700>
##ALT=<ID=DEL,Description="Deletion">
##ALT=<ID=DUP,Description="Duplication">
##ALT=<ID=INV,Description="Inversion">
##ALT=<ID=INVDUP,Description="InvertedDUP with unknown boundaries">
##ALT=<ID=TRA,Description="Translocation">
##ALT=<ID=INS,Description="Insertion">
##FILTER=<ID=UNRESOLVED,Description="An insertion that is longer than the read and thus we cannot predict the full size.">
##INFO=<ID=CHR2,Number=1,Type=String,Description="Chromosome for END coordinate in case of a translocation">
##INFO=<ID=END,Number=1,Type=Integer,Description="End position of the structural variant">
##INFO=<ID=MAPQ,Number=1,Type=Integer,Description="Median mapping quality of paired-ends">
##INFO=<ID=RE,Number=1,Type=Integer,Description="read support">
##INFO=<ID=IMPRECISE,Number=0,Type=Flag,Description="Imprecise structural variation">
##INFO=<ID=PRECISE,Number=0,Type=Flag,Description="Precise structural variation">
##INFO=<ID=SVLEN,Number=1,Type=Integer,Description="Length of the SV">
##INFO=<ID=SVMETHOD,Number=1,Type=String,Description="Type of approach used to detect SV">
##INFO=<ID=SVTYPE,Number=1,Type=String,Description="Type of structural variant">
##INFO=<ID=SEQ,Number=1,Type=String,Description="Extracted sequence from the best representative read.">
##INFO=<ID=STRANDS2,Number=4,Type=Integer,Description="alt reads first + ,alt reads first -,alt reads second + ,alt reads second -.">
##INFO=<ID=REF_strand,Number=.,Type=Integer,Description="plus strand ref, minus strand ref.">
##INFO=<ID=Strandbias_pval,Number=A,Type=Float,Description="P-value for fisher exact test for strand bias.">
##INFO=<ID=STD_quant_start,Number=A,Type=Float,Description="STD of the start breakpoints across the reads.">
##INFO=<ID=STD_quant_stop,Number=A,Type=Float,Description="STD of the stop breakpoints across the reads.">
##INFO=<ID=Kurtosis_quant_start,Number=A,Type=Float,Description="Kurtosis value of the start breakpoints across the reads.">
##INFO=<ID=Kurtosis_quant_stop,Number=A,Type=Float,Description="Kurtosis value of the stop breakpoints across the reads.">
##INFO=<ID=SUPTYPE,Number=.,Type=String,Description="Type by which the variant is supported.(SR,AL,NR)">
##INFO=<ID=STRANDS,Number=A,Type=String,Description="Strand orientation of the adjacency in BEDPE format (DEL:+-, DUP:-+, INV:++/--)">
##INFO=<ID=AF,Number=A,Type=Float,Description="Allele Frequency.">
##INFO=<ID=ZMW,Number=A,Type=Integer,Description="Number of ZMWs (Pacbio) supporting SV.">
##FORMAT=<ID=GT,Number=1,Type=String,Description="Genotype">
##FORMAT=<ID=DR,Number=1,Type=Integer,Description="# high-quality reference reads">
##FORMAT=<ID=DV,Number=1,Type=Integer,Description="# high-quality variant reads">
#CHROM	POS	ID	REF	ALT	QUAL	FILTER	INFO	FORMAT	/scratch/jmkidd_root/jmkidd/jmkidd/dog-mapping/pacbio-canfam/canfam.merged.bam
chr1	39212	0	N	AGCACCCAGTCACCCGGTGAGACCCAGAGGGGCCCCCGCGTCACCTGAGTCCATATGAGGTTCCAGTTGTGGAACTAGTCACCTGTCCCACTTAATGCCCAGTGCGGACATGGCAACAGGGCCGGTGCGGCCCAGAGGGGATTCAG	.	PASS	PRECISE;SVMETHOD=Snifflesv1.0.12;CHR2=chr1;END=39212;STD_quant_start=2.575684;STD_quant_stop=5.082250;Kurtosis_quant_start=26.095886;Kurtosis_quant_stop=11.678490;SVTYPE=INS;SUPTYPE=AL;SVLEN=146;STRANDS=+-;STRANDS2=39,44,39,44;RE=83;REF_strand=40,48;Strandbias_pval=0.878772;AF=0.48538	GT:DR:DV	0/1:88:83
chr1	45598	1	N	<DEL/INV>	.	PASS	PRECISE;SVMETHOD=Snifflesv1.0.12;CHR2=chr1;END=45882;STD_quant_start=0.000000;STD_quant_stop=0.000000;Kurtosis_quant_start=16.172838;Kurtosis_quant_stop=14.901784;SVTYPE=DEL/INV;SUPTYPE=NR;SVLEN=-284;STRANDS=+-;STRANDS2=29,26,29,26;RE=55;REF_strand=36,33;Strandbias_pval=1;AF=0.443548	GT:DR:DV	0/1:69:55
chr1	69731	2	N	TTTCTTCTTCTTCTTTCTTTTCTTCTCTTCTTCTGCTTCTTCTGCTTCCGTCTTC	.	FAIL_NOTPRECISE	IMPRECISE;SVMETHOD=Snifflesv1.0.12;CHR2=chr1;END=69733;STD_quant_start=5.403702;STD_quant_stop=12.173742;Kurtosis_quant_start=-1.008706;Kurtosis_quant_stop=-1.336648;SVTYPE=INS;SUPTYPE=AL;SVLEN=44;STRANDS=+-;STRANDS2=8,5,8,5;RE=13;REF_strand=57,55;Strandbias_pval=0.564045;AF=0.104	GT:DR:DV	0/0:112:13
chr1	71819	3	N	GAGCCCTGGTTCTCTTTTTTTTTTTTAATTTTTTTATTTATTTATGATATCACAGAGAGAGAGAGAGAGAGGCAGAGACACAGGCAGAGTGAGAAGAGCCTCCCATGCACCGAGGCCGACCGTGGGATTCGATCTGGGTCTCCAGGATCGCGCCCTGGGCCAAAGGCAGGCGTCCAAACCACTGCTCAACCACGGGATCCCTTG	.	PASS	PRECISE;SVMETHOD=Snifflesv1.0.12;CHR2=chr1;END=71823;STD_quant_start=3.098387;STD_quant_stop=5.375872;Kurtosis_quant_start=-1.446788;Kurtosis_quant_stop=-1.554255;SVTYPE=INS;SUPTYPE=AL;SVLEN=207;STRANDS=+-;STRANDS2=12,9,12,9;RE=21;REF_strand=64,58;Strandbias_pval=0.814086;AF=0.146853	GT:DR:DV	0/0:122:21
chr1	73785	4	CCCCTGGGCATCCTCAGGACCCACGGGAAGGCTTCAGGAAGATGTGGGCCTGTATCCACGCTGACAGGAAC	N	.	PASS	PRECISE;SVMETHOD=Snifflesv1.0.12;CHR2=chr1;END=73856;STD_quant_start=3.361547;STD_quant_stop=2.509980;Kurtosis_quant_start=0.308131;Kurtosis_quant_stop=2.520957;SVTYPE=DEL;SUPTYPE=AL;SVLEN=-71;STRANDS=+-;STRANDS2=7,4,7,4;RE=11;REF_strand=69,65;Strandbias_pval=0.538216;AF=0.0758621	GT:DR:DV	0/0:134:11
chr1	75717	5	N	GTTGGAGGGTTGTTGAAATTTTTATTGATTCATGATAGGCACACAAGTGAGAGAGAGAAAGGCAGAGACACAGGCAGAGGAGAAGCAGGCTTCCAGCACCGGGAGCCCGACGTGGGGAGTCCGATCCCAAATATACAGGATAGCGCCATGGACCAAAGGCAGGCGCCAACGTCGGCGCCACCCAGGGGGGAAAAAAATCCCTTTCTT	.	PASS	PRECISE;SVMETHOD=Snifflesv1.0.12;CHR2=chr1;END=75718;STD_quant_start=1.690309;STD_quant_stop=2.841026;Kurtosis_quant_start=8.111253;Kurtosis_quant_stop=4.011806;SVTYPE=INS;SUPTYPE=AL;SVLEN=203;STRANDS=+-;STRANDS2=12,16,12,16;RE=28;REF_strand=78,83;Strandbias_pval=0.683231;AF=0.148148	GT:DR:DV	0/0:161:28
chr1	75724	6	TTTTAGTTGCCTTTCGGATTTTATCTCTAGTGCGCACATG	N	.	PASS	PRECISE;SVMETHOD=Snifflesv1.0.12;CHR2=chr1;END=75762;STD_quant_start=0.886405;STD_quant_stop=0.000000;Kurtosis_quant_start=-1.390414;Kurtosis_quant_stop=-0.167922;SVTYPE=DEL;SUPTYPE=AL;SVLEN=-38;STRANDS=+-;STRANDS2=13,16,13,16;RE=29;REF_strand=78,84;Strandbias_pval=0.840865;AF=0.151832	GT:DR:DV	0/0:162:29
chr1	77151	7	N	TCCTTTCATTTTATTTTATTGGATGTTAGTTTATTTTTTAATTTATTGTTTTTTTATTTTTTT	.	PASS	PRECISE;SVMETHOD=Snifflesv1.0.12;CHR2=chr1;END=77151;STD_quant_start=0.000000;STD_quant_stop=3.224903;Kurtosis_quant_start=0.834445;Kurtosis_quant_stop=0.364171;SVTYPE=INS;SUPTYPE=AL;SVLEN=63;STRANDS=+-;STRANDS2=8,10,8,10;RE=18;REF_strand=79,87;Strandbias_pval=1;AF=0.0978261	GT:DR:DV	0/0:166:18
chr1	84049	8	N	CCCAATATAGTGCACTATTAGAGTGCTATGAGGGATATAATGTGATGTGGAGGC	.	PASS	PRECISE;SVMETHOD=Snifflesv1.0.12;CHR2=chr1;END=84051;STD_quant_start=1.140175;STD_quant_stop=2.932576;Kurtosis_quant_start=0.667838;Kurtosis_quant_stop=0.368163;SVTYPE=INS;SUPTYPE=AL;SVLEN=52;STRANDS=+-;STRANDS2=6,9,6,9;RE=15;REF_strand=46,45;Strandbias_pval=0.579748;AF=0.141509	GT:DR:DV	0/0:91:15
chr1	88208	9	TTCTTTTTTTTTTTTTAATTTTTTTTTTATTTATTTATGATAGTCACACAGAGAGAGAGAGAGAGAGGCAGAGACACAGGCAGAGGGAGAAGCAGGCTCCATGCACCGGGAGCCTGACGTGGGATTCGATCCCGGGTCTCCAGGATCGCGCCCTGGGCCAAAGGCAGGTGCCAAACCGCTGCGCCACCCAGGGATCCCTTGTTAG	N	.	PASS	PRECISE;SVMETHOD=Snifflesv1.0.12;CHR2=chr1;END=88406;STD_quant_start=2.843120;STD_quant_stop=3.415650;Kurtosis_quant_start=8.316678;Kurtosis_quant_stop=8.377915;SVTYPE=DEL;SUPTYPE=AL;SVLEN=-198;STRANDS=+-;STRANDS2=12,12,12,12;RE=24;REF_strand=13,12;Strandbias_pval=1;AF=0.489796	GT:DR:DV	0/1:25:24
chr1	89485	10	N	CCTTTTCTTCTTTTGTATGGTTTCAGGTCTCTACTTTCAGGTCTTTCATCCATTTTGAATTTATTTTATATAAATATGGTGAAGAAAAGTGGTCCAGTTCATTCTTCTGCATGTGACTGCCTGGTTACCCAACACCATTTGTTCTTATCCCTGGGGTCGTGTTTAGGGTTTGTTGAAGAGACTTTCTTTGTCGCCATTATCTTCCTTC	.	PASS	PRECISE;SVMETHOD=Snifflesv1.0.12;CHR2=chr1;END=89485;STD_quant_start=0.000000;STD_quant_stop=3.619392;Kurtosis_quant_start=6.950527;Kurtosis_quant_stop=6.599111;SVTYPE=INS;SUPTYPE=AL;SVLEN=208;STRANDS=+-;STRANDS2=11,9,11,9;RE=20;REF_strand=12,9;Strandbias_pval=1;AF=0.487805	GT:DR:DV	0/1:21:20
chr1	162932	11	N	AAAAAGAATCGAATCGGGATCCCTGGTGGCTCAGCGGTTTGGCGCCTGCCGTTTGGCCAAGGGCGCGATCCGGGAGGAACCGGGAGCGAATCCCACGTCGGCTCCCGGTGGGCATGAGCCTGCTTCTCTCCCCTGCCTCTCTCTCTCATCCTCTCTCGGTGATATCAATAAATAATAAAAATTAAAAAAATTAAAAAAAAA	.	PASS	PRECISE;SVMETHOD=Snifflesv1.0.12;CHR2=chr1;END=162941;STD_quant_start=1.923538;STD_quant_stop=3.146427;Kurtosis_quant_start=6.159998;Kurtosis_quant_stop=-1.932046;SVTYPE=INS;SUPTYPE=AL;SVLEN=205;STRANDS=+-;STRANDS2=11,10,11,10;RE=21;REF_strand=82,80;Strandbias_pval=1;AF=0.114754	GT:DR:DV	0/0:162:21
chr1	163590	12	CGAATTGAAAAGAATCGAATCGGGGATCCCTGGGTGGCGCAGCAGTTTAGCGCCTGCCTTTGGCCCAGGGCACGATCCTGGAGACCCGGGATCGAATCCCACATCGGGCTCCCGGTGCATGGAGCCTGCTTCTCCCCTGCCTGTGTCTCTGCCTCTCTCTCTCTCTGTGACTATCATACATAAATAAAAAATTAAAAAAAAAATTAAAGAAGA	N	.	PASS	PRECISE;SVMETHOD=Snifflesv1.0.12;CHR2=chr1;END=163787;STD_quant_start=2.708013;STD_quant_stop=0.942809;Kurtosis_quant_start=-0.856323;Kurtosis_quant_stop=-0.334909;SVTYPE=DEL;SUPTYPE=AL;SVLEN=-197;STRANDS=+-;STRANDS2=30,24,30,24;RE=54;REF_strand=86,88;Strandbias_pval=0.441201;AF=0.236842	GT:DR:DV	0/0:174:54
chr1	163596	13	N	AAATGAAAAAAATTCAAGAGAATCGAATCGAAATAGAAAAGAATTGGAATAAAAAAATCGAAATTGAAAGAAATCGAGATTGAGTTTGAGAACAAATCGAAAATAATATGAGTC	.	PASS	PRECISE;SVMETHOD=Snifflesv1.0.12;CHR2=chr1;END=163596;STD_quant_start=0.000000;STD_quant_stop=6.308724;Kurtosis_quant_start=0.889592;Kurtosis_quant_stop=-0.908913;SVTYPE=INS;SUPTYPE=AL;SVLEN=114;STRANDS=+-;STRANDS2=14,5,14,5;RE=19;REF_strand=84,85;Strandbias_pval=0.0548861;AF=0.101064	GT:DR:DV	0/0:169:19
chr1	165366	14	N	ACTCGTCCGCCGGCTGGTGGCCGCAGCGGTTCGGCGCCTGCCCTGCGCCCAGGCGCAGATCCTTGCGAGATCTGCCAGATCAAATTCCACGTCGGGTCCCGGGTGCATGGAGCCTGCTTCCTCCTCTGCTGGTCTTGTCCCTCTCTCTCTCTCTCTCTGTGTGACTATCATACATAAATAAAAATTAAAAAAAAATTAAAA	.	FAIL_NOTPRECISE	IMPRECISE;SVMETHOD=Snifflesv1.0.12;CHR2=chr1;END=165368;STD_quant_start=20.489021;STD_quant_stop=19.339080;Kurtosis_quant_start=6.808864;Kurtosis_quant_stop=0.842382;SVTYPE=INS;SUPTYPE=AL;SVLEN=199;STRANDS=+-;STRANDS2=2,10,2,10;RE=12;REF_strand=80,96;Strandbias_pval=0.0706084;AF=0.0638298	GT:DR:DV	0/0:176:12
chr1	165767	15	N	GATCAAGAAAGATCAAAATGAATCGAAATCGAGTAGAAATTGAATTGGAACTAGGGGAAAAGACGA	.	FAIL_GAP	PRECISE;SVMETHOD=Snifflesv1.0.12;CHR2=chr1;END=165767;STD_quant_start=1.540160;STD_quant_stop=2.645751;Kurtosis_quant_start=35.390913;Kurtosis_quant_stop=8.971282;SVTYPE=INS;SUPTYPE=AL;SVLEN=65;STRANDS=+-;STRANDS2=42,45,42,45;RE=87;REF_strand=83,94;Strandbias_pval=0.895852;AF=0.329545	GT:DR:DV	0/1:177:87
chr1	166903	16	GAAAAGATTCGAATTGAATCGAATCGAATCACAAAGAATTGAATCGTATCAAATCGAAAAGAATCAAATC	N	.	PASS	PRECISE;SVMETHOD=Snifflesv1.0.12;CHR2=chr1;END=166973;STD_quant_start=0.000000;STD_quant_stop=0.229416;Kurtosis_quant_start=1.718716;Kurtosis_quant_stop=0.379202;SVTYPE=DEL;SUPTYPE=AL;SVLEN=-70;STRANDS=+-;STRANDS2=18,21,18,21;RE=39;REF_strand=100,108;Strandbias_pval=0.862762;AF=0.157895	GT:DR:DV	0/0:208:39
chr1	167003	17	N	CACTGGGTGGCGCAGCAGTTTGCGCCTGCCTTTGGTGGCCCCGGGCTCGATCCTGCGAACCCAGATCGAATCCCACATCAGGCTCCCGGTGGCATGGAGCCTGCCTTTCTCCCTGCCTATGTTCTGCCTCTCTCGTCTTCTCTGTGGGTGGGTGACTATCATAAA	.	FAIL_NOTPRECISE	IMPRECISE;SVMETHOD=Snifflesv1.0.12;CHR2=chr1;END=167003;STD_quant_start=13.590438;STD_quant_stop=19.892210;Kurtosis_quant_start=3.387169;Kurtosis_quant_stop=-0.622355;SVTYPE=INS;SUPTYPE=AL;SVLEN=170;STRANDS=+-;STRANDS2=7,7,7,7;RE=14;REF_strand=100,107;Strandbias_pval=1;AF=0.0633484	GT:DR:DV	0/0:207:14
chr1	168778	18	N	TTGGATCGAAAATTATTGATTCGTATCGACTCAAATCTAATCGAAAATTAATCTAATCAATATTGAATTAAC	.	FAIL_NOTPRECISE	IMPRECISE;SVMETHOD=Snifflesv1.0.12;CHR2=chr1;END=168778;STD_quant_start=24.615666;STD_quant_stop=45.535511;Kurtosis_quant_start=1.432048;Kurtosis_quant_stop=1.347993;SVTYPE=INS;SUPTYPE=AL;SVLEN=169;STRANDS=+-;STRANDS2=25,34,25,34;RE=59;REF_strand=105,112;Strandbias_pval=0.46328;AF=0.213768	GT:DR:DV	0/0:217:59
chr1	168169	19	AAATAATCGAATCGAATCGAAAATAATCGAATCGAATCGAAAAGAATCGATCGAATAAAAAATAATCAG	N	.	FAIL_NOTPRECISE	IMPRECISE;SVMETHOD=Snifflesv1.0.12;CHR2=chr1;END=168238;STD_quant_start=13.004437;STD_quant_stop=14.268039;Kurtosis_quant_start=-2.030908;Kurtosis_quant_stop=-2.035027;SVTYPE=DEL;SUPTYPE=AL;SVLEN=-69;STRANDS=+-;STRANDS2=25,28,25,28;RE=53;REF_strand=108,118;Strandbias_pval=1;AF=0.189964	GT:DR:DV	0/0:226:53
chr1	171560	20	N	AAGAAGAAAGAAACAGACCGAAAAGAAAGAAAAGAATAGAAAGAAGAAAGAAGAAAGAGAAT	.	FAIL_NOTPRECISE	IMPRECISE;SVMETHOD=Snifflesv1.0.12;CHR2=chr1;END=171568;STD_quant_start=4.183300;STD_quant_stop=15.805062;Kurtosis_quant_start=-1.054860;Kurtosis_quant_stop=-0.562706;SVTYPE=INS;SUPTYPE=AL;SVLEN=56;STRANDS=+-;STRANDS2=2,17,2,17;RE=19;REF_strand=35,36;Strandbias_pval=0.00310704;AF=0.211111	GT:DR:DV	0/0:71:19
chr1	176839	21	N	ACACGCTGCATTTCCTTTTTTTTTTTTTTTTCTTTTCTTTTTCCGC	.	PASS	PRECISE;SVMETHOD=Snifflesv1.0.12;CHR2=chr1;END=176849;STD_quant_start=1.693123;STD_quant_stop=4.211096;Kurtosis_quant_start=3.277260;Kurtosis_quant_stop=3.293269;SVTYPE=INS;SUPTYPE=AL;SVLEN=36;STRANDS=+-;STRANDS2=17,14,17,14;RE=31;REF_strand=47,46;Strandbias_pval=0.835882;AF=0.25	GT:DR:DV	0/0:93:31
chr1	223149	22	N	AAAAGCTACACTGCTAAAAAAAACAAAAAAAACAAAAAAAAAAAAAAC	.	PASS	PRECISE;SVMETHOD=Snifflesv1.0.12;CHR2=chr1;END=223160;STD_quant_start=3.296463;STD_quant_stop=3.454466;Kurtosis_quant_start=1.316316;Kurtosis_quant_stop=1.571420;SVTYPE=INS;SUPTYPE=AL;SVLEN=38;STRANDS=+-;STRANDS2=16,14,16,14;RE=30;REF_strand=49,41;Strandbias_pval=1;AF=0.25	GT:DR:DV	0/0:90:30
chr1	227428	23	N	ACTCCTATATAGTATGTTAATACTGTTGAACAAAAGATCTTCACGAAAATTTCCATCTTTCACAACTGACGCTTGTTATATTTACATTAA	.	PASS	PRECISE;SVMETHOD=Snifflesv1.0.12;CHR2=chr1;END=227431;STD_quant_start=7.566373;STD_quant_stop=6.741662;Kurtosis_quant_start=0.948216;Kurtosis_quant_stop=1.967442;SVTYPE=INS;SUPTYPE=AL;SVLEN=90;STRANDS=+-;STRANDS2=22,18,22,18;RE=40;REF_strand=55,46;Strandbias_pval=1;AF=0.283688	GT:DR:DV	0/0:101:40
chr1	235562	24	N	<DUP>	.	FAIL_NOTPRECISE	IMPRECISE;SVMETHOD=Snifflesv1.0.12;CHR2=chr1;END=25733390;STD_quant_start=159.430236;STD_quant_stop=3.209361;Kurtosis_quant_start=-1.570810;Kurtosis_quant_stop=4.409402;SVTYPE=DUP;SUPTYPE=SR;SVLEN=25497828;STRANDS=-+;STRANDS2=9,7,9,7;RE=16;REF_strand=83,95;Strandbias_pval=0.602721;AF=0.0824742	GT:DR:DV	0/0:178:16
chr1	238812	25	N	<INV>	.	FAIL_NOTPRECISE	IMPRECISE;SVMETHOD=Snifflesv1.0.12;CHR2=chr1;END=25733540;STD_quant_start=13.764689;STD_quant_stop=0.258199;Kurtosis_quant_start=1.842842;Kurtosis_quant_stop=0.890046;SVTYPE=INV;SUPTYPE=SR;SVLEN=25494728;STRANDS=++;STRANDS2=30,0,0,30;RE=30;REF_strand=62,64;Strandbias_pval=1.34857e-08;AF=0.192308	GT:DR:DV	0/0:126:30
chr1	356534	26	N	TTTTTAATTTTTTAATCTTATTTATGATAGGCATACAGTGGCAGAGGCGAGAGCAGCGACACAGGCAGAGGGAGACGCAGGCCCTCCATGCACCGGGGAGCCTGACGGGGACTAGATCCGGGTCTCCAGGATCACGCACCTGGGCCAAAGGCAGGCACCAAACCGCTGCGCCACCCCGGTATCCCAAGAGCTTTAAATGAAGAAATAGCTGCCTAGATGACTCCCCGTCGGGTGGAGATCACCCCCCAATCGTGGCGATTCTCTCATAACTCCTTTTCTGCATTCCCTCACCCACCTCTTCACACCGAACCTCAGGTCCACTGTTTAGCTCCCGAAAACTGTTCTTTGCTTATGTACTTTTTTAAATACTTATTCCATGCATTGAACAGTGTGAAAGTGTGCCTTGAAAAGCGAATTAAAATAGAGTCACTTTAGGTCAAGGGAATTTGACAAGGAACAGCGGATGGCCATGCCATCGGGGGCTGGATTGCATGTTTCACGATGGACCCCTGAACTTTTGAATGGGCAAACAGCAAATAAATGCTCCAAGGACTTGTCTGAACACCTGCAACTTGCTGACATTGGTGACTTTTGCTCAGTTGATAGCCTTAGCAACCCATTCTGTTCTATGCCACATTAGTTTTCTGTTACCTATACTGATTTTTTCAAAATTCTTTGGAAACATCATATTCACGTATTCCTCTTTTGGTCTTTAACAAACCCCTGCCTTGGATCCCTGGATGGCCTAGCGGTTTAGCACCTGCCTTCTGCCAGGGCCTTGATCCTGGACACCCGGGATCAAGTCCCGCCTTGGTGCTCCCTACATGGAGCCTGCTTTCCTCTCTGCCTGTGTCTGTGGCCTCTCTCTGTCTCTGTCTCTGTTTCTTGTCTCTCGTAATAAATAAATAAAAACCTTATATTAAAAAAAAAAAACCTGCCTTCTGCTCCCTCATGGGAAACTATTCCCTTGACATTATAAATTTGTTGATCCCACAAGAATACTTTTTTTTA	.	FAIL_NOTPRECISE	IMPRECISE;SVMETHOD=Snifflesv1.0.12;CHR2=chr1;END=356534;STD_quant_start=2.632218;STD_quant_stop=12.640637;Kurtosis_quant_start=7.544388;Kurtosis_quant_stop=-0.925904;SVTYPE=INS;SUPTYPE=AL;SVLEN=1006;STRANDS=+-;STRANDS2=15,14,15,14;RE=29;REF_strand=39,46;Strandbias_pval=0.668591;AF=0.254386	GT:DR:DV	0/0:85:29
chr1	370338	27	N	GCTATGACAGTTTTCTTTTTTTTTTTTTTTTACATTTTTTTTTTAAAATTTATTTATTTACGATAGTCACACTCAGAGAGAGAGAGAGGCAGAGGGGACACAGGCAGAGGAGAGAAGCAAGCTCCATGCACCGGGACAGAGGAAGCCTGACGTGGGATTCGATCCCGTGTCTCCAGGATCGCGCCTGGGCCAACGGCACGGCGCCAAACCGCTGCGCCACCCAGGGATCCCTTTG	.	PASS	PRECISE;SVMETHOD=Snifflesv1.0.12;CHR2=chr1;END=370341;STD_quant_start=4.711688;STD_quant_stop=9.197826;Kurtosis_quant_start=5.151621;Kurtosis_quant_stop=1.570847;SVTYPE=INS;SUPTYPE=AL;SVLEN=228;STRANDS=+-;STRANDS2=6,10,6,10;RE=16;REF_strand=38,43;Strandbias_pval=0.587794;AF=0.164948	GT:DR:DV	0/0:81:16
chr1	379628	28	N	ATATCCGAAGAAGAAGATAGACGAGAGGATAATGCATGACGTTGAGGATTGGTAGGATGGAGGACACTGAACGAGAAAGAAGCACAGAAGAAGAAGTGACTGAAGACAGAAGAAGAGAAGAAGAACGGC	.	FAIL_NOTPRECISE	IMPRECISE;SVMETHOD=Snifflesv1.0.12;CHR2=chr1;END=379637;STD_quant_start=11.573137;STD_quant_stop=15.540270;Kurtosis_quant_start=2.626904;Kurtosis_quant_stop=8.907479;SVTYPE=INS;SUPTYPE=AL;SVLEN=93;STRANDS=+-;STRANDS2=16,17,16,17;RE=33;REF_strand=32,43;Strandbias_pval=0.67514;AF=0.305556	GT:DR:DV	0/1:75:33
chr1	417945	29	N	TAATGATTTTTTTTTTTTTATTGTGTTCAATTTACTAACATACAAATAACACCCTGCCCGTCACCCATTCACTCCCACCCCCCGCCCTCCTCCCCGTCTACGCACCCCTAGTTCGTTTCCCAGATTAGCAGTCTTGACGTTCTGTATCCCTTTCTGATATTGTCCCAACACTTGTCGTCTCCCGTCCGTATTATTCCCTTTCACTAGTAAAAAAAATTTGTTTATATTTGTTCCCGCCCCCCCCCCAAGATTGAATGAGAGACGATATAATGTTGGTCCTTCTCCGACTGACTTAACTTCATCACATAATACCCGCCAGTTCCTCCACGTTGAACAATGGTGGTAATTTGTGCATTTCTAATAGCTGAGGAATATTCCAGTGTATACATAACCACATCTTCCTTTATCCATGTCATCGTTACGTTGGACACCAGGATCCGTCCACAGTTGGCGTAGTGGCCATTGCTGCTGAAACTGCGGGGTGCAGGTGTCCGGCGTTTCATTGCATTGGTAATCTTTGGGGTAAATCCCCCAACAGTGCAATTGCTGGGTCCGTAGGGGAAGGGATATTATTTACTGTTTGAGGAACCTCCACGACAGTTGGGGCCCAGAGGGGCTGCACCGTTTTCAATTCCCACGAACATGTAAGAGGGTTTCCCTTTTCCTCTCCTGTCCGAATCCTCATCCAACAATTTGTTGTTTCTGCCTTAGTTTAATTTTCCCATTCTCACTGGTTGAGGTGGTATCCTCATTGTAGGTTTGATTTTGTATGGCCCTGATGCAAGTGATGGCAGAGCATCTCATATTCATGTTTGGCCATGTCTAGTGGTCTTCCTCTGTGAAATTGCTGTTTCCTGTCTTTTGCCCATTTCATGATTGGATGTTTGTTTCTGTTGGGGTTGAGTTTAATAGTATACTTTTAGATCTTGAAAACATAGGCCTTTTCTAATATGTCATTTGGCAAAGAGCTTCTCTCCCATTCTGTAGGTTGTCTTTGAGTTGTTTGACTGGGTGTCCTTTTGCTGTGCAAAAAAAAAGCGTCTTAGCTTGATGAAGTCCCAATAGTTCATGTTTGCTTGATGTTTCTTTTGCATTTGGTGATGTATCTTGCAAGAAGTTACTATGGCCTAGATTCAAAAAGGGTGGTGCCTGAGGTTTCTGTCTCTAAGGATTGTGATGGAATCGTCTCTGCACTTTAGATCTTTTCATGCCAGTGTGAGTTTACTGTGTGTATGTGAAAGAGATGGTCGATTTCATCTTCGCATGTGAGGTCCATTTTGCCCCAGCACCAGTTATTGAAGAGACGGCTTTTTCTTCCAATGGATTAGTCTTTGGCACTCTTTTATAAATGAATATTAGGTGGCCAAGAAAGTTCAGGTCCAACTTACTGGAATTCTCTATTCTGTTCCACTGATCTATTGTCTGTTTTTTGTGTGCCAGTACCCACTGATCTTGATGACGGCACAGCTTTGTAGTACAACCTGAAAGCTGGCATTGTGAGCAGCCCAGATATGGTTTTCCTTTTTTTAAAATTCCACTGGCTATTCCGGGGTCTTGTCTGGTTCCACACACAAATCTTAAAGGAATTTTGTTCTAAGCGTCTCTGAAGAAAGTCCATGGGATTTTTGATAGGGATAGCAGTAAACAAGTGTAGGTGCCCTGGGTAACATTGCATTTGCACAATAGTAATTCTGCCAATCCATGATCAATGGAATATTTTTCCATCGCTTTGGGTCTGCTCAATTTTCTTTAGAATGTTCTAATGTGTTTTGAGGTACTAGCCTTTACATACTTGTGGTGAGGGTTTCGCCTATGTATCTTATGCTTTTGGGTCAAGTGTTAAATGGGATTGGGGGGGACTCCTTAATTTCGCTTACTTCAGTCTCATTGTTAGTGTATAAGAAATGCCACTGACTTCACGGGGCAATTGATTTTGTATCCTCCCACCACGCTATCCGAATGTGCTGTATGGTTCAGGCAATCTTGGGGTGGGAGACTTTTTGGTTTTTTCTATGTAGAGATCATGTCCACTGTCGGCGAAGGAGGGGAGAGTTTGACTCTTCTTTGGGGCCATTTGAATGCTTTAATGTCTTTTTGTGTTGTCTGATTGCTGAGGCCGACGTCCAGTACTATGTTGAATAGGCAGGTGTTGAGAGGGGACAGCCCTGTCTTTTCCTGATCTGAGGGAAAGGGCTCCCAGTGCCTTCCCCATTGAGAATGAAATTTGATGTAGGCTTTCATAGATGGCTTTAAGATGTCGAAGGAATGTTCCCTCTATCCACTACACGCTGAAGAGTTTTTGATCAGGAATGGATCTAGTATTTTTGTCAAATGCTTTCTCTGCATCCAATGAGAGACAATGTTCTTGGGTTTTTCCTCTTGCTGATAGGAATGAATCAGCATTGATTTTTTACGGGTGTTGAACCAGCCTTGTGTCCCAGGATAAGCCTACTTGGTCATGGTGAATAATCGTAATGTACGGTTGGATCCTATTGCCAGTATCTTGTTGAAATTTTTGCATCCATTTTCATCAGGGATATTGGTCCTTAATTCTCCTTTTTGGTGGGGTCTTTGTCCTGCTTTGGAATTAAGGTGATCGGCTTCATAAACGCAGGTATGGAAGTACTCCACTCTTTCTATCTTTCGCAAACACGTTAGGAGAAGAGGTATGGATGTTCTTCTTGAAAAAGCGTGGATTAAAATTCTCCTGGAAGGGCCATCTGGCCATGGACGCTTTGGCTTGGGAGGTTTTTGAGGACTGCGTCATTTCCTCCTGGTTTAGTTGGCCTGTTCAGGTTTTCTTCCTAGTTCTTCCTTTCCAGTATTTGGGTAGTTGGTGGCTTTCCAGGAATGCGTCATGTTACTTCTAGATTGCCTAATTTATTGGCGTAGAGCTGTTCATAATATGTTTTTATAATCGTTTGTATTTCCTTGGTGTTGTAGTGAGTCGCGCCTTTCTCTCATATGATTGTATGAAGTGGAAGTCTTCTCTCTCGTCTTGTTATAGGCTGGCTAATGGTTTATCTATATTATTATTCTTTTCAAAGAAACCAGACGCTGGGTCTGTTGATCTAGTTCCACAAAGGCTTCTGGTCGCGATTCGTTGAGTTCTGCTCGAATCTTTTATTAACTCCCTTCTCTCTTGGGTGTAGATCCCTATTTGCTGTTTTTTTGCCTTCTAGCTCCGTTATGTGTAAGTTACTTTGTATTTGAGTTCCTTTCCAAGTGTTTTTGAATGGAAGATGCTTGTATTGCAATGTATTTTCCCCCTTAGGACGGCTTTTGCTGCATCCAAAGAGTTTGGAACGGTTTTTAGCTTCATTCGTCATAGTTTACCCATGAATCTGTTTTAATTCTATCTTCCTTAGATTTCCTGGATGACCCTTTTATCGTTTAGCAGGATGGTCTCTTAACCCCCATAGGGTTTGAGGCCTTCCAAACTTTCTTGTTGTGATTTTATTTCGAATTTCAGGCAGTATGGTCCGAGAAATATGCAGGGACAATCCCAATCTTTTTGGTAGCGGTTCAGACCACCGATTGTGCCCGGTAAAGGTGGTCTATTCCTGGAAGAAAGTGCCATGTGCGGCTTAGAAGAAGGTGTATGTCATTGAAGTTTGGATTAGAGTTCTGTAGATCTGCTAGTGACCTCACATCTGGTCCAGTTATCATTTAAAGCTCTCGGTTCTTGGCAGAGTGTGCGTAGAAGACCGAGCGCGTATAGAAAGAAGACTAAGATTGAAGTCACCAGTAGACGTGTATTATAGCTAAGAATTTCTTCACTTTGGTTAATAAGTGATTTTATAGATATTTGGCAGCTCCCATTCGGACATATCGATTGAGGAGTGTTTAAGTCTTCTTGTTGAATAGATCCTTATAAGTATGATAATAGTGTCCCTCTTCATCTCTCACTACAGTCTTTGGGTAAATTTAGTTTAGCTGATAGAAGGATGGCAACCCTGCGTTCTTTTGAGGAACCATTCGAATGGTAATGTTCTCCAACCTTTTATTTTTACAGAGCTGTAGGTGTCGCTTCTGTCTAAAATGAGTCGCTTGTAGACAGAAAATAGATGGGTCCCTCTGGTTGTTTTAATCGCAGCGAAACCCGTTGCCTGTGATGGGGGGGGGGGTCTTAAGCCGTGGGGGGTGCACATTCAGAGTTACTATGGGAGAGATTGAGTTTAGGTCATCATATATCTGATGCCAGATCTTGGTTTTTGTGGCTGTTCGCACGAAACTCGTTCTTCTTAAAGGGGGGAAAAAAAAAAAAAAAAAAAAAAATTTTAAGAGTCCCCTTAAAATTTCCTTGCAGAGCTGGGTTTGGAGGTCACATATTCTTTTAGTGTGCTTGCCTTCTTGGGAAGCTCTTTATCTCTCCTTCCAGTTTGAAATGAGAGCCTATGCGGGATAAAGGATTCTTGGTATGAATGTTCTCCATTGTAGGACCCTAATATATCCTGGCCAGCCATTTCGGGCCGTGCGGTCTCTAGTGGGAGCTGCTTACCGGCTAATACTCCTACCCCAAAAGTCAGGGATTTCTGTCTCTTGCTGCTTTAAGGATCGTCATTATCTTTTGAAGTTGCAAGGCTTCACATTAAATGTCGAGGTGTTGAAAAGCGGTTTTTATTGATTTGTAGGGGGGGGATCTTCTATTTCCTGGATCTGAAGCCTGTTGTCCATTCCAGAGAGAAAGTTTTTCAGCTAGAATTTGTTCAAGTACATATTCGGGCCCTCCTGTCCCGTTTCGGGCGCCCTCGGGAACGCGCCAATTAACGAGGTTTGTCTTGCCTGCAGGCTGTCGTTGGATTTCCCTTAAGCTATCTTCATTGTCGTTTTAAGTGGTTTGTACTCTTTTTTCAACTCAGTTTCCTCCCCTCTGTGCTATCAACTTGTCTTCTGAGTTCACAAAAACGGGAGGGTGGAAAAAGAGGACATAAAAATCACTCGTTCTTCCACCTCGTTAACTCCCACTCCGTCTTAGGGACTTCTTAGTTTGGATGGCTCTCAGTCATTGATTTTAATGTCTGCCTAGTAGCTCTAAATTCTGGCAGTCATGAAGTCTCTTGAGTCCTTTAATACTTTTTTGCTAGAGGGCCAAACATAGGTGTATAATAGTGCTTATGAATGGGCGATCTGACATTGAATTGTAATCCCATTTTGTAACTCTGTGGGAGAGAGGATGTTTATATTCTGATTCTTTCCTTTTGAGGGTGAGTTTTGCCGTCTATCGTTTTGCTCAGTGCAGGAGTGGCCAAAAAGCAAGTTGTATTGGGAAAAAAGGAGAAAAAGAAGAGGAGAGAAGAAGGAAAGAAAAGATAAAGAGAAAAAAAAAGGGAAGAAAAAGAAGAAAAAACGAAAAAAAAAAAAAAAAAGAGAAAAAGATAAGAAGACAAAGAAAGAGAAAAAAAAGGGGGTGGGGGAAGGAAACAATCAAAAAGGCAAACAAAACAAAAAACAAAAAAAACGAACAAAAAAAGAACCACGGGGAGTATCTTATGATTCTGTTTTCTTTAAGTCCTCTTGGCTTCTCCTGGAAGTTTCGCGTCTAGAAGCTGTGTTCTGGGGGAGGGGCCTGTTGTGCTGATTTTCAGGTGTATAGCACTTGGGGGACTGCTGTGGCCCGCCTCCTGGTGCAGGGCTCGGTGGGGGTTGTTTTTACCCGGAGGGCCGCAGGAGGAATCAGCCAGGCAAGTGGCGGGGCAGCTCTGAAACCTGAGTCGACTCCGGCAGGAAACTCCGTCTCAAGGGCCTGGAGGCTCCGGGGCGGGCCCTGATGTGCTCAGCTGGGGCTGGAGTCGTCCTCGCTGGCCTGGGCCTCCCGTCCTCTGCCTGTCCGGGGGGGCGGGATCCTGGGCGTGTCCCGGCGCCCTGTGGCTCCGGAAGCCTCGCTTGGGATTTTTACGCGCGCCCCCAAGGGCCGCGCAGCCCCTCCGCGGAGCCCGCCGCCCCCCGAGCCCCTCCGAGCTGCTCCTGGAACCGCGCAGCCCGCGGCCGCACGGAGCCTCTTCCTCGCCCAGAGCCCGGCCGAGCTGCTCCTGGGCCCCGCGCATGCCCCCTCCCGAGGAGCCGCCGCCCGTGACCCTTCAGCTGCTCCGGGTCCCGCCGGGTACGCGCGCCGTATCGCGCTGCAGCCCTTAGGGAGCTCGGCGCACTCTCCTGGTGCGCAGTTGCTGTTACTGTGCCCCGGGAGCCCGAGGGCATCCCCCGCCCGCTCACTGGGGTCCTGCGCCAACTCCCCGCGAGCCCCGGTCCCCCCAGCAGGTCGTGGCAGCTCCTGCAGTCTCCGGGACAAATTTAAGG	.	FAIL_NOTPRECISE	IMPRECISE;SVMETHOD=Snifflesv1.0.12;CHR2=chr1;END=417946;STD_quant_start=3.130495;STD_quant_stop=90.705568;Kurtosis_quant_start=1.842507;Kurtosis_quant_stop=1.366709;SVTYPE=INS;SUPTYPE=AL,SR;SVLEN=6297;STRANDS=+-;STRANDS2=9,6,9,6;RE=15;REF_strand=41,50;Strandbias_pval=0.403439;AF=0.141509	GT:DR:DV	0/0:91:15
chr1	423092	30	N	AGATTTGAAAAAAAAATAAATCAAAAAAAAAATAAACTAAAAAATGCTG	.	PASS	PRECISE;SVMETHOD=Snifflesv1.0.12;CHR2=chr1;END=423092;STD_quant_start=4.408798;STD_quant_stop=5.766281;Kurtosis_quant_start=0.190857;Kurtosis_quant_stop=-0.336379;SVTYPE=INS;SUPTYPE=AL;SVLEN=49;STRANDS=+-;STRANDS2=16,16,16,16;RE=32;REF_strand=43,53;Strandbias_pval=0.683911;AF=0.25	GT:DR:DV	0/0:96:32
chr1	472600	31	N	CTACTAGCCAGAAAAAAAAAAAAAAAAAAAAAAAAAAAAAAAAAAAAAAACCG	.	FAIL_NOTPRECISE	IMPRECISE;SVMETHOD=Snifflesv1.0.12;CHR2=chr1;END=472606;STD_quant_start=7.739509;STD_quant_stop=14.618481;Kurtosis_quant_start=4.393166;Kurtosis_quant_stop=1.056145;SVTYPE=INS;SUPTYPE=AL;SVLEN=55;STRANDS=+-;STRANDS2=8,6,8,6;RE=14;REF_strand=41,48;Strandbias_pval=0.567474;AF=0.135922	GT:DR:DV	0/0:89:14
chr1	486411	32	N	TGGCGCCCGGGTGCTTCAGGCGCGGGAGGGAACGCGGGCGTCTTGGAGCGTTGGGGGCGGTCCAGGGGGGCGTGGAGTGGGGGTTGGCAGAGGGTCCCGGGGAAGCGGGGCGGGACGTGGGTCCGTGGGGGCTCGTGGGCAGGAACTGGGGGCGGAGGTCCGGCGGGCGGCGCGGCGCCGGCGTCCGCCACACACCCGAACCCTTAGACTCCTCCCGCGCGCGGCCCTGGATCCAGAGGCGCGAACACGGCCAGCCCCACGCGGGCCGGCCGCAAACTCCCCGATCGGACCTGGGGGCGGCCGAGCGAGCGCGGGACGGGCTGGGAGCCCGGAAGCCCGGGGCCGGGGACGGGGCCCGTGGCGGGGGGGCGCCGCCCCCACCGTCCTCCGCGGCCCCCGAAGCGGGGAGCCAGGGGCGACGACGAAAGGCGGAGCGCGCCGGACCATGAATCGGAGTTGTCCACAAGTCTCAGATTCTGCAGCTTCTAAGACGGCAAGAGCGTGGAAGTCAAGAGCAAGGTGAGCCGGAGCCCGAGCGCGCGGTCGGCGCCCCCAGGCGAATGAATAGCGGGGGGGCCGCGGGGCGCCGGGGCGCTGCGGAGGGACCGCGGCTGGGCACAACGGTATTGGGGCGCGGCCTCCCGCGGCGGGGTGCACGCGGAGTCCCCCCTCCGCTTCCCCGCCCCCTCCCTCCCCGTGCCCGGCCCCCTGCAACCGACATCAAAGCCCGGGGCAGCCCGTGGTGCAGCTGGTGCCCCCGGCGCCGAGGAGGGGCGCGCGCCGGCTCCGGGACCCCGCGGTAGCCGTCTCTTTGTTTTCCAGAACGGGGAGGCGACGCCGGCGCGCGCAACGGTGGGGGGGCGGCGTTTCCGGTGCGACCGCGGGACTTCTCAGAGCGGGGGGCGGGGTCGCGATCGCCGGGGAGGCCCGGGCAGGGGGGGAGCCGGGCCGGCGCCTCCCCCGGGGGGCTGCGGAGAAGCCTGGAGCCGGCAGGGCTCGGTGCGGCGGGCGAGGGCGTCGGCGGGCGAGGGTCGCGGGGCGAGGGCGCGGGCAGCGGGCGCGGGGCCGGCCGGACCCCAAGCCCCGCGGGCGCGCGCAACCCAGAGGCCCAGGCTCTCCCCCGGGCGCGCCCGCGGGGCCCCCCCGCGGCACCGCGCCCCGGCCCGATCGTGCCCCAACTTTGCGGGCAT	.	FAIL_NOTPRECISE	IMPRECISE;SVMETHOD=Snifflesv1.0.12;CHR2=chr1;END=486414;STD_quant_start=4.438468;STD_quant_stop=16.303374;Kurtosis_quant_start=1.452144;Kurtosis_quant_stop=-0.754160;SVTYPE=INS;SUPTYPE=AL,SR;SVLEN=2305;STRANDS=+-;STRANDS2=12,9,12,9;RE=21;REF_strand=20,25;Strandbias_pval=0.430136;AF=0.318182	GT:DR:DV	0/1:45:21
chr1	507744	33	N	ATGCAAACCACAGGATTCCCCGCAGGGGCGTTTGGGGTCCCCAGGGGAAGGTGGCAAGTGATGAGTGCATGT	.	PASS	PRECISE;SVMETHOD=Snifflesv1.0.12;CHR2=chr1;END=507744;STD_quant_start=0.000000;STD_quant_stop=3.521363;Kurtosis_quant_start=0.780206;Kurtosis_quant_stop=1.988049;SVTYPE=INS;SUPTYPE=AL;SVLEN=71;STRANDS=+-;STRANDS2=19,12,19,12;RE=31;REF_strand=63,51;Strandbias_pval=0.683359;AF=0.213793	GT:DR:DV	0/0:114:31
chr1	551888	34	N	CCGCCCCCCCCCCCCCCCCCCTCCTCCCCCCCCCCCCCCCCCCTCCCCCCCCCCCCCCCCCCCCCCCCCCCCCCCCCCCCCCCCCCCCCCCCCCCCCCCCCCCCCCCCCCCCCCCCCCCCCCCTCCCCCCCCCCCCCCCCCCCCCCCCACCCCCCCCCCACCCCCCCCCCCCCTCCCCCCCCCCCCCCCCC	.	FAIL_NOTPRECISE	IMPRECISE;SVMETHOD=Snifflesv1.0.12;CHR2=chr1;END=551905;STD_quant_start=1.732051;STD_quant_stop=12.948616;Kurtosis_quant_start=1.636687;Kurtosis_quant_stop=1.843789;SVTYPE=INS;SUPTYPE=AL;SVLEN=36;STRANDS=+-;STRANDS2=9,15,9,15;RE=24;REF_strand=48,41;Strandbias_pval=0.173725;AF=0.212389	GT:DR:DV	0/0:89:24
chr1	564672	35	N	<DEL>	.	PASS	PRECISE;SVMETHOD=Snifflesv1.0.12;CHR2=chr1;END=750725;STD_quant_start=2.558409;STD_quant_stop=0.426401;Kurtosis_quant_start=6.768812;Kurtosis_quant_stop=4.889766;SVTYPE=DEL;SUPTYPE=SR;SVLEN=-186053;STRANDS=+-;STRANDS2=8,14,8,14;RE=22;REF_strand=71,74;Strandbias_pval=0.360273;AF=0.131737	GT:DR:DV	0/0:145:22
chr1	625411	36	AAATCCTCTCTCAAATAAATAAATCTTAAAAA	N	.	PASS	PRECISE;SVMETHOD=Snifflesv1.0.12;CHR2=chr1;END=625443;STD_quant_start=1.264911;STD_quant_stop=1.140175;Kurtosis_quant_start=7.000000;Kurtosis_quant_stop=2.029586;SVTYPE=DEL;SUPTYPE=AL;SVLEN=-32;STRANDS=+-;STRANDS2=7,3,7,3;RE=10;REF_strand=48,36;Strandbias_pval=0.514741;AF=0.106383	GT:DR:DV	0/0:84:10
chr1	627747	37	CCCCAGATCAAACTTTCTTTTTTTTTTTTTTTTTTTTTTTTTTTTTTAAAATTTTATTTATTTATGATAGCCACAGAGAGAGAGAGAGGCAGAGACATAGGCAGAGGGAGAAGCAGGCTCCATGCACTGGGAGCCTGATGTGGGATTCGATCCTGGGTCTCCAGGATCGCGCCCTGGGCCAAAGGCAGGCGCCAAACCGCTGCGCCACCCAGGGAT	N	.	PASS	PRECISE;SVMETHOD=Snifflesv1.0.12;CHR2=chr1;END=627963;STD_quant_start=0.877058;STD_quant_stop=1.386750;Kurtosis_quant_start=9.384967;Kurtosis_quant_stop=-0.724421;SVTYPE=DEL;SUPTYPE=AL;SVLEN=-216;STRANDS=+-;STRANDS2=14,12,14,12;RE=26;REF_strand=46,41;Strandbias_pval=1;AF=0.230088	GT:DR:DV	0/0:87:26
chr1	635348	38	N	GGACCACCTCGTAAACCCCCCGACTCGGATTCTGCAAGTCGCGCACGGTCTCGCGGGGTCGGTCTGCACCATCCAGGTCGGCCGGGCTCGGCGGAGGCAGCTGGGGTATTCGTCCGGGCGCCGCCGTGCGCGGGGCGAGCCCGCGAGGGGAGCCCGCCCGGACACCCAGCCTCCGCGCCCCCGACCCGCACGGCCGACCTGGGCCGCTCCCGCCGGGCTGCCGCCCGGGGCCGGCCTGCTCGGAGCAAGCGGGGCCGCCCTCCCTCCCTACCCCGTCGGTACCTCGGTCGTCCCCTTCCCGCCGCGTTCCTTGCCCCCGCCCCCCCCCGCGACCACCCCCGACGCCACGTGATGCGGAGGGTGACGCGCCGCCCGTCCCGGGCCGCGCACCCCCCGCGCGACGCACCTCGCAGGATTCAGGAGCGCGGGAGGCGGGAGGCGGCCGCGGCCCCGCGAGCTGTGGGCGGGGTGGGCGGGGTTCGGCCCGCCGTCGGACTCCGCGTGCCTTGGGCCAGGCAGGGCCGGGGGCGGCTCCGCCCCCACCCGGCGCCCGCGCCCCCCTCCCGGGGCCTGGGTCCCCACACTTACCTACCGCTGGGCGCTTCGGCGGCGCCGCTCGCCCCCCACGCCACCCCCCGTCGCCTCCCTCGCCGCGCCGCCGTGGCCCGTCGGGGCCCGCGCTCCGCCCGCCTCCGCCCCGCGCGGCGGGACCCCCCGCCTCGGCGCGCGCCCACCCCCGCGCGGACCCGTCCCCTCCTCCCCGCACAGCCAGAAAGAGAGAGAAACTGGCGCCTCGATTTGCCTCCGGAAGTTGACGCGCCCGCCGCCCTCCAT	.	FAIL_NOTPRECISE	IMPRECISE;SVMETHOD=Snifflesv1.0.12;CHR2=chr1;END=635348;STD_quant_start=1.923538;STD_quant_stop=57.971545;Kurtosis_quant_start=-0.202667;Kurtosis_quant_stop=0.834631;SVTYPE=INS;SUPTYPE=AL,SR;SVLEN=1605;STRANDS=+-;STRANDS2=8,6,8,6;RE=14;REF_strand=0,0;Strandbias_pval=1;AF=1	GT:DR:DV	1/1:0:14
chr1	640229	39	AAAAGCTTAATCCAAAAAAAAAATAAAAAATAAAAAATAAAAAAAAAATAAAAATAAAAAA	N	.	PASS	PRECISE;SVMETHOD=Snifflesv1.0.12;CHR2=chr1;END=640290;STD_quant_start=2.418677;STD_quant_stop=2.559297;Kurtosis_quant_start=-1.895645;Kurtosis_quant_stop=-1.694950;SVTYPE=DEL;SUPTYPE=AL;SVLEN=-61;STRANDS=+-;STRANDS2=22,18,22,18;RE=40;REF_strand=43,49;Strandbias_pval=0.450122;AF=0.30303	GT:DR:DV	0/1:92:40
chr1	656967	40	N	GTCAACAAAAAAATAAAAAAAAAAAAAAAAAAAAAAAACAAAAAAAAAAAAAAAAAAAAAAAAGAAGAGGAACAGT	.	PASS	PRECISE;SVMETHOD=Snifflesv1.0.12;CHR2=chr1;END=656976;STD_quant_start=2.683282;STD_quant_stop=4.837355;Kurtosis_quant_start=-1.916944;Kurtosis_quant_stop=3.602023;SVTYPE=INS;SUPTYPE=AL;SVLEN=76;STRANDS=+-;STRANDS2=13,7,13,7;RE=20;REF_strand=30,30;Strandbias_pval=0.304792;AF=0.25	GT:DR:DV	0/0:60:20
chr1	662018	41	CAAAACTATGCAGCCTATTGGAGTGTGACTTTACAATTATGAAGAATTAAAATATATAAGCTTTGGGGGCACC	N	.	FAIL_NOTPRECISE	IMPRECISE;SVMETHOD=Snifflesv1.0.12;CHR2=chr1;END=662759;STD_quant_start=138.281459;STD_quant_stop=7.973169;Kurtosis_quant_start=-2.099160;Kurtosis_quant_stop=-1.891249;SVTYPE=DEL;SUPTYPE=AL;SVLEN=-741;STRANDS=+-;STRANDS2=22,20,22,20;RE=42;REF_strand=22,23;Strandbias_pval=0.831163;AF=0.482759	GT:DR:DV	0/1:45:42
chr1	662475	42	TCTCTTTTTCTCTCAGATAAGTAAATAAAGTCTTAAAATATATATATTTATATATAAGAACTATATATAAATATATATAATATAAGTTTTGTATTTAAAATCACACAGAACTCAGTTTATTAAAGATAGTTGCATGTATAGTTTCCTTGAGGGAAAAAATAAAATATTTCTTTTTATTCACTTCTTTTCCTCCCGTTTCCTACCATAATCCTGGCGCTATTCCGGCTCCCTGTGCACGCAGCAAAATCTCCCTCTACCGTTCTATCACCCTCTCTCTCTCTCAATGAA	N	.	PASS	PRECISE;SVMETHOD=Snifflesv1.0.12;CHR2=chr1;END=662759;STD_quant_start=4.242641;STD_quant_stop=1.167748;Kurtosis_quant_start=0.339584;Kurtosis_quant_stop=-0.240578;SVTYPE=DEL;SUPTYPE=AL,SR;SVLEN=-284;STRANDS=+-;STRANDS2=10,12,10,12;RE=22;REF_strand=22,23;Strandbias_pval=0.80154;AF=0.328358	GT:DR:DV	0/1:45:22
chr1	706181	43	N	CGGGTCCCGCATGGGATCCAGGGGCCAGAAAAAGGATTTTTTTAATTGAAACGAAGGACACATTAGAAAGAAAAAAAACAAAAACCAGACTCCAGGAAACACCCTGAGATTCCTGGAGGAGGGGGGCGGTGGGGGATTGAGGTACCTGGGGGGGGTGGGGGGGAGCGTGATGGCGGTGTGCCTGGGGCAACAGGGGTGATGGGGGGTATGGGGATAGGGGACAGGAGGGACAGGTAACTGGGGACAGGGTGATGGAGGAAGGAACCATGGGATGGGGTGTGGGACAGGGGGACCAGGGGACAGGGGTACTTGGGGGACAGGGTGATGGGGTGTGGGTGATAGGGGAAGGGGGCACGGGTGATGGGCACCGGGAATAGTGTGATGGGGGACTGGGGTAGCTGGGGGGCAGGTCGGCGGGGGGACGGGCTGACTGGACGGGCACCGTGACGCGGATGAGCACGGGTTGTGCTGTGACACGTCTGTGGGCTTAAACTGAATTTCAATAAAAAGGAAACAAACACAAAGCTATGGATAGCCAGGACCAGGCACGAGGCGTGGGATACGACGTCCAGCAGGGCCCTTGCCTCCTCCCGCTGCTTGCGGGGCGGTAATCTGACAAGCGCGAGTCACACCACAGAGCCGGGTCAGCACGGATGACTTGGGTCGCAAGAGCCAACGCATCTTGTCTGTCACGTCTGGACACCGGCCCTGAGCCACAGGGCGGCGCCCGCGGCCCGGAACCGCTCTCAGATCTGCCCCCGAGCGTACAATGCATCCCGGCGAGGAACCAGACTCCCGATGTCCCTGACGCGACTAGACCGCGGACCTCGCCGGTCTGTCACCTTGGGCGGCACCGGGGACGCTCGACTGGACCCACCCGGAGCGGGGGATGGGAGCCCAGCAGCTCGTTCAGGCCGGAGCGAGCTCCGCCCCGTCTGCCGCCACCCGGACCCCGCGATTCCGCGAGCGAAGCTGAGCGCGCTTCGACCCGGCCCCCCGGCCCCCGGGCCCCTGGCCGCCCCGCACCAGTAGCCCCCGGCCCGCACGCCAGACACGCTCGCCCCCCGAGGACACGCGCCCTCCGCACTCTGCGCCCCGCCGGGGCTCGCGGGACCCAGCCCGGACCCCGCGCGCAGCGCCCCGCCCAGCCAGGTGCGCACATTATTAGTTTTCGACGGGAAAATTTATTGAGCAGGCTTCTCCTTTTGCCGCAGGGGACCGGCGAGCCCAGCAGGCCCGGCGGCGGCACCCCCCGGGAGGAGAGCCGCGAGCGGACCCAAGGCTGCGCCAGGAGCCCCGCGGCGGAAAGGCCCCACCGGACCGCGCCCCTTACGGCCCACAGCGCGGCGTCGGGTCGGGATGGCCGCGGGCGCGGGCCGGAGGGGGCCGGGGCCGGTCCCGGGGGCGGGTGCGACGGCGGGCGAGTCCGCGGGGCGCAGGCGCCGGCGGCGAAACTGTAACCTTGTTGGGCGTTCACGCGGGGGCGCGGG	.	FAIL_NOTPRECISE	IMPRECISE;SVMETHOD=Snifflesv1.0.12;CHR2=chr1;END=706181;STD_quant_start=1.224745;STD_quant_stop=179.536347;Kurtosis_quant_start=1.611099;Kurtosis_quant_stop=-1.774951;SVTYPE=INS;SUPTYPE=AL,SR;SVLEN=2953;STRANDS=+-;STRANDS2=11,7,11,7;RE=18;REF_strand=0,0;Strandbias_pval=1;AF=1	GT:DR:DV	1/1:0:18
chr1	716306	44	N	GCTTTTGGGGGGGAGGGGGGGGTGGTGGGCCCCCACCCCCTTT	.	FAIL_NOTPRECISE	IMPRECISE;SVMETHOD=Snifflesv1.0.12;CHR2=chr1;END=716308;STD_quant_start=2.828427;STD_quant_stop=10.483320;Kurtosis_quant_start=6.904457;Kurtosis_quant_stop=1.346723;SVTYPE=INS;SUPTYPE=AL;SVLEN=218;STRANDS=+-;STRANDS2=7,7,7,7;RE=14;REF_strand=41,38;Strandbias_pval=1;AF=0.150538	GT:DR:DV	0/0:79:14
chr1	722162	45	N	CACGTTACGTCGGGCGGCACTGCGACGCGCCACGCT	.	FAIL_NOTPRECISE	IMPRECISE;SVMETHOD=Snifflesv1.0.12;CHR2=chr1;END=722178;STD_quant_start=6.038936;STD_quant_stop=14.982281;Kurtosis_quant_start=2.344505;Kurtosis_quant_stop=1.577161;SVTYPE=INS;SUPTYPE=AL;SVLEN=38;STRANDS=+-;STRANDS2=32,33,32,33;RE=65;REF_strand=38,39;Strandbias_pval=1;AF=0.457746	GT:DR:DV	0/1:77:65
chr1	750725	46	N	TTACCACAATTTTTAAAAAATCAATCTTTGCCCAGCTGAGGGGCACTAAGGGTGGCCTGGTGCAGTCAACTGCAGGTTGCTTGGATGGTGGCTGGGCCCCCTGGTTAGAGTCAGCAGGGATTTCTCTCGCACCCCCTCGCCCCTCGGGGCAATGCAAATGAGAAAGGAAAATCTATTAAAGAGTGCAAAGGAAAAAAAAGGTTCTTTTTGGCGATGGATTGGTGTAGCAGCAGATTTGAGTGTGGAGCATTTGCTTCTTTTGTACGCTAAAATAGTTTCACATTTCATAAGTTTTAATATTTGAGTATTTTCACGATTTTGTTCATGTTTTAAATGTACATTACCACATGTTTTACCCACGCTTTTGAGTAATCGTGACCAATCCGCTGGCTCTCCACAGACAGGTGACTAACCCGCCCTGGGGAGCAAAGACAGGCCAAGCCTCGTGACGGGCACATGGGGGCCTCCAGTGGGGGCCTTCCTCAGAGAGGCAGGGAGTGCCTATGCACGCCCCGGGAGTCCAGTGTGACCCTAGAGGGCAGGCTGCCAAGAGGCGGCCCCTGAAACAGGCAAGAGGAACAGAGGTGAGGCCTGCCCTGAGCAAAACCTTCATTTCTGTAATGTTGGGATGTGAGACTATGTGCCCTAGTTTTCTGACTTTGAATGAAGACAGATTAGAAACAGTCTTCCGTGTCTCTGGTTCACTGCCCATGGATTTTCGACACGTACTTCCCAGTCGAGAAATCCCGCTTGTGTCTCGCTGCTTCTTTCTCCTCCGACTGGGCGGCGCTTCTTTCGCTTCTTCCTTCTCCCTTCCTTCGCTTCCATTCGCCTCTCTCCTGCTCCTGCCTCCTCCTCCCTTCTTCTTCTTCTTTCTTCTTCTTCTTCATTCTTCTGCCTCTCCTTCTTTCTCCTTCTTCTTTTCTTCTTCGTCTTTCGCTCCCGTCTGCTTCTTCTTCTCGTCTTCCTTCTTCTACGGTCTTCTTCTTCGTCCCTTTCTTCGTCTTCTTCGTCGTCTCCTCTTTCTTCCCTCCTCCTCTTCCTTCTCCTTCTTCTTCTGCCTCATCTCCCCCCTCCGCCCCTCCCCCTCTGTCCTCCCCCTCCTGGCCTCTCCCTCCTCGGCCTCACCCCTACATCCCCCCGCTCCCCTCCTCTCCTACCCGCATCTCCTCCTCCTCCGCCTCCCTCCGGCCCTCCCCGTCCCGCCTGCCCCTCCTCCTCCCCTACGCTACCGCCTCCTCGCTCCTCCGCACGGGGGCCCTTCCTCCCTCCGTACCTGCCTTCGCCTTCTTCTCTTCAGTCTATGCTTCTTCGTTCTTCTTCGTACTTTCCTTCTTCGTCTTCTATTTACTTTTTTAAGTCATGGAGAGAACAACGAGGAGAGAGAAGGCAGAGACACAGGCAAGGGAAGGCAGCCAGCAGGGAGAGGCCCCAGTGTGGAGATTGATACAGGACCTGTGGATCAGCGCCAGCTGATGGAGGTGGCATTCAACTGTGTGGCCCCAGGCCGCCCCGTTAGGTTTCTTACTAGTTTTCCGATTATGCGGTATTTCATTTTGTTCATATTTTTTCATGTTATTACCCCACATCTTCTTCCAGTTAGAATTTTTTTTAGGATTGGTTTATTTATTTATTTGAAAGAGAAAGAGAGACAGAAAGCCAAGCCAGGAGCCAGAGGAAAGGCGGCCCCTGCCATAGGGAAAAGGCCCGATGCAGGCTCCGACTTCTAAGATCATCTGTAAGGCTATGGCATTTAGGCAGCTCCAGTAGATTCTGACATGAGGGTCTTTTTTAGGGACAGATTCTGTAGAATTCCCTTTTTCCTTTCAATGGGCCAAACTACCTCTCTTGCCTGGGATTGTGATTTGTTAACACGGCACATTCGAAGCTCCTAGATGGCGTGAACTCTGGAAATCAGACCCGTTTCCCACTTCCAGCTGCTTTTTGTTTGCATCATTCTTGATGGTGGCAGGCTTCTCTGTCCGGGGATCAGCCCCGAGGTGGAAACTGCGATCTGCTGGGGTTTTCTCTGAGCGGCTTCCTTGGGCAGAGACATCGTCCTAATGTCCCACGTGTGCAGCTGTGTTCTGAATGTTCATAATGTGGTGGCTCCGCGCAAGGGAGAAAGTGAGAACCACAGGGGCACGGCCCCGCCCTCTCAGTGCCATTGCAGTCACGCAAGCTGGGCCAGACGGAGCGACAGCAGGGCCGGCCTCTGTATTCTGGCACCTGTGGTGGTCAGAGAGAGCGCTGCGCGTGGAAGGACGGGTCCTTTTGCCAACCTGCAATCAGCAGGCGCTGCTGAAACACATGCACAGCTGCCTGCTGCAGGGCGGGTAAGCTGGGCCACTTGTCGCAAGCCAAGAAATAGACCAGAATTGGTCCATCTGGCTGGCATTGCAAGCCGTCACAGACGACAACTATCCAAAATGTCCGCAGCCGCCAATTCCCCCTGGCAGTGGTCCGCTAGGGTGGCAGGGGAGAGTCCGGTGCTCGCGGATCTGCCTTGGCCGCGG	.	FAIL_NOTPRECISE	IMPRECISE;SVMETHOD=Snifflesv1.0.12;CHR2=chr1;END=750740;STD_quant_start=0.417029;STD_quant_stop=91.857167;Kurtosis_quant_start=8.582152;Kurtosis_quant_stop=-1.726991;SVTYPE=INS;SUPTYPE=AL,SR;SVLEN=2524;STRANDS=+-;STRANDS2=32,14,32,14;RE=46;REF_strand=32,35;Strandbias_pval=0.0330503;AF=0.40708	GT:DR:DV	0/1:67:46
chr1	757939	47	N	<DEL>	.	FAIL_GAP	PRECISE;SVMETHOD=Snifflesv1.0.12;CHR2=chr1;END=758450;STD_quant_start=6.534524;STD_quant_stop=0.547723;Kurtosis_quant_start=-1.023064;Kurtosis_quant_stop=0.485277;SVTYPE=DEL;SUPTYPE=SR,NR;SVLEN=-511;STRANDS=+-;STRANDS2=10,8,10,8;RE=18;REF_strand=0,1;Strandbias_pval=0.473684;AF=0.947368	GT:DR:DV	1/1:1:18
chr1	824849	48	NNNNNNNNNNNNNNNNNNNNNNNNNNNNNNNN	N	.	FAIL_GAP	PRECISE;SVMETHOD=Snifflesv1.0.12;CHR2=chr1;END=824890;STD_quant_start=0.000000;STD_quant_stop=3.764627;Kurtosis_quant_start=1.194589;Kurtosis_quant_stop=-0.823245;SVTYPE=DEL;SUPTYPE=AL;SVLEN=-41;STRANDS=+-;STRANDS2=33,25,33,25;RE=58;REF_strand=37,26;Strandbias_pval=0.855825;AF=0.479339	GT:DR:DV	0/1:63:58
chr1	825228	49	NNNNNNNNNNNNNNNNNNNNNNNNNNNNNNNNNNNNNNNNNNNNNNNNC	N	.	FAIL_GAP	PRECISE;SVMETHOD=Snifflesv1.0.12;CHR2=chr1;END=825275;STD_quant_start=2.395171;STD_quant_stop=0.000000;Kurtosis_quant_start=-1.885141;Kurtosis_quant_stop=3.333333;SVTYPE=DEL;SUPTYPE=AL;SVLEN=-47;STRANDS=+-;STRANDS2=27,12,27,12;RE=39;REF_strand=37,26;Strandbias_pval=0.302235;AF=0.382353	GT:DR:DV	0/1:63:39
chr1	828604	50	GATTAAAAATGGGCAATTTACAAGATACAAAAGTTTACCAGTTGGTTTTTTACCTAATATGACCTCAAAATATGAGTACTGATTTCCATAATTCTAATGATAAATTGATAAGCTAGACTTTATCAAAATTAAGGN	N	.	PASS	PRECISE;SVMETHOD=Snifflesv1.0.12;CHR2=chr1;END=828740;STD_quant_start=1.944348;STD_quant_stop=1.000000;Kurtosis_quant_start=8.289480;Kurtosis_quant_stop=1.168814;SVTYPE=DEL;SUPTYPE=AL;SVLEN=-136;STRANDS=+-;STRANDS2=42,41,42,41;RE=83;REF_strand=46,45;Strandbias_pval=1;AF=0.477011	GT:DR:DV	0/1:91:83
chr1	864904	51	N	<DEL>	.	FAIL_GAP	PRECISE;SVMETHOD=Snifflesv1.0.12;CHR2=chr1;END=865891;STD_quant_start=0.534522;STD_quant_stop=0.462910;Kurtosis_quant_start=1.040045;Kurtosis_quant_stop=9.233212;SVTYPE=DEL;SUPTYPE=SR;SVLEN=-987;STRANDS=+-;STRANDS2=14,15,14,15;RE=29;REF_strand=0,0;Strandbias_pval=1;AF=1	GT:DR:DV	1/1:0:29
chr1	876707	52	TACAAGTTATTGACTATATTCCTCATGCAGCACATTATTACATCCACACAGCTTATTTATATTATAACTGGAAGTTTGTACCTCTTAAT	N	.	FAIL_NOTPRECISE	IMPRECISE;SVMETHOD=Snifflesv1.0.12;CHR2=chr1;END=876893;STD_quant_start=60.924861;STD_quant_stop=13.193351;Kurtosis_quant_start=-2.092757;Kurtosis_quant_stop=-0.510762;SVTYPE=DEL;SUPTYPE=AL,SR,NR;SVLEN=-186;STRANDS=+-;STRANDS2=30,32,30,32;RE=62;REF_strand=32,33;Strandbias_pval=1;AF=0.488189	GT:DR:DV	0/1:65:62
chr1	948339	53	N	CCCCCCCCCCCCCCCCCCCCCCCGCCCCCCACCCCCCCCCCCACACCCCCCGCCACACCGCCGCCCCCCCCCCGGCCGCCACCCCCCCACCC	.	FAIL_NOTPRECISE	IMPRECISE;SVMETHOD=Snifflesv1.0.12;CHR2=chr1;END=948339;STD_quant_start=1.643168;STD_quant_stop=21.734765;Kurtosis_quant_start=4.825492;Kurtosis_quant_stop=-0.510993;SVTYPE=INS;SUPTYPE=AL;SVLEN=89;STRANDS=+-;STRANDS2=1,17,1,17;RE=18;REF_strand=37,43;Strandbias_pval=0.00101712;AF=0.183673	GT:DR:DV	0/0:80:18
chr1	974187	54	N	<DEL>	.	FAIL_NOTPRECISE	IMPRECISE;SVMETHOD=Snifflesv1.0.12;CHR2=chr1;END=974689;STD_quant_start=0.547723;STD_quant_stop=11.853270;Kurtosis_quant_start=1.613333;Kurtosis_quant_stop=-0.398646;SVTYPE=DEL;SUPTYPE=SR;SVLEN=-502;STRANDS=+-;STRANDS2=5,7,5,7;RE=12;REF_strand=0,0;Strandbias_pval=1;AF=1	GT:DR:DV	1/1:0:12
chr1	994688	55	N	TTTTTTTTTTTTTTTGTTTTTTTTTTTTTTTTTTTTTTTATCT	.	PASS	PRECISE;SVMETHOD=Snifflesv1.0.12;CHR2=chr1;END=994689;STD_quant_start=0.000000;STD_quant_stop=1.643168;Kurtosis_quant_start=1.848605;Kurtosis_quant_stop=1.022392;SVTYPE=INS;SUPTYPE=AL;SVLEN=43;STRANDS=+-;STRANDS2=11,9,11,9;RE=20;REF_strand=35,43;Strandbias_pval=0.459653;AF=0.204082	GT:DR:DV	0/0:78:20
chr1	1029816	56	N	CGGATTTACAACAGCCCGGGTGGGCACACCCCCAGCCCACCCCGCAGCGGCACCATTGCCTGGCCACGGATTGTGATTCAGCCCACCGACATGCAGCATACCTTTTTTTGAGCAGGTGTTGACATTCAAGCACAGAACACGGGCAGGGGGCTGTGGCCACCTGGGTGGCCATGATACCCCTCCCATGAGCACTAATGAGCAGTTAATGAAAACCAGGTGCGGAGCGTCTATCAGGAAACATGTCACTTAGCGTCCAAGGGCCAGCCGGTTAGCTCGATAGGCGAGTATCGCCTGATACCCTGGCAGAGTGTGCGAGGGATCCAAAGGAGAAGAGAAGGCAGGGCAGCAGATCAAGTACACGTTACATCATGGCTATTGGGTTCCGCCTGAGCACGTGTCCCTCCCAGGCGTTCAGGGAGCGGCCTCAGTGCCGTGTTCCTTCCCGGCTCCTTGGACGGAGGCAGGGAAGGCCGACAGCAACGCGTCCCCAGACGCCAGTCTCTGAAATGTCTCTCCCGCTCACTCCTTTCGGCCTCTGAGCGTCAGTGTTCCAATTTCTACTTCGCACAATGTGTTGGTTCTAATATAAACAAAATTTAGACAGCGTGAAAACTGAAGACCCCCAAGTGTCAAAGGACAGCACCGTGGTACACAGAGCTTCCCAACGCAGGGCAGGCAGACGGTGCTCATCGGCGCCCACACGAGCTTGTGGTCTCGTGGCTGCGTGGCAGCACCTCATCTTGCGCCAGGGTGGGCCAGTGGCTCTTCTCAGCTGCTCACCTACGCAGCGAGGCTGGGGAGGCCGGGGCTCCATGTGGCTCCCTGCCCCACGGGGGTGGCAGGCTATGGGTGGGTGGACAGGCTAGCGCTAGGGTACACCTGGGGCCACGGGCTCCACCCCGGTGCGGATGAGGCCACCTGCGCAGCTGCCGCGGGGACAGGATGCCCCCGCTGGATGCGTCGAACAGCTGTACACACACCAGAGGGGCGTTTCTGATCATTCCCCTGCATAGGACACCTGTCTCAGATCTGAACCCGATCCCATAAGATCAAACACGGATGGGCAGAAAACAGTTTTGTGGGGGACAACGTGGGGAAATGAGGGTTCCCAGGTTAATAATGATGGGGAGTGCGGGGGCCCTGAGGGGTAACTATTGATGGGGTTGCCGGGTGGAGGTCTGAGGGGTAATAAGAGGTCGCGGAAATGGGGGGCAGGTCATAGTGGGGTACTACTGACTGGACTATGCGGGGGCGTCAGAGGGTAATTAATTATGACAGGACTACGTGGGGGGGGAGGTCTGCAGGGTTAATAATGATGGGAATATGTGGGGAGGGTTCGGGTAATGACAGAGATTATGGGGGCGGGTTATGAGTGAACGACAGGGTATGGGGGGGTTCTGATGGGCAAAATGCCTGGGACTGGCTGGGAGGCTTCAGCAGAAAACAAGCACTTAGCTCCTCGTGGTTATAGAGACCCTCGGAAAAAACAACAACCCGTTGTAAGCGGAAACGGGGAAGCAGCATCTACGTGGGCTTCCCTCGCTGCCCACCAGGGACACGCGCCTCGCCGTGGGGAGCCCCGCTGTGGGTGCGCCCAGCCAGGGAAGTCCCTGAGTGTGCCTGAGTGCCAGGGGGACCTCCGTGTCCTGCGCTGCCTGACCTGATCTCGTCCGACTCCCATGCCTGGCACCCAGGATGGGTTGGGGAGTCCCTGTCAGTACTCTGCGCCGTTTGCCCGAGGGTCTGCCGCTGTCTGAGGAGCCTGCAGCAGCGGTCCTGTTGGACTAGGTCAACGGCCATTTGTGCCCCTGTGGGCCCATGTCGGCACCATCAGTCGGGTGGGAGGGCAGGCTCTTAGGAGCCCACTCGAGAAGTAGCACACATGTGCCCGTGCCCCACGTGGGCACTTGCCCTAGGTGCCCCTCGGGTACCTGTGTGGGACGGCCGACGGCGAATGGGGGGTGGCCTGCCCACCTTGCGCGCAGACCACACAAATGTGCACATCCCCGAAGACATGCCGGCGCAGAGCCACGCTCCTGTCAGATACGTCTTGGTGCCCCGGCCCTGCGGGACCCCCCTGAAGGTTCCCGGCCCA	.	FAIL_NOTPRECISE	IMPRECISE;SVMETHOD=Snifflesv1.0.12;CHR2=chr1;END=1029817;STD_quant_start=0.570597;STD_quant_stop=27.743845;Kurtosis_quant_start=9.345757;Kurtosis_quant_stop=0.092775;SVTYPE=INS;SUPTYPE=AL,SR;SVLEN=2092;STRANDS=+-;STRANDS2=37,49,37,49;RE=86;REF_strand=22,32;Strandbias_pval=0.861126;AF=0.614286	GT:DR:DV	0/1:54:86
chr1	1103576	57	ACATGTGCCCATCCCCAGCCTCACAGCCGCCCCCTG	N	.	PASS	PRECISE;SVMETHOD=Snifflesv1.0.12;CHR2=chr1;END=1103613;STD_quant_start=1.974842;STD_quant_stop=2.167948;Kurtosis_quant_start=-1.723922;Kurtosis_quant_stop=-1.604251;SVTYPE=DEL;SUPTYPE=AL;SVLEN=-37;STRANDS=+-;STRANDS2=9,11,9,11;RE=20;REF_strand=42,55;Strandbias_pval=1;AF=0.17094	GT:DR:DV	0/0:97:20
chr1	1121590	58	N	GGTAGCGCGGGGGCGCGCGGGTGGGCGGGCGCGGGCGCGCAGGGCAGGTGGCGCGCGGGGTGCGGCCCCGGGCGTAAGAGGTGAGCGCGGGCCGGCCGGGACGCGGGTCCCGCCGCGTCCTCAGGAAGGTCACACTCGGCTGGGGGGAGGGGCCGGGAGCCGGAGACGAGGGCCGCCGAGGAGCCCCGCATGCGACGTCATATTTAAAATCGCAGGCTTCCCCCGCTGTGGAAATTTGGCAAAAAGCGCTTTCCACTGGCAGGCCGGCGAACGGAAATTCCCCTCCGCTAAAACTACTACAGATGCCCCGGCGCAGTCGGGCGTGGTGACTTATTTTCATTCTTACTCGAAATACCGCGAGCGCCGCCCTCTGTTGCCTCGCGCTGCGGGGGGTCGGGGGGAGGAGCAGGCGGCGCCGCCGCCGCCGGCCGGGAAGGCGGGGGGGGGGGGGGGCGATCTGCTGGTTTCCAGGCGGCGCGGGGAGGGGGTTCGGGAAGCCTCCCAGCGCCCGCCGTTCATTCTTTACACTTTCCCGCAAACCGCCTTCGTCTCGTCTGCGCGAGCTCGGCGCCAGGACCCGACCACTTTTCGTGGTGGCCTCGGGTGAGGGGCCGGAGCGTCAGGGCGGCTCAAGGTGTTGCGGTGCAACAAGCATCAATCTATTATGGAGGTTCAAATAACCCCAAAACGAAGTTGTGTCTGTCGCGGGTAACCCGAGAGTGCAGGCCGCGTGGATGCCCGGATGACCCCACGGGCCGGGGGCCAGGGCCCGGGT	.	FAIL_NOTPRECISE	IMPRECISE;SVMETHOD=Snifflesv1.0.12;CHR2=chr1;END=1121590;STD_quant_start=0.852803;STD_quant_stop=16.090652;Kurtosis_quant_start=1.739078;Kurtosis_quant_stop=4.671261;SVTYPE=INS;SUPTYPE=AL,SR;SVLEN=1520;STRANDS=+-;STRANDS2=14,9,14,9;RE=23;REF_strand=0,0;Strandbias_pval=1;AF=1	GT:DR:DV	1/1:0:23
chr1	1123105	59	NNNGAAAAGATGACTAATCTTTAATGTCATTTCATGCTACCAAAGTGGAGGACAGATATCTATAAAAGACAAGCTGGGACACTCTTCTTGCCAAATAACACCACTGCTCTAAAATTAGTATTGAGAAATG	N	.	PASS	PRECISE;SVMETHOD=Snifflesv1.0.12;CHR2=chr1;END=1123232;STD_quant_start=2.418677;STD_quant_stop=2.898275;Kurtosis_quant_start=-0.102174;Kurtosis_quant_stop=0.203453;SVTYPE=DEL;SUPTYPE=AL;SVLEN=-127;STRANDS=+-;STRANDS2=20,21,20,21;RE=41;REF_strand=30,31;Strandbias_pval=1;AF=0.401961	GT:DR:DV	0/1:61:41
chr1	1130833	60	N	CCAATTGCATGCCTCATGGAGGGAGGGACCTTAGAACGGGACACTTGGGCCAGGCCAGTCGCCATCAGGTCTTGGAGAGAGGGCGGCAATGGGGTTGAGTTGGGCATGGGTACAGACGGCTTCGGGGCTGGAGTGGCGGCAGCTCGCTCGACAGAAGGAGGTGTGGGACGGCAGTGGAGATAGGGGGGTGGTTTGGGGGTGGGCAGCAGGGCCAGTGG	.	PASS	PRECISE;SVMETHOD=Snifflesv1.0.12;CHR2=chr1;END=1130840;STD_quant_start=0.000000;STD_quant_stop=5.823151;Kurtosis_quant_start=26.677835;Kurtosis_quant_stop=8.637729;SVTYPE=INS;SUPTYPE=AL;SVLEN=203;STRANDS=+-;STRANDS2=32,35,32,35;RE=67;REF_strand=34,34;Strandbias_pval=0.863858;AF=0.496296	GT:DR:DV	0/1:68:67
chr1	1134267	61	GCTGTGCAGAGTGACCTACGTGGTCACCGGTACTGACTGTGGGCGCTTCTCAAGTGGGCACATGCTAGGGTCAAGGGAGTGACCCGGTCAGGGGGCCTTTGTGCGTTTCTCTGCTCAGAGCTGAAGAGGTAGTGGGGGTGCATCTGTTTGGGTNNNNNNNNNNCTGCTTCTCTTCTGTTCCCACCCCGAACTCCCAGGACAGAACCTGACGGTCCTGGATGAAGTCT	N	.	FAIL_NOTPRECISE	IMPRECISE;SVMETHOD=Snifflesv1.0.12;CHR2=chr1;END=1134492;STD_quant_start=21.113837;STD_quant_stop=20.969165;Kurtosis_quant_start=0.131489;Kurtosis_quant_stop=-1.604451;SVTYPE=DEL;SUPTYPE=AL;SVLEN=-225;STRANDS=+-;STRANDS2=32,37,32,37;RE=69;REF_strand=36,39;Strandbias_pval=0.868663;AF=0.479167	GT:DR:DV	0/1:75:69
chr1	1163682	62	N	AGAATAATACCACCGGGATGACCCTGGGTGGCGGCAACGGTTTGGCGCCTGCACTTTGGCCCAGGCGCGATCCTGGAGACACCGGGATCGATCCCACGTCGGTCTATACGGTGGCTGGAGCCTGCTTCCGCCTTGCCTATGTCTCTGCATCTCGCTCTCTCTCACTGTGTGCTATCATAAAAAAAAAAAAAAAAAAAAAAAAAAAAAAAAAAAA	.	PASS	PRECISE;SVMETHOD=Snifflesv1.0.12;CHR2=chr1;END=1163686;STD_quant_start=3.482097;STD_quant_stop=7.228416;Kurtosis_quant_start=4.458143;Kurtosis_quant_stop=18.453805;SVTYPE=INS;SUPTYPE=AL,SR;SVLEN=222;STRANDS=+-;STRANDS2=23,26,23,26;RE=49;REF_strand=36,40;Strandbias_pval=1;AF=0.392	GT:DR:DV	0/1:76:49
chr1	1282280	63	N	GCGAAACGACAGAACAGACAAAGAACGGACAGTGAAGACAGCCG	.	FAIL_NOTPRECISE	IMPRECISE;SVMETHOD=Snifflesv1.0.12;CHR2=chr1;END=1282310;STD_quant_start=23.424346;STD_quant_stop=51.169327;Kurtosis_quant_start=-1.489705;Kurtosis_quant_stop=2.758228;SVTYPE=INS;SUPTYPE=AL;SVLEN=69;STRANDS=+-;STRANDS2=1,13,1,13;RE=14;REF_strand=39,33;Strandbias_pval=0.00107688;AF=0.162791	GT:DR:DV	0/0:72:14
chr1	1303366	64	N	TCCTTCTATCTCCTGTTTCTTTTTTTTTTGTTTTTTTTTTTTTTTTTTTTTTTTTT	.	PASS	PRECISE;SVMETHOD=Snifflesv1.0.12;CHR2=chr1;END=1303373;STD_quant_start=1.388730;STD_quant_stop=2.903200;Kurtosis_quant_start=0.521487;Kurtosis_quant_stop=1.431051;SVTYPE=INS;SUPTYPE=AL;SVLEN=49;STRANDS=+-;STRANDS2=11,17,11,17;RE=28;REF_strand=45,40;Strandbias_pval=0.27654;AF=0.247788	GT:DR:DV	0/0:85:28
chr1	1314328	65	N	TAATTACTTCTTTCCGGGATCCCTGGGTGGCGCAGCGGTTGCGCCTGCCTTTCGCCCAGGGCACGACTGGAGATCCTGAATCGAATCCCATGTCGGGCTCCTGGTGCATGGAGCCTGCTTCTCCCTCTGCCTATGTCTCTGCCTCTCTCTCTCTCTCTGTGACTATCGGTTAAAAAAAAAAAAAAAAAATCAAACAAAAAA	.	PASS	PRECISE;SVMETHOD=Snifflesv1.0.12;CHR2=chr1;END=1314328;STD_quant_start=2.807134;STD_quant_stop=7.054077;Kurtosis_quant_start=43.134430;Kurtosis_quant_stop=6.977695;SVTYPE=INS;SUPTYPE=AL;SVLEN=201;STRANDS=+-;STRANDS2=51,49,51,49;RE=100;REF_strand=65,60;Strandbias_pval=0.894008;AF=0.444444	GT:DR:DV	0/1:125:100
chr1	1347513	66	TACACAAAATAAACTTCAAAAAAGGATGAAAGATTATAAATGTGGAAGACAAAAATTCCATTCAAAAAATCCTAGAGGAGAAAAGGTAACACCCACTTTTTGAACCTTGGCCATACAGCAAATTCTTGCACCAA	N	.	PASS	PRECISE;SVMETHOD=Snifflesv1.0.12;CHR2=chr1;END=1347647;STD_quant_start=3.773477;STD_quant_stop=3.186248;Kurtosis_quant_start=1.077284;Kurtosis_quant_stop=0.639514;SVTYPE=DEL;SUPTYPE=AL;SVLEN=-134;STRANDS=+-;STRANDS2=45,47,45,47;RE=92;REF_strand=45,48;Strandbias_pval=1;AF=0.497297	GT:DR:DV	0/1:93:92
chr1	1392638	67	TCTTTTTATTTTTTTATTTTTTTTTTTATAGGTTTTTTTTTTTTTTTTTAAATTTTTATTTATTTATGATAGTCACAGAGAGAGAGAGAGAGGCAGATTCACAGGCAGAGGGAGAAGCAGGCTCCATGCACCGGGAGCCCGATGTGGGATTCGATCCCGGGTCTCCAGGATCGCACCCTGGGCCAAAGGCAGGCGCTAAACCGCTGCGCCACCCAGGGATCCCAGGATG	N	.	PASS	PRECISE;SVMETHOD=Snifflesv1.0.12;CHR2=chr1;END=1392868;STD_quant_start=4.615192;STD_quant_stop=4.024922;Kurtosis_quant_start=4.377192;Kurtosis_quant_stop=6.776873;SVTYPE=DEL;SUPTYPE=AL,SR;SVLEN=-230;STRANDS=+-;STRANDS2=6,9,6,9;RE=15;REF_strand=40,48;Strandbias_pval=0.783373;AF=0.145631	GT:DR:DV	0/0:88:15
chr1	1411525	68	N	GGGGGGGGGGGGGGGGGGGGGGGGGGGGGGGGGGA	.	FAIL_NOTPRECISE	IMPRECISE;SVMETHOD=Snifflesv1.0.12;CHR2=chr1;END=1411531;STD_quant_start=6.797058;STD_quant_stop=11.414903;Kurtosis_quant_start=-0.642876;Kurtosis_quant_stop=-0.884975;SVTYPE=INS;SUPTYPE=AL;SVLEN=40;STRANDS=+-;STRANDS2=13,6,13,6;RE=19;REF_strand=42,44;Strandbias_pval=0.136704;AF=0.180952	GT:DR:DV	0/0:86:19
chr1	1432707	69	N	CCCGGCCGCGTCGCGCACCGCGCCCAAAACTCCGCGCAGCCGGACCAAGTTTACTTGCCCGCAACTCCGCGCCGCGCGCCGGTGAGGACCCGGGTCCCCGCGATGGGGGCCTGCCGGGGCCGGGCGGCGCGCCCCCGACCCCGCGTCCGGCGGCACCCCCAGCCCGCGCCCGCCCCCGCGCCCCGCCCCCCGCGGCCCTTCACCGTGCTCGGGAGCCCCGTCCGGCGGCGGCAGCTCCTCGTCCGACTTGAGCGTGCTGGGGCTTGGCCTGCTTGGCCGAGGCATGCTGCTAGCGGCGCGCGCGGCCCCGCGCGGGGCGTCGGCATCCGCCCATCAGCATCCAGCCCATCAGCGGGGCGGCCGGCGGGGACGGCGCGGGGCGCGGGGCGCGGGGGCGCGGGGCGCGGGTGCGGCGGCGGACGGGCGGCGGCCCTGCGCGGGCCGCGGCATGGGGGCCCCTGAGCACATTAGGCCTGGTGAATAATGCATGGCCATTAGCGGCGGGCAGAGCCGATTGCGCAGGGCTCAAGCGGAATCGGCGGCCTATGCAAATGAGGCCGCGCTCGCAATAGCGGGCCTGCGCGGGGGCGGGGCTGCCTGCGGGCCCGGCGCGGCGGCGCTCACATCGCGGCCCCGGCGGCTTCGGGAGCGGACTCGGATCGCGCTGGCTCGGCGCGGCGCTCCTCGGGGCCGGGGCCCGGGGCCGGGGCCGGCGGCCGGGGCCGGGGGCGGCGGGCGCGAGGGCCGGGGCGCGGGGCGAGGGCGGCAAAAACTTTTGGCAGCGTCCGCGCGGCGCCGTCTCCGCCGGCGCGCCGGGCTCGCCCCTTATATCAGCGTCTGCGCCACCGCCCGCGCCCCGCGGCCCCGCGCCCCGCGCGCCCCCCCGCCCGCCCGGGCCGCCCCTCCCGGACGCGAGCGGCCGCGGGCAGGGCTCCGGCCCGGCGCCTTTGTCTTCGCCGGCCCGCCCCGCGGCGCCGCGCTGCCTGCGCTCCGGGCGCGCAGGCCCGAGCGTCCCGGCTGGTCTCGGCTCCTCGGCGGCGGGGCTCGCCCGGGCTCAGGTGCCCCCGACCCCCTCGCGCCGCGCCGGCCGTCTTTCCGAGCCTCGCGTCCCCTCCGCTGCCTTCCCCGGCCGCCGGGCGGCCTCCAGGCTCGCGGCCGCAGCGGACGGGAGTGCGCACGCCGGGGTGGCGGGATCTTTCGGCAAGACCAACTTTCCGGTTCGGAAGCGGCGGCGGCCGCGCGGGCTCCTCCCCTCCCCTCTCCCCCGTGCCCCCCCCCTGGTCCCCCGCCTCCCGCCCCCCCGTGCCTCTTCCGACTCGGCGCGCCCGCCCCGCCCGCCGGGCCTCCCGCAGCCGGCGGCTCCTTAAACCAGCGGGATGGCGGGGACTGCGGGGGCTCCTGTGGTTTTTTGTTCCCCCGCACTAGCTCCCCGTCCGACGGGTTCCGGCCGGGGCTTCTGCGAGTGGGCAGGGGGCGCCAGGTGCTCCCAAGGCCCCGCTACTCACCGTTCCCAGTCCACGAAGTT	.	FAIL_NOTPRECISE	IMPRECISE;SVMETHOD=Snifflesv1.0.12;CHR2=chr1;END=1432707;STD_quant_start=0.659380;STD_quant_stop=16.131255;Kurtosis_quant_start=8.572536;Kurtosis_quant_stop=-0.925468;SVTYPE=INS;SUPTYPE=AL,SR;SVLEN=2954;STRANDS=+-;STRANDS2=27,19,27,19;RE=46;REF_strand=0,0;Strandbias_pval=1;AF=1	GT:DR:DV	1/1:0:46
chr1	1458715	70	N	TTCCCTGTTCTTTACTCTTTCTGATCTTTTCTTTTTTGCTTTTCTTTGCTTTCG	.	FAIL_NOTPRECISE	IMPRECISE;SVMETHOD=Snifflesv1.0.12;CHR2=chr1;END=1458727;STD_quant_start=20.491462;STD_quant_stop=16.346253;Kurtosis_quant_start=4.240616;Kurtosis_quant_stop=3.176985;SVTYPE=INS;SUPTYPE=AL;SVLEN=47;STRANDS=+-;STRANDS2=12,1,12,1;RE=13;REF_strand=48,41;Strandbias_pval=0.0131036;AF=0.127451	GT:DR:DV	0/0:89:13
chr1	1470710	71	N	<DEL>	.	FAIL_GAP	PRECISE;SVMETHOD=Snifflesv1.0.12;CHR2=chr1;END=1471289;STD_quant_start=0.661438;STD_quant_stop=2.598076;Kurtosis_quant_start=6.303466;Kurtosis_quant_stop=-1.124939;SVTYPE=DEL;SUPTYPE=SR;SVLEN=-579;STRANDS=+-;STRANDS2=19,13,19,13;RE=32;REF_strand=0,0;Strandbias_pval=1;AF=1	GT:DR:DV	1/1:0:32
chr1	1521177	72	N	AACATTGTTTTTTCTGCCGTGATTAGCTCTAAATTCTGCAGGCAGGGAAGTCTCTGAGTCCTTTATACTTTTTTCTAGAGCCACCAGTAGCTGTATAATAGTGCTTCTGAAATTGGCTTTATGACATTGAATTGTAATCCAGGATGTTGTAAACTCTGTGGGAGAGAGGAATAGGTTCTGAGTCTTTTCTTTTGAGGTGAGGTTTTCCGTATAAGTCATTTTGCTCAGTGCAGAGTGGCCAAAACAAGTTTGTATTGGGAAAAGAAAAAAGAGAGGAGAGAAGAAGGAAAGAAAGATAAAGAGAAAAAAAAAAAGGGAAGAAAATAAAAAAAAAACGAAAAAAAAAAAAAGAAGAAGAAAAAGAGGAAAGAACAGAAAGGAGAAAAAAAAGGGGTGGGGGAAGGAAAACAAATCAAAAAAAGGCAAAACAAACAAAAACAAAAACAAAACAAAAACAAACAACAAAAGAACACCGGGGAGTATCTTCTGATGCTGTGTACTTTAAGGTCCCTTGGCTTCTCCGGGAAGTTGTCCGTCTAGCTGGGTGTTCTGGGGGAGGGCCTGTTGTGCTGATTTTTCAGGTGTTTTAGCAGTGTTGGGGGAGGGCTGCTGTGCCCCTGCCTGGTGCAGGCTCGGTGGGGGTTGTTGACCCCGTGAAGGCCGCAGGGAGGAACAGCACCCAGATGGCGGGCAGCTTATGGAACAGGATTTCCAGCTCCGGCAGGAACGCCGTCTGGCAGGAGCTGGAGGCTCCGGCGGGGCCGCTGATCTGCTCAGCTGGGGGCAGGAGGTCGTCACTCGCGGGCCTGGGCCTCCCGGCCTCTGCCTGTCCCGGGGGAGGCGGATCCGGGGCTGTGTCCGCGGCGCCCTGTGCTCCGGAGCCTGCGCTGTTTTGGATGCGACGCGTCCGCCGGGCCGCGCCGCCCCCTCCCGCGAGCCGGCCCGCCCGAGCCCCTCCGAGCTGCGCCGGGAACCCGCGCAGCCCCCTCCTCCGCACGGAGGCCTCCTCCTCTGCCCGTAGCCAGCCGAGCTGCTGCCGCAGGGGCCGGCCGCAGCACCCCTCGCGCGGAGACGCCGCCCGAGCCACTTACAGCTGCTCCGGGTCACGCCAGGGGTCCCGCCGTTCGCGCTGCATCCCTTAGGGATCTGCGGCCGCACTCTCCCTGGGCCGCGCAGTTGCTCTGTTATGTCCCACGGAGCCCGAGGCATCCCCGCCGCCATCCTGGGTCCTGCTCCACCTCCCAGCGAGCGCCTTTCCGCCCGGGGAAGGGTCGGTGCAGCTACTGCTCCCCGGACGGGCTCCCTCCTGTCCTGGGACACTCGCCCGGCATCAGCCCGGCTCCGCGCGGGGGCCCCTCCCCCTTGGAGGCCTTTTGTTTGATGTAATTTCTTTTTCCCATCTTCCACCGTATAGATGCGAGAAAATCGTCTCACTGTTGGCATTCCACTGGTCTGCTCTTTAAATCGCAGGCCGAATTCATAGATTTTCAAGGATAATTTGAAGGTTGTTCTAGTAGTTTGGTGGAGACAGGTGATTTGGAGACACTACTCTTTTCCGCACCGGTTTTG	.	FAIL_NOTPRECISE	IMPRECISE;SVMETHOD=Snifflesv1.0.12;CHR2=chr1;END=1521177;STD_quant_start=6.685806;STD_quant_stop=43.776706;Kurtosis_quant_start=-1.364555;Kurtosis_quant_stop=-0.324763;SVTYPE=INS;SUPTYPE=AL;SVLEN=1569;STRANDS=+-;STRANDS2=4,7,4,7;RE=11;REF_strand=45,51;Strandbias_pval=0.544107;AF=0.102804	GT:DR:DV	0/0:96:11
chr1	1545696	73	TTGGGGGATCCCTGGGTGGCGCAGCGGTTTGGCGCCTGCCTTTGGCCCAGGGCGCGATCCTGGAGACCCGGGATCGAGTCCCACATCGGGCTCCCGGTGCATGGAGCCTGCTTCTCCCTCTGCCTGTGTCTCTGCCTCTCTCTCTCTCTCTCTGTAACTATCATAAATAAATAAAAAAAAATTAAAAAAAAAAAAAAAAATAAATT	N	.	PASS	PRECISE;SVMETHOD=Snifflesv1.0.12;CHR2=chr1;END=1545893;STD_quant_start=4.038702;STD_quant_stop=2.875181;Kurtosis_quant_start=10.665963;Kurtosis_quant_stop=12.436415;SVTYPE=DEL;SUPTYPE=AL;SVLEN=-197;STRANDS=+-;STRANDS2=46,44,46,44;RE=90;REF_strand=56,55;Strandbias_pval=1;AF=0.447761	GT:DR:DV	0/1:111:90
chr1	1568700	74	N	TGTCCCATAGGAGGCTTGCCGCCTGCCACTGTTAGCCACCTTCCCCTTCTGGCCACGTACGCGCTAACCATATCTTGGCAAGGCGTTTCCCCAGCCTAGGAGGATTTGCAAACACGAAGTGGGTTCAAGGGTCCCAAGTCCAACGTGAGTGCGTTTAAATAGGAAAGCACAAGAAGGGCCTGAAGCAACAGAGCTTGAGCTCTGACCAAAATTGCTCTGTGGGTGCCCAACGTTGCCGTGTTGCAGGGACAGCCCCCAATTTGTCCACGAACGAAGGGAGTCCAGTTCCCCAGATCACTAACCGAGGGCCAGCAGTTGGGAACACGGAGGAGTGGACACTGTACATAGGAAAAAGCCAAGGCCTCCCACTGGCGCTGCCCTTACTTGCCCTGAGGACAGGTGAAGACTTAAAAATAAAAGGACACAAACCATTACATGTTTGTAAAGGTAATGGGCTGCGACTTCCCAGCACCCACGCTTCTAAGGACAGTGGTAAGCACCCTGCGGCTGGTGTGGCAGGGGGAGGACGGCTGGGGGTGGCGGGGCTTCCTCCGTGGGGGGGAATGATGTCACCCAGAGTGGGAGGTGCCCTGGTGCGGGGGGTTTGTGGTGCGCGGTGGGGCAAACGGGAGGGTGGTGCCTGGCGTATATGTAATGTGGCAGGGGGGGCCTGCGCCGCGGTTAATGTCATGGGGGTGGGCGGGCGGGGCAA	.	FAIL_NOTPRECISE	IMPRECISE;SVMETHOD=Snifflesv1.0.12;CHR2=chr1;END=1568716;STD_quant_start=0.447214;STD_quant_stop=10.663020;Kurtosis_quant_start=1.712958;Kurtosis_quant_stop=3.477077;SVTYPE=INS;SUPTYPE=AL,SR;SVLEN=1379;STRANDS=+-;STRANDS2=10,8,10,8;RE=18;REF_strand=0,0;Strandbias_pval=1;AF=1	GT:DR:DV	1/1:0:18
chr1	1638577	75	NNNNNNNNNNNNNNNNNNNNNNNNNNNNNNNNNNNNNNNNNNNNN	N	.	FAIL_GAP	PRECISE;SVMETHOD=Snifflesv1.0.12;CHR2=chr1;END=1638622;STD_quant_start=0.000000;STD_quant_stop=0.596285;Kurtosis_quant_start=1.905544;Kurtosis_quant_stop=2.917788;SVTYPE=DEL;SUPTYPE=AL,NR;SVLEN=-45;STRANDS=+-;STRANDS2=48,43,48,43;RE=91;REF_strand=48,44;Strandbias_pval=1;AF=0.497268	GT:DR:DV	0/1:92:91
chr1	1655912	76	GGGTGGGGGGTGGAGATAGACATACTCACTCTCTTGCCCTAACACTACTACCNNNNNNNNNNNNNNNNNNNNNNNNGAGGCTCAC	N	.	PASS	PRECISE;SVMETHOD=Snifflesv1.0.12;CHR2=chr1;END=1655993;STD_quant_start=3.845417;STD_quant_stop=3.294095;Kurtosis_quant_start=-0.106002;Kurtosis_quant_stop=-0.595500;SVTYPE=DEL;SUPTYPE=AL;SVLEN=-81;STRANDS=+-;STRANDS2=47,48,47,48;RE=95;REF_strand=52,49;Strandbias_pval=0.886394;AF=0.484694	GT:DR:DV	0/1:101:95
chr1	1769121	77	N	<DEL>	.	FAIL_GAP	PRECISE;SVMETHOD=Snifflesv1.0.12;CHR2=chr1;END=1771926;STD_quant_start=2.110579;STD_quant_stop=0.522233;Kurtosis_quant_start=-1.253540;Kurtosis_quant_stop=-0.166534;SVTYPE=DEL;SUPTYPE=SR;SVLEN=-2805;STRANDS=+-;STRANDS2=11,12,11,12;RE=23;REF_strand=0,0;Strandbias_pval=1;AF=1	GT:DR:DV	1/1:0:23
chr1	1809458	78	N	GGGGGGGGGGGGGGGGGGGGGGGGGTGGGGGGGGGGGGGGGGGAGGGGGGGGGGT	.	FAIL_NOTPRECISE	IMPRECISE;SVMETHOD=Snifflesv1.0.12;CHR2=chr1;END=1809479;STD_quant_start=7.582875;STD_quant_stop=12.798437;Kurtosis_quant_start=0.139423;Kurtosis_quant_stop=-0.528479;SVTYPE=INS;SUPTYPE=AL;SVLEN=46;STRANDS=+-;STRANDS2=16,3,16,3;RE=19;REF_strand=47,53;Strandbias_pval=0.00476709;AF=0.159664	GT:DR:DV	0/0:100:19
chr1	1826435	79	TCNNNNNNNNNNNNNNNNNNNNNNNNNNNNNNNNNNNNNNN	N	.	FAIL_GAP	PRECISE;SVMETHOD=Snifflesv1.0.12;CHR2=chr1;END=1826474;STD_quant_start=0.000000;STD_quant_stop=2.190890;Kurtosis_quant_start=-0.802377;Kurtosis_quant_stop=0.618273;SVTYPE=DEL;SUPTYPE=AL;SVLEN=-39;STRANDS=+-;STRANDS2=17,24,17,24;RE=41;REF_strand=29,31;Strandbias_pval=0.545633;AF=0.405941	GT:DR:DV	0/1:60:41
chr1	1826455	80	N	<DEL>	.	FAIL_GAP	PRECISE;SVMETHOD=Snifflesv1.0.12;CHR2=chr1;END=1826824;STD_quant_start=6.356099;STD_quant_stop=0.000000;Kurtosis_quant_start=2.579216;Kurtosis_quant_stop=0.479664;SVTYPE=DEL;SUPTYPE=SR,NR;SVLEN=-369;STRANDS=+-;STRANDS2=11,6,11,6;RE=17;REF_strand=29,31;Strandbias_pval=0.279458;AF=0.220779	GT:DR:DV	0/0:60:17
chr1	1838073	81	GTGGCTGATGAATGAGCTCCCTGCATGGCGATCCCAGGCATCTGCTTGCGTCCCGGAGCACTGACCCTGCTTTGGCCACGGCCAGGCTAGAAAGGGGGCGACGCTGTCTGCGCATCAGATGCGGACCGGTGGGCTTGGCAGGCGTGTGCTGGGGCTTTTCTCAAACAGAGGGGCTGCAGAGACGTGTGG	N	.	PASS	PRECISE;SVMETHOD=Snifflesv1.0.12;CHR2=chr1;END=1838262;STD_quant_start=0.000000;STD_quant_stop=1.176697;Kurtosis_quant_start=0.417510;Kurtosis_quant_stop=7.992344;SVTYPE=DEL;SUPTYPE=AL;SVLEN=-189;STRANDS=+-;STRANDS2=13,14,13,14;RE=27;REF_strand=45,47;Strandbias_pval=1;AF=0.226891	GT:DR:DV	0/0:92:27
chr1	1857142	82	N	CAGAGGCAGCCCCGGGGCCTGAAGGGCCTGAGGCGCCCGTGGCGCGGGCCAGGCGGGCGGGGGCGAGGAGCGACGCGGCGGGGTCGGGGCTGCGGGCAGATCAAAAGGGCGGAGGACGAGGCCGCCGCAGCGGCTCTGCCACGCCGACTCCCCGACCTGCCCACCCGCCTCCCCGCCTGCACCAACAGACGCGCCTCATGGCTCTGCACACGCCGCATCCCAACCCCTTCAACGTAGGACCCCAAAAAGAAAAAAGCCGATACTTGATCTGCCACGGCAGCCTCACCGCCTGCCAACGGCCGATCTTGCGCTGCCCAATCCGCCTCCCCACTGCCCACGTTAGCGCCTCCCAGCCCTGCCCACAGCCGCATCATTCGCTGGCACACGCCGCTCCCAGCGGCATCCCAACGGCCGCCTACTTGCTCTGCCCACGCCGCACTAACCGCCCTGACCCACGCGCGACCGCTTGCTCTGCCCACGACGCCTCCCAGCCCGGCCAACAGGCCGGCCTCCCGCGAACTCCAAAGGCCGCCTCCAAGCTGCAAAGAGCCTCCCATCAGCTGCCCACGACGAGCTCCCCCCTGCCAAGCGCCGCCTCCCCGGGGCCCCCCCCCACCCACATGGGCCCACGCCGCCTCCTTGCTCTGGGCCCAAGCCGCCTCCCGCCGCCCTTCCGCACGCAGCCTCATTTGATCTGCCCCGCCGCCTCAGACCAAACCGCCCTGCACACCGCCACTCCCTCACACTGCCCACGCCGCATCCTTGCTCTGCCCCCACCCCGCCTCCCTTGCCTCTGACCCACGGACGCCTCCACAGCCTGCCCACCGCCGCCAAAGTACTTGCTCTGCCCCACCACGAAGCCTCCCCACCCTGCCCACAGCCGCCTCCTTGCTCGCCAACCGACGCCCCCGCCCTGCCCACGCCGGCCTCCCCGACCTGCACACGCCGCCTCCCAGCCCTGGCCCAAAAGGCCGCCTGCACACCGGCCCAACAGCCGCC	.	FAIL_NOTPRECISE	IMPRECISE;SVMETHOD=Snifflesv1.0.12;CHR2=chr1;END=1857277;STD_quant_start=0.612372;STD_quant_stop=118.886763;Kurtosis_quant_start=-0.412696;Kurtosis_quant_stop=0.172466;SVTYPE=INS;SUPTYPE=AL,SR;SVLEN=999;STRANDS=+-;STRANDS2=26,31,26,31;RE=33;REF_strand=0,0;Strandbias_pval=1;AF=1	GT:DR:DV	1/1:0:33
chr1	1866266	83	TCCCTGCAGGGAGCTCAATGTGGGACTCGATCCTGGGACCCTGGGNNNNNNNNNNGAATCGCGAGT	N	.	PASS	PRECISE;SVMETHOD=Snifflesv1.0.12;CHR2=chr1;END=1866332;STD_quant_start=5.896029;STD_quant_stop=8.191780;Kurtosis_quant_start=0.661104;Kurtosis_quant_stop=-1.311344;SVTYPE=DEL;SUPTYPE=AL;SVLEN=-66;STRANDS=+-;STRANDS2=39,37,39,37;RE=76;REF_strand=39,38;Strandbias_pval=1;AF=0.496732	GT:DR:DV	0/1:77:76
chr1	1880335	84	N	CAGGACTATGTCAAAGATGAGTCCTATGGCCGAGAGG	.	PASS	PRECISE;SVMETHOD=Snifflesv1.0.12;CHR2=chr1;END=1880335;STD_quant_start=0.404061;STD_quant_stop=1.943067;Kurtosis_quant_start=19.959758;Kurtosis_quant_stop=16.933435;SVTYPE=INS;SUPTYPE=AL;SVLEN=39;STRANDS=+-;STRANDS2=47,52,47,52;RE=99;REF_strand=47,53;Strandbias_pval=1;AF=0.497487	GT:DR:DV	0/1:100:99
chr1	2064351	85	N	CGTCTTCTTTTCCGTTCTTCTGAACTCTTCTTCTTCTTTTCTTCTCTCTTTCTTCGGCTTCTTCATTC	.	FAIL_NOTPRECISE	IMPRECISE;SVMETHOD=Snifflesv1.0.12;CHR2=chr1;END=2064388;STD_quant_start=37.561949;STD_quant_stop=48.967336;Kurtosis_quant_start=3.086915;Kurtosis_quant_stop=2.830966;SVTYPE=INS;SUPTYPE=AL;SVLEN=63;STRANDS=+-;STRANDS2=9,2,9,2;RE=11;REF_strand=49,42;Strandbias_pval=0.108837;AF=0.107843	GT:DR:DV	0/0:91:11
chr1	2070718	86	N	<DEL>	.	FAIL_GAP	PRECISE;SVMETHOD=Snifflesv1.0.12;CHR2=chr1;END=2071295;STD_quant_start=6.300794;STD_quant_stop=0.632456;Kurtosis_quant_start=-1.925049;Kurtosis_quant_stop=1.751492;SVTYPE=DEL;SUPTYPE=SR;SVLEN=-577;STRANDS=+-;STRANDS2=4,11,4,11;RE=15;REF_strand=7,11;Strandbias_pval=0.711953;AF=0.454545	GT:DR:DV	0/1:18:15
chr1	2113279	87	N	CCATATGATGATTGCTTAGCTTCGCCTTTAACCTTCGTTATATGGGGACGCAGTCCCAATCCTGGAACGTCTCCTGGCAGCGTGTGCAGTGCCCTTGGCGTCAGGTCGCCGATGCACCCTCTGGCCAGGACTCAGGGTGGGCAGGCGGTCGGCCCTCGCGGGTCCCATCTGCCTTCTCACTCCCTGACCAACTGTGCCAGTTCAATCCCATCCTATCTGTTGGTTTTGAATCCATGAAGGCAGACCTCATGGGCAGTGGGCACGTATGCTTACACGGGCGGGAGCACACGTCCGCTCTCAGACAATGGAACCACTCTAGCGGGAAGTTGCCCTTCGGACACTTGTGGAAGCTGAGCTCCCAGCGGGCGGCCCAGGGTCCTGCCGGGACCAACCACCTGCCTGCACAGCCCCGTTCAGCCCCAGATGCACGGAGCCGGGCGATACTGGCGTCGGGGTCCACGGCATGCCACGTGGTGATTCTTTCTTGGTGTGTGTCCGTCTAACCCCTGTGACCCTTTACGGGTTTTGTTTCGGTGTTTCGTTTTTCCTTTAAACTCTCCCCTTGCCCTCCTACCCCCATTTCCTGGAAGGGACGTGTCCCGGTGCTGGCTGTGTTGCCGCAGGTGACAGAGCCACCTGAGCGCAGCCCTGGGCAGGCACACACGTGTAACTCGGTCCTGCCTGTCCCCTGGAGGATCACGTTGCTGGGTATTGGTGGGCTATGGGACGGACTGGCACTGGGGGGTGTGGCTGTCCGGGGGACACGAGTGGCACATGGGACGGAAGGAGGACACAGCTCAGCATGAACAGCTCTGGTCAGCACATTTATTAGAGTTTGAAAGGGAAATCCGTGACTTTGGAATTGGTGAGTGTCTGTAAGGAGCTCGGTAGGTCTTCATTGGTTTCTGGAGATGAACGCCGTGCACCCTGGGGTGCGGGCGGTCCTT	.	FAIL_NOTPRECISE	IMPRECISE;SVMETHOD=Snifflesv1.0.12;CHR2=chr1;END=2113279;STD_quant_start=0.738549;STD_quant_stop=11.680403;Kurtosis_quant_start=36.874423;Kurtosis_quant_stop=6.587748;SVTYPE=INS;SUPTYPE=AL,SR;SVLEN=978;STRANDS=+-;STRANDS2=48,40,48,40;RE=88;REF_strand=38,36;Strandbias_pval=0.752627;AF=0.54321	GT:DR:DV	0/1:74:88
chr1	2137725	88	N	CTTTCCTTTGTCTTCTTCGTGTTCTTCTTTCTTTTTCTTATCTTTTCTTTTCGTTCCCCGTTTCCTTTTTTTTTTCTTGTCTTCCTTTCCTTTCTTTTTTCTTTTCTTCTTTCTTTACTAGTCGGTCCCTTTCTCTCGTTGCTTTC	.	FAIL_NOTPRECISE	IMPRECISE;SVMETHOD=Snifflesv1.0.12;CHR2=chr1;END=2137763;STD_quant_start=16.015617;STD_quant_stop=51.382877;Kurtosis_quant_start=-0.138928;Kurtosis_quant_stop=1.234201;SVTYPE=INS;SUPTYPE=AL;SVLEN=70;STRANDS=+-;STRANDS2=11,3,11,3;RE=14;REF_strand=43,45;Strandbias_pval=0.0465875;AF=0.137255	GT:DR:DV	0/0:88:14
chr1	2157318	89	N	TTCCAATTTCTGCACTACCAGTAAGAACCCACAGAACCGTAAACACTTCAGCCCTTATAAGCACGTATTGTAATCAAATTAATATGGCCCAACAGTGAAATGACTCCTTTTAAAGACTGTAAAAGTTTTAGTAAAAACCCGGGTGCCTGGGGGGGGGCTCAGGGGCGGCTAGAGCGTGAGACTTTTGAGCTTCGGGTGGTTAGTTTGAGCCCCACGCTGGGTTTTGGGTGTAGAGGATAATTATAAAAAAGAACTTTAGGTAACTACTCAGCTGACCCAGAGTAACCTCTCACAAGGCGCTGGCAAACACCTGCTGGTCCGTCTGCCGTTGCAGGTGGTCACACAGACATTGAGATGCTCCCGGGGTTGGGGGGGTTTCCAGGCTGGGCTCCCGCCAGCAGCCTGCGGGTCAGCCCTTCCTGCTTTGAGGCCGCCAGGCAGCCTCACTACCCTGCCCTGCCTGCCGGTTCACCTGCGTGGTCAGGCACGCCGATGGGCGATAGGTGAATCTAAAGCCCGTCCGGCCTGTGATGAGCTCGCCCACACCCCCCGCTGTTCCGTAATGGCGCCTCCTCTGCCTCCTCAATGTCACCTGCTTGGCCAGTCCCCCACCACCCACAGTGCCCCAGCCTGCGCAAACGTTCCTGGCCACAGAGCACCAGACGTGCTTTTTGCAGGCTCCCCCGATGGTGTATGCCAAGTTCCTGAAAGTGTTTGGTGATTTTAGTGCAATTCCGTTGTTTTTAGGGCAAAGAGCTGGCCATCTGTCCCTGCCAGTCTGTCCTTCTGCCTCTGGCTCTGCCTTTACACGGCCGGTTGGAGCAGGGCCTCCCCCCTGCCAGCCAGTCCTTGCACAAACGGAATACACTAGGAGAGGCTGCTTGCTCCAAGGACGCAGGGAGGCGAAACACGTTTGCGGTACATTTCTGCTCCCAAACTCTCCTGTGCCATCCTCTGGCTCTCAGCTCTGTCGCCTTCTCAGGACACGGACTCCAGACGCCTCCAAGATAAACCTTCATGCTTTCAACCCCAAGTGATCTCAAAACGAATGTTGCGCACTCTGTCTTGTCTCCTTCTGGAAGCCTGAAGGATGAGCGCCCAAATTCTGCTATTCGGGTTGGTGAACCCCAAGGAGCCGCTGTTTGGGTCGAGCAGGGGAAGGGCCTGGGATGTGCAGCCCCGGGCTCTGAGCCCCTGGCGGGGCATGGTCCGCCCCTCAGGCTGGCAGCCACGCCCCCGGGGTTGGCGGGCGCCCCGGAACAGAAGGGTGCCCAGGCCACACTGATCCACGTGCATACAAAACAAAAACAAAGGGCCTCTTCCTGCAGGCTCCCTTTTATTCTCTTTTTGCTCCTAATGCCCATATTCTTAGATATGCACTAGCTCAGGCCAAATGATCTGACACGATAATGGAGCTTTCCTTGCTGCCTGCATTCCCTTGGCTGTTAGGGTTTCCACCTCGACCCTTTCGGCCATGATGGTCCTAATCTTCATAATGATTTACTCCCGTAACCCTGTG	.	FAIL_NOTPRECISE	IMPRECISE;SVMETHOD=Snifflesv1.0.12;CHR2=chr1;END=2157321;STD_quant_start=1.638356;STD_quant_stop=22.022716;Kurtosis_quant_start=1.253469;Kurtosis_quant_stop=-0.666648;SVTYPE=INS;SUPTYPE=AL,SR;SVLEN=2695;STRANDS=+-;STRANDS2=18,20,18,20;RE=38;REF_strand=16,15;Strandbias_pval=0.810624;AF=0.550725	GT:DR:DV	0/1:31:38
chr1	2160233	90	GGGAGAAGATGTAGAAGAATGAGATGAATGAGATGTATGAGAGAAGAGATGAGAAAGAGAGAGAAGAGAGNNNNNNNNNNCGGGTGTCGGCCTCTGGAGGAAGGTGGAGGCAGGAACAGGGTGGCCTACCTGTGGCTGCATCTGGAAAATACACAGATTCAAACAAGGAACAGTATCTTCCGAGGGTTTTAGTTCCATTCTTTGTTAAGTGGCAGGAGCCATGCCTTGTTCGCTGCTGGTGGCTAAGACGCCGTTGTGATGAGAGGGTTGGTGCGACATGACGTGATGATGAATATAAGGTAGAATATGGGGAAACATGTTTATATTTGGAAGTCTCTATGTAGGGCTGTTGGGCCTGTCTAGGTAAAATAAAACAGGGCAAGTAAAGGAAATCAGGTAAGGAAAGCAGAACATCTCCCCACTTAATTTCCAACAATAGTGAAAAATAAGACAGAGGG	N	.	FAIL_NOTPRECISE	IMPRECISE;SVMETHOD=Snifflesv1.0.12;CHR2=chr1;END=2160676;STD_quant_start=40.619020;STD_quant_stop=34.437659;Kurtosis_quant_start=-1.840297;Kurtosis_quant_stop=-1.234349;SVTYPE=DEL;SUPTYPE=AL,SR;SVLEN=-443;STRANDS=+-;STRANDS2=20,23,20,23;RE=43;REF_strand=33,35;Strandbias_pval=0.84807;AF=0.387387	GT:DR:DV	0/1:68:43
chr1	2183004	91	N	AGAGAAGGAGAGGGGGGAAAGAGAGGAGAGAGGGAAGAAGCGGAGAGGAGAGAAGACGGAGAAGGAAGAAGAAGAAGAGAAACGAGGGAGAAAAGAGAGGCG	.	FAIL_NOTPRECISE	IMPRECISE;SVMETHOD=Snifflesv1.0.12;CHR2=chr1;END=2183008;STD_quant_start=42.374521;STD_quant_stop=45.639895;Kurtosis_quant_start=1.208040;Kurtosis_quant_stop=0.996568;SVTYPE=INS;SUPTYPE=AL;SVLEN=87;STRANDS=+-;STRANDS2=1,10,1,10;RE=11;REF_strand=44,43;Strandbias_pval=0.0101112;AF=0.112245	GT:DR:DV	0/0:87:11
chr1	2201740	92	N	ATGGACCATGAGAAGGGCGACCGTATCAATGGGGTATGGGACTCAGGCTCAGGGCTTTGTCTCTCTCTTGTCTCTCTCTCTCAACCACAC	.	PASS	PRECISE;SVMETHOD=Snifflesv1.0.12;CHR2=chr1;END=2201740;STD_quant_start=0.571040;STD_quant_stop=5.834679;Kurtosis_quant_start=-1.376920;Kurtosis_quant_stop=5.166122;SVTYPE=INS;SUPTYPE=AL;SVLEN=90;STRANDS=+-;STRANDS2=43,50,43,50;RE=93;REF_strand=43,50;Strandbias_pval=1;AF=0.5	GT:DR:DV	0/1:93:93
chr1	2205179	93	CCGGGGACCCCACGTATGGGCAGGCAATCACTCAGGGTTTGCTTTACTCAGTGGCGTATGCTCACAGCACATCCACGGGGTAGATGCACAGAATTTCCTTACTTTTAAGGCCGAGTAACATGCCTCTGCATGGATTAACAACACTGTGTTCACCCTTTGATCATCGATGCNNNNNNNNNNATTCCAGACACATTCAGCGCATTGCAAAAACTATAATATTTTCAACTTGCAAATCTGAGGGCGTACCTGTTAAACGCCACTCTCCATCCTCCCGCCCCCACCCTGGGGCCCTCGTGGCACATTCTGTGTTGGTGAATTTGA	N	.	FAIL_NOTPRECISE	IMPRECISE;SVMETHOD=Snifflesv1.0.12;CHR2=chr1;END=2205484;STD_quant_start=50.897178;STD_quant_stop=45.287215;Kurtosis_quant_start=-1.366089;Kurtosis_quant_stop=-2.105557;SVTYPE=DEL;SUPTYPE=AL;SVLEN=-305;STRANDS=+-;STRANDS2=34,55,34,55;RE=89;REF_strand=43,62;Strandbias_pval=0.768819;AF=0.458763	GT:DR:DV	0/1:105:89
chr1	2225554	94	N	AGAGACTTTTCATTTTTTTTTTTTTTTTTTTCCATTCTATTTTTTTTTTTAATGGTGTCAATTTACTAACAATACAGAATAAACCACCCAGTGCCCGTCACCATTCAATACCACCCCCCCGCCCTATCCCCTGCTACCACCCCTAGTTCGTTTCCCCGATTTAGCAGTCTTTACATTCTGTCTCCCTTTTCTGATATTTCCCATCACATTTCTTCCCCCTTCCCTTCTTTTCCTTTCACTATTCATTTCTATTCCCCAAATGAATGAGAAAACATATAATGTTTGTCTTTCTCCGACTGACTTACTTCACTCAGCATAATTACCCTCCCAGTATCCATCCACGTTGTGAAGCAAATGAGTGGGTATTTGTATTTTCTAATAGCTG	.	PASS	PRECISE;SVMETHOD=Snifflesv1.0.12;CHR2=chr1;END=2225558;STD_quant_start=0.000000;STD_quant_stop=4.105745;Kurtosis_quant_start=4.075967;Kurtosis_quant_stop=10.076208;SVTYPE=INS;SUPTYPE=AL;SVLEN=381;STRANDS=+-;STRANDS2=12,16,12,16;RE=28;REF_strand=39,49;Strandbias_pval=1;AF=0.241379	GT:DR:DV	0/0:88:28
chr1	2310559	95	CATTATCTTCCTTCCTTCATTTTGCATAATTGCTTCTACAGCTCAGTTTTTATCACACATGCTCTTCTCAGCCATTTCAAATCCTTTTGTGGAAAAAGGCAGAATGTAAATAACTTTAACTACTTTGCTTACACTCTGTCCTCCAAAGTATGTCTAATG	N	.	FAIL_NOTPRECISE	IMPRECISE;SVMETHOD=Snifflesv1.0.12;CHR2=chr1;END=2310717;STD_quant_start=48.132002;STD_quant_stop=20.026706;Kurtosis_quant_start=-2.002388;Kurtosis_quant_stop=-1.427795;SVTYPE=DEL;SUPTYPE=AL;SVLEN=-158;STRANDS=+-;STRANDS2=14,45,14,45;RE=59;REF_strand=16,45;Strandbias_pval=0.834209;AF=0.491667	GT:DR:DV	0/1:61:59
chr1	2366523	96	AAGAATTTGGAGGTTGATGGGATCCCTGGGTGGCGCAGCGGTTTGGCGCCTGCCTTTGGCCCAGGGCGTGATCCTGGAGACACGGGATCGAATCCCATATCGGGCTCCCGATGCATGGAGCCTGCTTCTCCCTCTGCCTGTGTCTCTGCCTCTCTCTCTCTCTCTCTGTGACTATCATAAGTAAATAAATAAAATTTTAAAAAAAAAAAAAAAAAAAAAAGGAAAAAAGAGTCTCGTGCTCAACCCGCTGAGCTAGCCAGGTGCTTGTAGCGGGTCAAAAAAAAAAAAAAAAAAAAAAAAAAAAAAA	N	.	PASS	PRECISE;SVMETHOD=Snifflesv1.0.12;CHR2=chr1;END=2366831;STD_quant_start=3.679465;STD_quant_stop=3.651484;Kurtosis_quant_start=16.970074;Kurtosis_quant_stop=-0.412451;SVTYPE=DEL;SUPTYPE=AL;SVLEN=-308;STRANDS=+-;STRANDS2=45,33,45,33;RE=78;REF_strand=54,40;Strandbias_pval=1;AF=0.453488	GT:DR:DV	0/1:94:78
chr1	2413920	97	N	AAGAAAGATCAGAAAGACAGATAGCAAAAGAAAAACGAAAAGACAAGAAGAATCTACGC	.	FAIL_NOTPRECISE	IMPRECISE;SVMETHOD=Snifflesv1.0.12;CHR2=chr1;END=2413929;STD_quant_start=5.263079;STD_quant_stop=21.679483;Kurtosis_quant_start=1.985350;Kurtosis_quant_stop=-0.926610;SVTYPE=INS;SUPTYPE=AL;SVLEN=59;STRANDS=+-;STRANDS2=1,14,1,14;RE=15;REF_strand=53,57;Strandbias_pval=0.00186507;AF=0.12	GT:DR:DV	0/0:110:15
chr1	2438725	98	N	GAATTTAGGGGATCCACTGGGTGCGCAGCGGTTTGGGCCCGGCCTGCCTTTGGCCCAGGGCGCGATCCTGGAGACCGGGCGGATCTGAATCCCAGAATCGGGCTCTCGTTGCATGGAGCCCTGCGTCTCCCGCGGCCTGTGTCGGCGTGACTCTCAGATCTCTCTCTCGCGCGGGGGACAGCATAAATAATTAAAAATTAAAAAAAAAAAAA	.	PASS	PRECISE;SVMETHOD=Snifflesv1.0.12;CHR2=chr1;END=2438727;STD_quant_start=0.500000;STD_quant_stop=3.960745;Kurtosis_quant_start=18.056181;Kurtosis_quant_stop=26.360524;SVTYPE=INS;SUPTYPE=AL;SVLEN=196;STRANDS=+-;STRANDS2=34,30,34,30;RE=64;REF_strand=47,42;Strandbias_pval=1;AF=0.418301	GT:DR:DV	0/1:89:64
chr1	2444166	99	GGGTCTCCGAGCACCACATGGCCCTGGGTCCTTCCACACAAGCTTTATAGCTTGCTGCTGGGCTCAGTTTCATTCTCTCTGACCTGTACCCTTTTGTGATCCTTCAGGGAGCATCTGTGCACATAACACACCTGAAGATGTCTATGTTTTACCCTCAACAGAAGAGCATGCTGTTAACTTTGAATAAGGCTTGATATAGAAAGTCAGCTTTTGACAGCAACAGAAAATAGCCATCATTCTAGACAAAGCCTTATTCAAAGTTAACACGCATGCTCTTCTGTGGAGGGTAAAACATAGACATCTTCAGGTGTGTTNNNNNNNNNNGTCGGAGGGTGAGTGTGATGCTCGCGTTTCTCTTCCCCTAGAGCACCTTGCGCGCAGGCCCCCCTGTCTGTGTGCTGAGCTGCCAGGGAGGCTGCAGGATGGACTGCAGGGTGGTGCCAGCCCAGAGCCACTGCAGCCCCAGGAGTGCGAGCAGCACCCTCAGACTGGGGCTCACTGCTTCTGCATTTCCACCTGCACCTGTCCACAGGGTAAACCTGCTGTGCTTTCAGTGGCTCAGGCCCATGGCACAAGCTTCTGGGCTATTCTATGGCTGGCTGGGCCGGCACTTCTGTGGACTCAGTGTTGCGCTCACCGTGCCCATTGCTGAGGTCTGCTCTTCCTCATGGCTGAAGGG	N	.	PASS	PRECISE;SVMETHOD=Snifflesv1.0.12;CHR2=chr1;END=2444297;STD_quant_start=1.655518;STD_quant_stop=0.638285;Kurtosis_quant_start=3.578591;Kurtosis_quant_stop=1.690256;SVTYPE=DEL;SUPTYPE=AL,SR;SVLEN=-131;STRANDS=+-;STRANDS2=32,23,32,23;RE=55;REF_strand=18,9;Strandbias_pval=0.482682;AF=0.670732	GT:DR:DV	0/1:27:55
chr1	2450574	100	N	<DEL/INV>	.	PASS	PRECISE;SVMETHOD=Snifflesv1.0.12;CHR2=chr1;END=2450764;STD_quant_start=9.773235;STD_quant_stop=0.000000;Kurtosis_quant_start=-2.188746;Kurtosis_quant_stop=0.311249;SVTYPE=DEL/INV;SUPTYPE=NR;SVLEN=-190;STRANDS=+-;STRANDS2=27,36,27,36;RE=63;REF_strand=31,37;Strandbias_pval=0.86047;AF=0.480916	GT:DR:DV	0/1:68:63
chr1	2467861	101	N	TGTTTTTTTTTTTTTTTTCTTTTCTTTTTTTTTTTTTGTTTTTTTTTTACCACCAAGTTAATGCTGATCTAAACCGACGAAGCAGATAATTTCTCTATATTTTTATTTTTTTTTTTTTTTTTTTTTTTTTTTTTTTTTCCCCCCCCCCCCCCCCCCCCCCCCC	.	FAIL_NOTPRECISE	IMPRECISE;SVMETHOD=Snifflesv1.0.12;CHR2=chr1;END=2467908;STD_quant_start=39.677450;STD_quant_stop=61.282950;Kurtosis_quant_start=0.749880;Kurtosis_quant_stop=-0.155947;SVTYPE=INS;SUPTYPE=AL;SVLEN=81;STRANDS=+-;STRANDS2=12,2,12,2;RE=11;REF_strand=31,43;Strandbias_pval=0.00314301;AF=0.129412	GT:DR:DV	0/0:74:11
chr1	2612802	102	N	GGGAGAGGGAAAAATAAAAAAAAAAATAATAAAGAAAGACAGAAAGAGAAAAGAAGAA	.	FAIL_NOTPRECISE	IMPRECISE;SVMETHOD=Snifflesv1.0.12;CHR2=chr1;END=2612821;STD_quant_start=22.295740;STD_quant_stop=38.074926;Kurtosis_quant_start=-0.143214;Kurtosis_quant_stop=-0.863769;SVTYPE=INS;SUPTYPE=AL;SVLEN=55;STRANDS=+-;STRANDS2=3,11,3,11;RE=14;REF_strand=38,43;Strandbias_pval=0.0878458;AF=0.147368	GT:DR:DV	0/0:81:14
chr1	2837550	103	N	TTGTGCGCGCCGAGCAGTGGAGCCGCCGTCAGTCGGCCGCGGCGCGGGAGCGCTCAGCGTGGACGAGCCCCGGCCCCTGGCGGCCGCGTTCCAGCACCGGAAGGCGGCGCTGGGTATCGGCGGATGCTCCCGACCCGCTGGTGCACACGGCGGGGCCCGGGCTGCGGAGACGGAGACCCCTCGGCCTCGGACGCGGCCCCGAGCGCGGGGTGACCTGCGGGGCGTGCGGCCGCCCGGAGGGGGACTGCGGGGATCGGGACTGAGTGGACTGCGGTACGGGGCTCAGGTGGCGGGCAGGTGGGGAACGCGCCTCCCTGCGAGGGGGGGCCGCTGGTGTGTCCGCGGCCTCGGGCGGCGGACGCTGCATCCGGCGGGTTCCAGGTGTGGCCCTCCGGCCAGGCCGGCGAACACGGGTCGCATCTAGACTGCCGGAGGCCGGTGTTGGCGGCACGAGGGCCGGTGTTAGGGGCTGGGCCGGTGGACAAGGTCCAAAGGGTCGACTCGGGGCGGGCATACGGTTTATCGGTGTGGAACCGAAGGGGGCCGGGAATACTAGGTCCATCCAGCTCAGAAGGGCTAACTGCAGGCTCAGAGCGCGGAAGACCCAACGCAAAGGCCCCGGCACAGGACCGGCAGACCACGGCACCGACCCCGGCCCGGCCCCGGGCGACGCACATTACTCTCTTCGATAAGCAGGGGGCGGGGACGGGAGAATCGACTGGTTCCGCATTCGCTGGGCCCCTGTCCAAGCTGAAGCAGCCGCTGCTGCAGACGCTCTGCGCCCACCCGCAGCCAACTGCGACCCACCTTGCCAGCCGCCTGCAAGCCTCCTGCAGCACCTGTCAGCACACTGCACACAAACTGCACGCCCTATGTGTTCCACACTGAGCCCCTGTGCCCGCCTGCAGCCCCTTCGCATCTTACCTGCACCGACTGATGCCCTAACTGCATACCCTGCATACCAACCGGGTCATGGCACATATGAACCAGCAAATGAGT	.	FAIL_NOTPRECISE	IMPRECISE;SVMETHOD=Snifflesv1.0.12;CHR2=chr1;END=2837550;STD_quant_start=1.623688;STD_quant_stop=20.241721;Kurtosis_quant_start=4.591025;Kurtosis_quant_stop=3.327227;SVTYPE=INS;SUPTYPE=AL,SR;SVLEN=942;STRANDS=+-;STRANDS2=8,14,8,14;RE=22;REF_strand=0,2;Strandbias_pval=0.536232;AF=0.916667	GT:DR:DV	1/1:2:22
chr1	2876666	104	N	AAAATGTGGCTACACAAAGAGAAACTCAAAATGATAAAGATCTAAAGTGAGACAAGAGTCCATCAAAATCCTAGAGAAAACACAGGCAACAGCCCTTTTTTGACTCGGCCATATTACGTCCTTTGCAAGATACATCCACAAGGCAAAAGAAAACAAAAGCAAAAAAAGAACTATTGGGACTTTCAGCAGAGAAAGCTTTTGCGCGCAAGATAACATCAAACAAAACTCAAGACAACCTACAGAATGGGGGAGAAGAGATTTGCAACTGCATAAATCAAGGATAAAGGGCCCTAGTTTTTGCCAAGATCTATAAGAAGCTATATTTAAAACGCATAAAAAGAAACAACAATCCAATCATGAATGGGCAAAAGACTGAACAGAAATCCTCACATAGGGATACATAGACATGGCCAACATGCACATTAGAAAATGCTGCTGCTCACTTGCCATCAGGGGGGGGGGAATACAAAATAAAAACTACAATGAGATAACAAACATCACACCAGTGGATAATTGGGAAAAGTTGAACAAGGCAAGGAAACAACAAAGGTTGGGAGAGTGATTGACGGAGAAAGTAACCCTCCTACACTGTTTGTGGTAATGTGAACTGGTGCAGCCACGTCCTCTGAAAAACTGTGTGAGGTTCCTCAAACAGTTTAAAAATACCTGCCCTACGCCCACATGCACTGTTTGGGGGATTTTGTACCCCAAAGATACAAAATTCAATGAAACGCCGTACCCTTCACCCCGATGTTTATAGTCAGCACGGGCCAGCGTAGCGCAAACTGTGGAAAGGAGCCTCGGTGTCCAACGAAAGTGATGGATAAAGTAAGATGTGGGTTATGTAGACAATGGAATATTACTCACTATGAGAAATGACAAAACCCCCATTTGCTTCAACATGGATGGACTTGAGGTATTATGCTGAGTGAAGTAAGCGTCTGATGAAGGACAAACATAGTGTTTTTTGTTGTTGCCCCTCCAAATTCAGTTGGGGAATATAAATGATTAGTAAATGAAACAAGTGGGAAAGGAGAAGAAATATGTGTGGAATAACAAAAGGAGACGAACGTAAGACTGCTAACCTGGGAACGACTAGGGGTGGTAGAAGGGAGAGGGCGGGGGGGGGAGTGAAGTAGTGAAGGCCACTGGGTGTTATTCGGTATGTTGAGTAAATTGAAACACCAATAAAAAAAATAAAAAAAAAAAAAAGAAAAAAAAAAG	.	FAIL_NOTPRECISE	IMPRECISE;SVMETHOD=Snifflesv1.0.12;CHR2=chr1;END=2876667;STD_quant_start=7.622336;STD_quant_stop=93.974465;Kurtosis_quant_start=-0.616066;Kurtosis_quant_stop=5.060488;SVTYPE=INS;SUPTYPE=AL,SR;SVLEN=1229;STRANDS=+-;STRANDS2=4,7,4,7;RE=11;REF_strand=51,42;Strandbias_pval=0.34129;AF=0.105769	GT:DR:DV	0/0:93:11
chr1	2913113	105	N	AAAAACAAAAAAAAAAAAAAAAAAAAAAAAAAACAGACC	.	PASS	PRECISE;SVMETHOD=Snifflesv1.0.12;CHR2=chr1;END=2913124;STD_quant_start=6.252999;STD_quant_stop=5.385165;Kurtosis_quant_start=3.514108;Kurtosis_quant_stop=0.934994;SVTYPE=INS;SUPTYPE=AL;SVLEN=44;STRANDS=+-;STRANDS2=8,8,8,8;RE=16;REF_strand=51,53;Strandbias_pval=1;AF=0.133333	GT:DR:DV	0/0:104:16
chr1	2995582	106	N	AGGATTCTCCTTTTTTTTTTTTTTTTTTTTTTTTTTTTTTTTTTTTTTTTTTT	.	PASS	PRECISE;SVMETHOD=Snifflesv1.0.12;CHR2=chr1;END=2995587;STD_quant_start=2.828427;STD_quant_stop=2.449490;Kurtosis_quant_start=7.707992;Kurtosis_quant_stop=4.815116;SVTYPE=INS;SUPTYPE=AL;SVLEN=50;STRANDS=+-;STRANDS2=12,14,12,14;RE=26;REF_strand=57,59;Strandbias_pval=0.830714;AF=0.183099	GT:DR:DV	0/0:116:26
chr1	3077767	107	GAAGAAATGGGGGAGAGAGAGGAAGGGAGGAGGAAGGAAGGGGAATGGGGAGGATTTATANNNNNNNNNNTAGATATCGTATGACAGTTCACTCACAGAAATGGGAAAAGGGAGAGACAGCA	N	.	FAIL_NOTPRECISE	IMPRECISE;SVMETHOD=Snifflesv1.0.12;CHR2=chr1;END=3077895;STD_quant_start=16.894279;STD_quant_stop=17.720829;Kurtosis_quant_start=8.432936;Kurtosis_quant_stop=8.134481;SVTYPE=DEL;SUPTYPE=AL,SR;SVLEN=-128;STRANDS=+-;STRANDS2=31,41,31,41;RE=72;REF_strand=41,45;Strandbias_pval=0.631249;AF=0.455696	GT:DR:DV	0/1:86:72
chr1	3110346	108	N	TCCTGAACCGCGCCAGCCCCTCTGCACGGAGCCTCTTCCTCTGCACGAGCCCCTCCAGCTGCCTCCCGGCGGCCGCGCAGCCCCCTCCGCGCGCCGCCGCCCGAGCCCTTCCAGCTGCTCCGGGTC	.	FAIL_NOTPRECISE	IMPRECISE;SVMETHOD=Snifflesv1.0.12;CHR2=chr1;END=3110347;STD_quant_start=1.477098;STD_quant_stop=10.393763;Kurtosis_quant_start=26.018431;Kurtosis_quant_stop=-0.283983;SVTYPE=INS;SUPTYPE=AL;SVLEN=124;STRANDS=+-;STRANDS2=35,32,35,32;RE=67;REF_strand=43,34;Strandbias_pval=0.738135;AF=0.465278	GT:DR:DV	0/1:77:67
chr1	3158803	109	NNNNNNNNNNNNNNNNNNNNNNNNNNNNNNNNNNNNNNNNNNNNNNNNNNNNNNNNNNNNNNNNNNNNNNNNNNNNNNNNNNNNNNNNNNNN	N	.	FAIL_GAP	PRECISE;SVMETHOD=Snifflesv1.0.12;CHR2=chr1;END=3158895;STD_quant_start=0.000000;STD_quant_stop=8.098479;Kurtosis_quant_start=33.896128;Kurtosis_quant_stop=1.430125;SVTYPE=DEL;SUPTYPE=AL,NR;SVLEN=-92;STRANDS=+-;STRANDS2=45,37,45,37;RE=82;REF_strand=46,39;Strandbias_pval=1;AF=0.491018	GT:DR:DV	0/1:85:82
chr1	3159070	110	NNNNNNNNNNNNNNNNNNNNNNNNNNNNNNNNNNNNNNNNNNNNNNNNNNNNNNNNNNNNNNNNNNNNNNNNNNNNNNNNC	N	.	FAIL_NOTPRECISE	IMPRECISE;SVMETHOD=Snifflesv1.0.12;CHR2=chr1;END=3159142;STD_quant_start=12.247449;STD_quant_stop=0.000000;Kurtosis_quant_start=-0.473298;Kurtosis_quant_stop=1.383910;SVTYPE=DEL;SUPTYPE=AL,NR;SVLEN=-72;STRANDS=+-;STRANDS2=15,10,15,10;RE=25;REF_strand=46,39;Strandbias_pval=0.652859;AF=0.227273	GT:DR:DV	0/0:85:25
chr1	3178650	111	AGTGATCTTAGCTTTTCAGTCATGATGAAACGCCCAATCTCATCTTCTGTTGAATGTTGTATTTATTGAAAATGAACTCTCTCATTTCTATTACTNNNNNNNNNNGGGGATT	N	.	PASS	PRECISE;SVMETHOD=Snifflesv1.0.12;CHR2=chr1;END=3178762;STD_quant_start=0.298142;STD_quant_stop=0.000000;Kurtosis_quant_start=-1.410696;Kurtosis_quant_stop=0.408231;SVTYPE=DEL;SUPTYPE=AL;SVLEN=-112;STRANDS=+-;STRANDS2=44,47,44,47;RE=91;REF_strand=47,48;Strandbias_pval=0.884543;AF=0.489247	GT:DR:DV	0/1:95:91
chr1	3202113	112	N	TTATTTTTTTTTTGTTTTGGGTTGTTTAGTTGTTTTTTTTTTTGTTTTTTTTATTTTTTTGTATTTTTTTATTTTTTGTGTTGTTATTTTTG	.	FAIL_NOTPRECISE	IMPRECISE;SVMETHOD=Snifflesv1.0.12;CHR2=chr1;END=3202184;STD_quant_start=17.562745;STD_quant_stop=38.455819;Kurtosis_quant_start=3.270471;Kurtosis_quant_stop=-0.353868;SVTYPE=INS;SUPTYPE=AL;SVLEN=38;STRANDS=+-;STRANDS2=35,5,35,5;RE=40;REF_strand=54,36;Strandbias_pval=0.00194743;AF=0.307692	GT:DR:DV	0/1:90:40
chr1	3249354	113	N	TTTTCCTTTCTTCTTTATTTTCGTTCTTAATTCTC	.	FAIL_NOTPRECISE	IMPRECISE;SVMETHOD=Snifflesv1.0.12;CHR2=chr1;END=3249406;STD_quant_start=23.095454;STD_quant_stop=48.680592;Kurtosis_quant_start=0.255786;Kurtosis_quant_stop=-0.639129;SVTYPE=INS;SUPTYPE=AL;SVLEN=58;STRANDS=+-;STRANDS2=16,2,16,2;RE=18;REF_strand=46,48;Strandbias_pval=0.00165269;AF=0.160714	GT:DR:DV	0/0:94:18
chr1	3278138	114	N	CTGCAAGAACCTCGCTCAGTCACGAAGTAGCGCCCGAAACCGGTCGTCCCGTGCGGCCGTGTTCGGCCCCCAGCCCGGAGTTCGACCGGGGTCGTTCTGCCGCCCCCCGCCCCCCACTCGTGGACTCGGGATTGAGGTGGCATCATGGGGGGTGTCGCGGATTAAATCATTCCTATTTCCGTACCTCGGCAGATGGGCCGGCGCTGGGGGCCCAGCGCGCCGCGCGGGGGCGGGGCGGTGGGCGGGGGCGGGGCGGGGGGATTTACCTGCCCGCCCCGCGGCGCGTGTGGGGCGGCGGGGGCGGGGGCGGTCTCGCCGCGGGCTGCCGGCCGTGCGGGCGGGGCGGGCCGCTCGGGCGGGGCGGGCAGGGCCGGCCGGTGCGGGGAGTGGCCCGGCCCGCCCCCGCCCCCGCCCCCCGCCCCGCCCCCCGCCCCCGTCATGGGGAGCGGACCGTCACTCGCCTCACTCGTAAACCCAAGAAGTGAAAATAGACGGGGTACCACGCGCCAAATTTCCGACCACCGTAACAAAGGCGGGGGTCCGTGGCGGGCGTGGGACTGGCCGCGGATCGGGTGACGGGCGCGGGTGGGCGGGCCGGGCAGGGGCGGCGGGTCTGCGCGGGCGGGGGCGGGGAGGGCGGTGCCTGGCCCGCGGCTGGACGTCTTCGTCGGGGGGGCGCGCGGGGAGGGCGCCTGCGCCTGGGTGTGGTGTGCTGTGTGGGGGGGGTGGTCTGGGGGGTCTGGCCTGGGGCGGGAGGGGTCTCCGCGGGCGTGGGGCGGGGGCGGGCGGCTCGGGCGCGGCCGCGTCCGGGGGCCGAGGCGCGGGTCGGCCAGGTAATTGGTTTTATTATTTTATAACTTC	.	FAIL_NOTPRECISE	IMPRECISE;SVMETHOD=Snifflesv1.0.12;CHR2=chr1;END=3278138;STD_quant_start=8.190442;STD_quant_stop=30.767949;Kurtosis_quant_start=7.513805;Kurtosis_quant_stop=0.573820;SVTYPE=INS;SUPTYPE=AL,SR;SVLEN=1727;STRANDS=+-;STRANDS2=12,13,12,13;RE=25;REF_strand=0,0;Strandbias_pval=1;AF=1	GT:DR:DV	1/1:0:25
chr1	3508693	115	N	CTCCCCCGTATTTTTTTATTTTTTTTGTTTTTTTTTTTTTGTTTTTTTTTTTTATTCTTTCTTTCTTTTTTTTCCCCCTCCCCCCCCCCCCC	.	FAIL_NOTPRECISE	IMPRECISE;SVMETHOD=Snifflesv1.0.12;CHR2=chr1;END=3508693;STD_quant_start=8.803408;STD_quant_stop=35.451375;Kurtosis_quant_start=4.870802;Kurtosis_quant_stop=-1.242950;SVTYPE=INS;SUPTYPE=AL;SVLEN=79;STRANDS=+-;STRANDS2=18,0,18,0;RE=18;REF_strand=60,63;Strandbias_pval=1.20518e-05;AF=0.12766	GT:DR:DV	0/0:123:18
chr1	3591394	116	N	GCGTTGCGTAGTTCACGAAAGTGGGGAGTTGCGTGGGGGATTGCCGGTGCGGGAGGGGAGTGTGTGTGACAAGTGTGCGGGGTGGGGTGAACTGCAGTGTGTGTGTGGCGCGGGAGAGGGGTGGGGGGGGGGGGGGGGTGAGGGGGGGGGGGGAGGGGGGGAGGGAGGGGATGCGGGTGGCACGGAGGGGGGAGGGAGAGGGGCGCAAGGGGAGGAGGGGGAGGGGGGGTTGTGTAGGAGAAAGGTGAAGGGGGGGGAGTGGGGGAGGGGGAGGGG	.	FAIL_NOTPRECISE	IMPRECISE;SVMETHOD=Snifflesv1.0.12;CHR2=chr1;END=3592140;STD_quant_start=371.428459;STD_quant_stop=426.725790;Kurtosis_quant_start=-1.256520;Kurtosis_quant_stop=-1.592407;SVTYPE=INS;SUPTYPE=AL;SVLEN=94;STRANDS=+-;STRANDS2=7,7,7,7;RE=14;REF_strand=47,55;Strandbias_pval=0.78429;AF=0.12069	GT:DR:DV	0/0:102:14
chr1	3621319	117	N	TTTTCTTCTTTCTTCTTCTTCTTCTGCGCTTTCTTTCTTTCTTTTCGTCTTCCTTCTTTCTTCTTCTTCTTCTATTCTTCTTCTATTCG	.	FAIL_NOTPRECISE	IMPRECISE;SVMETHOD=Snifflesv1.0.12;CHR2=chr1;END=3621334;STD_quant_start=26.808437;STD_quant_stop=32.526912;Kurtosis_quant_start=6.066303;Kurtosis_quant_stop=-1.144825;SVTYPE=INS;SUPTYPE=AL;SVLEN=85;STRANDS=+-;STRANDS2=20,6,20,6;RE=26;REF_strand=52,61;Strandbias_pval=0.00480676;AF=0.18705	GT:DR:DV	0/0:113:26
chr1	3814610	118	AATCTCTTATTTCTTGTACCCCAAAGGAGAA	N	.	PASS	PRECISE;SVMETHOD=Snifflesv1.0.12;CHR2=chr1;END=3814641;STD_quant_start=0.000000;STD_quant_stop=0.000000;Kurtosis_quant_start=7.000000;Kurtosis_quant_stop=7.000000;SVTYPE=DEL;SUPTYPE=AL;SVLEN=-31;STRANDS=+-;STRANDS2=5,8,5,8;RE=13;REF_strand=33,53;Strandbias_pval=1;AF=0.131313	GT:DR:DV	0/0:86:13
chr1	3903431	119	N	CCTCCCGGCCCCCCGCCCCGCACCCGCCCCCGCACCCGCCCCCCCGCTCCCGCCCTGCTCCTACACGGGCTCCCGCCACCGCCGGACCCCTCCCCCTCCCTCGCCCCCGCTCCCGCCCCAGCCCGGCTTCCGCCCCCCGCTCCCACCCCTGCCTCCTGCACGGCGCGGCCCCTCCGCCCCCGCCCCGGCTCCCGCCCCTGCTCCCACCCAGCTCTGCACCTGCGGCCCCTCCCGCCCCTGCCCCCGGGGCTCCCGCCACTCTCGCTCCCGCCCCATGCTCCCGCACCTGCCGGCCCTCCCGCCCCCTGCCAGGCCTCCCGCCCTGGCTCCCGCCCCCTGCTCCCACCCCGGGCTCCCGCCCCTGCTCGCCCTCCTGCCTCCCGCCCCCGCCCGGTTACTCCCGCCCCCTGCTCCCACCCCAGCTCCCCCGCCAGCTCTGCACCTGCGGCCCCTCCCGCCCCCCCTCTCCCCGCCCCCCTTGTCCTCCGGCTCCCGCACCTGCCTCCCGCTCCCCAGCCTTCCCGCCACCTGCGGGCCCCTCCCGCCCCCTGCCCCTGGCCTCCCGCGCCCTGCTCCCGCCCCTGCTCCCACCCCGGCTCCAGCACCTGCGGCCCCTCCGCCCCTGCCTCCCACCCCAGCTCCCGCACCTGCGCCCCTCCCGCCCCCGCCCCTGCCTCCCACCCCAGCTCCCACCCCAGCTTTCTGCCACCTGCGGCCCCTCCCGCTCCGGCCCCCTTCTCCCACCCCAGCTCCACCCCAGCTCCTGCACTTGCGGCCCCTCCCGCCCCCGCTCCCGCCCTGCCCCCCGGCCCTCCCGACCACCTGCTCCCACCCCGCCGCCTCCCGCACCTGCTCCCGCCCTGGCTCCCGCACCTGCGG	.	FAIL_NOTPRECISE	IMPRECISE;SVMETHOD=Snifflesv1.0.12;CHR2=chr1;END=3903435;STD_quant_start=4.451762;STD_quant_stop=14.395917;Kurtosis_quant_start=18.959592;Kurtosis_quant_stop=7.797038;SVTYPE=INS;SUPTYPE=AL,SR;SVLEN=878;STRANDS=+-;STRANDS2=20,46,20,46;RE=66;REF_strand=26,51;Strandbias_pval=0.721115;AF=0.461538	GT:DR:DV	0/1:77:66
chr1	3971544	120	N	AGCCACAAACTACGCAAACTGGAAGCGAGGAAGAAAATAAAAACCTAACGGCCAATAACCAGGAGGAAATTGAAGGACAGTCATCAAAACCTCCAAGACACCAAGAGTCCAGGAGGCCAGATGGCTTCCCAGGAGAATTTAGCTAACGTTTAAGAGAAATCAATACCTGTATCCTAAAAGTCGGTTTTGGAAGATAGAAAGAGATGGAGTACTTCCAAATTCGTTCTATGAAGCCAGCATCACCTTAATTCACAAACAGACACAGACGCCGCCAAAAAGGAGAATTAAACAGAACGCAATATCCCAAGAACAGGATGCAAAATCGCAACAAGAGACTGGCCAATGGGATACACAAGTACAATTAAGAAAGATTATATCACCCTGACCAAGTTAGGATTTATCCCTGGACACAAGGCTGGTTCAAACACCCGTAAAACAATCAATGTGAATTCATCATATTCAGCAAGAGCAAAAGCGCAAGAACCAGATGATCCTCTCATTGATCAAGAAACAGTTGACAAACAGCATCCATTCCTGATCGACTCTTTCAGTGTAGGATAGAGGGAACAGTCCTCGACTCTTAAAGCCATCTACGAAAAGCCCACAGCAAATAGCAGTCTCAATGGGGAAGCACTGGGAGCCTTTCCCTAAGTCAGGAACAAGACAGGGATGTACACTCTCACCACTGCTAGTCAACAGATACTGAAGTCCTAGCCTCAGCGAATCGACACAAAAGACATTAAGGCATTCAATTGGCAAAGAAGAAGTCAAGAAACTCTCCCCTCTGTCGCCGATGACATGATGCTGTACATAGAAAACCCAAAAGTCTCACCACCCAAAAGATTGCCTAGAAACTCATACAGCAATTCGGTAGACGTGGCAGGATAAAACATGCCCAAAGGCATGGCAATTTCTAGACACTAACAATGAGACTGAAAAAAGAAAAAAGGGGGGGAAAAATTTTTAAAAAAGAGTCAATCCCATTTACAATTGCACACCAAAAGCATAAGATACCTAGGATAAACCTTCACCAAAGATGTAAAGGATCGTATACGCCTACAAAACTAGGAACCGTCTGAAAGAAATTGAAGGGAGACACAAAGAGATGGAAAAATATTCCATGCTCATGGAGTGGCAGAATTATATTGTGAAACAATTCAATGTTACCGCCCCCCCGGCACTATCCCCCGTTTGAACTGCACATCCTATCAAAATCCATGACTTTCATTTCGAAAGGTAGCCCCACTTCTTTCCGCTTTGTGTGGCATCAGAACAGCCCCCGACTAGCCGGGGCATTTTCAACCCAGCGAACAACCCTATCTGGGGGCATCACAATGCCGAGGCTTGCAGGTTGTCTCCCCAAGTTCGGTGGTCAAAATCACCGACAATGTGGTACGGGCACAAAACAGACGACAGAGTCAGTGGAACAGAATAGAGCATGCGGCAAAGTGACCCTGAACTTTTATGGCACGAATTTCGATAAGGAGGAAAGACGATCCATTGGAAGAACGACAGTGCTCTTCAATAAATGGTGCTGGACAAAAGTGCAGCCACAGGGCAAGAAGAATAAACTAGACGGCCCGCCTTTTCACCATACACAAGATAACTCAAATGATGAAAGATCTAAATTGAGACAGATGTCCATCAAATCCAGAGAGAAGAACACAGGCACACCCTTTTTAACTCGCCATATAACTCTTGAGCAGATACCTCCAGCGAAGGCAAAGAA	.	FAIL_NOTPRECISE	IMPRECISE;SVMETHOD=Snifflesv1.0.12;CHR2=chr1;END=3971544;STD_quant_start=2.626785;STD_quant_stop=1016.470216;Kurtosis_quant_start=6.998169;Kurtosis_quant_stop=0.688123;SVTYPE=INS;SUPTYPE=AL,SR;SVLEN=3268;STRANDS=+-;STRANDS2=6,5,6,5;RE=11;REF_strand=0,0;Strandbias_pval=1;AF=1	GT:DR:DV	1/1:0:11
chr1	4009625	121	N	TTGTATTTTTTCTGTTTGTTTTATTTTTGTCCGTTTATATTCCCTCCCATTTTTTTGTTTTTTAAGAAACTTTAAGGAGGTGCTGCACACATTAGAATTTCCTTTTCGTACTTTAATGGTTCC	.	FAIL_NOTPRECISE	IMPRECISE;SVMETHOD=Snifflesv1.0.12;CHR2=chr1;END=4009639;STD_quant_start=22.458851;STD_quant_stop=47.145519;Kurtosis_quant_start=-1.588511;Kurtosis_quant_stop=-0.293386;SVTYPE=INS;SUPTYPE=AL;SVLEN=127;STRANDS=+-;STRANDS2=16,1,16,1;RE=17;REF_strand=30,37;Strandbias_pval=0.000221112;AF=0.202381	GT:DR:DV	0/0:67:17
chr1	4223289	122	N	CAAAGAGGGTGATGGGGGATCCCTGGGTGGCGCAGAGAGCGGTTTTGGGCGCCTGCCTTTGGCCCGAGGGCGTGATCCTGAGACCCGGGGAATTTCGGAAATCCCACAAGCGGGCTCCCGTGCAATGGCCGGCTTCTCCCTCGGCCTGTGGTCCACTCTGCCCTCTCTCTCTCTGCTGTGACTATCATGATAAATAAATAAGAATCTTAAAAAAAAAAAAAAAAAAAAAAAAA	.	PASS	PRECISE;SVMETHOD=Snifflesv1.0.12;CHR2=chr1;END=4223309;STD_quant_start=6.203447;STD_quant_stop=4.730678;Kurtosis_quant_start=10.231278;Kurtosis_quant_stop=-0.477637;SVTYPE=INS;SUPTYPE=AL;SVLEN=211;STRANDS=+-;STRANDS2=31,27,31,27;RE=58;REF_strand=62,58;Strandbias_pval=0.87353;AF=0.325843	GT:DR:DV	0/1:120:58
chr1	4226962	123	N	CAAAAATGCTTTTTAGGTAGGTATGTAAAATGAGAGAAATATAAAGGAGCACTGGAGAAGACCAAGGTAGTAACGGGCCCTAAGAGTAATGGAGAGAAAAGCCGCGGCATGATTTGGAATTGGTTATGGGAGATCTGTGGCTGGTCAATGTTATCCATAGTAGTAGCGCGATGCTCGCGAGTACGGCACTGTATCTGATGGGGGCGCGGCCTTGCAAGGGTTATGACAGGATTGGTACAGAATGCTGTTGCCTGCCTTTTGTTAACAGCAATGAGAAAGAGGGTCCTGAGACGGGGATCATAATGGGATTCGGACACCTGCGCAAAGCCGTGGTGTGTTCATGATGGAATGCAGCGGCACTACGAGGTTGTTGCATGAAGGTAGGGCTAGGGCTGAGGGGTATGGGATGCAGAAAAAGGTGTTACAGAAGCTCTGGTGCAATTTGGACTTAAGGGGCCTAAGTGCCGTGGCTGTTGAGCGGTCTAAGCGAACAAAATACTTATTGGAATTTCGCAAAATTGGACGTAGGGGACATTCTTCTGAGGAACATTTGAAAAAGAAAATAATAGGAAATGGGAAGTACTGTTTATAGTCTGGAACGGGCCGCCGCGATAAGGACATCGAAGGAGAGCAACTTTAAATACTTAGGTTTCAAAATTGTTACGATATAAATAGTAAAGATGAAATGTGTTCATTTGGTGTCAAATGCGCTCCATAAGAGAATTGTGTGTTTTTGTGAAAACTATGGAAGACCACTTGATCCTGTGATGGCCTGGTGCGGCGTTGAGGTCCCATGGTGAGTTGCAGAAGCGATGATGTGCTCGACCGACAGCGGACTTACAGAGTAATGCGTAGGATGGCTGCATCTGAAGTTTTCCTTGATTACGGCGGCGCGGTTGAAAGCACCGGGAGCCGTTAGGCAGCGGATGCCGGTTGGTAGATGCCCCACGACGGCGCGAGTTCTGGGCCGTGCTGATGGCCTCGCGGACCCCCGCTCCT	.	FAIL_NOTPRECISE	IMPRECISE;SVMETHOD=Snifflesv1.0.12;CHR2=chr1;END=4227602;STD_quant_start=268.395417;STD_quant_stop=333.751105;Kurtosis_quant_start=-1.335341;Kurtosis_quant_stop=-1.642672;SVTYPE=INS;SUPTYPE=AL;SVLEN=75;STRANDS=+-;STRANDS2=8,7,8,7;RE=15;REF_strand=60,64;Strandbias_pval=0.788743;AF=0.107914	GT:DR:DV	0/0:124:15
chr1	4239985	124	TGTGAATGTGGGTGGGTGCATGCATGTGTGC	N	.	FAIL_NOTPRECISE	IMPRECISE;SVMETHOD=Snifflesv1.0.12;CHR2=chr1;END=4240016;STD_quant_start=10.332920;STD_quant_stop=10.224405;Kurtosis_quant_start=-2.051350;Kurtosis_quant_stop=-2.038807;SVTYPE=DEL;SUPTYPE=AL;SVLEN=-31;STRANDS=+-;STRANDS2=13,14,13,14;RE=27;REF_strand=49,49;Strandbias_pval=1;AF=0.216	GT:DR:DV	0/0:98:27
chr1	4281635	125	N	TCCGTTCGTTCGCCTCTCTTCTCCAAACGCTCTCAGTCTCCTCCAAGACGTCCATCTGCGTGCGGGGGAATC	.	FAIL_NOTPRECISE	IMPRECISE;SVMETHOD=Snifflesv1.0.12;CHR2=chr1;END=4281645;STD_quant_start=29.218145;STD_quant_stop=53.637673;Kurtosis_quant_start=3.515228;Kurtosis_quant_stop=1.485013;SVTYPE=INS;SUPTYPE=AL;SVLEN=85;STRANDS=+-;STRANDS2=11,3,11,3;RE=14;REF_strand=48,51;Strandbias_pval=0.0457385;AF=0.123894	GT:DR:DV	0/0:99:14
chr1	4285185	126	N	ACAAATAAACAAAATATCTATAATAATTATTATAT	.	PASS	PRECISE;SVMETHOD=Snifflesv1.0.12;CHR2=chr1;END=4285190;STD_quant_start=0.000000;STD_quant_stop=2.522625;Kurtosis_quant_start=2.150418;Kurtosis_quant_stop=3.241348;SVTYPE=INS;SUPTYPE=AL;SVLEN=32;STRANDS=+-;STRANDS2=4,19,4,19;RE=23;REF_strand=37,46;Strandbias_pval=0.0279204;AF=0.216981	GT:DR:DV	0/0:83:23
chr1	4300822	127	ATGTGTGTGACTTAGGCTGTTAAACTCAGTCCACAAAAGATAAATAGATGAACTCAGTACAGTCGGAATTGATGCTCTGCTAATTACAGCTGTTTGACCTTGGATATCTGTAGCTTAGCTTCCTCCTCCTCATATGAAGGTCCTATTTGATTTCCTTGCCGATATATTCTATTAGGTGAGATAAT	N	.	FAIL_NOTPRECISE	IMPRECISE;SVMETHOD=Snifflesv1.0.12;CHR2=chr1;END=4301007;STD_quant_start=35.641268;STD_quant_stop=46.148673;Kurtosis_quant_start=-1.858378;Kurtosis_quant_stop=-2.004214;SVTYPE=DEL;SUPTYPE=AL;SVLEN=-185;STRANDS=+-;STRANDS2=36,24,36,24;RE=60;REF_strand=45,25;Strandbias_pval=0.716984;AF=0.461538	GT:DR:DV	0/1:70:60
chr1	4303713	128	NNNNNNNNNNNNNNNNNNNNNNNNNNNNNNNNTTGCAGTTATTTGATATTTCTTTTCTTA	N	.	FAIL_GAP	PRECISE;SVMETHOD=Snifflesv1.0.12;CHR2=chr1;END=4303762;STD_quant_start=0.000000;STD_quant_stop=3.332051;Kurtosis_quant_start=0.314824;Kurtosis_quant_stop=-1.126075;SVTYPE=DEL;SUPTYPE=AL,NR;SVLEN=-49;STRANDS=+-;STRANDS2=46,33,46,33;RE=79;REF_strand=48,34;Strandbias_pval=1;AF=0.490683	GT:DR:DV	0/1:82:79
chr1	4314619	129	N	AAAGGGGAAAAATCCGGGAAAAAAAAAAAAAATAAAAAAAAAAAAAAAAAAAAAAAATA	.	PASS	PRECISE;SVMETHOD=Snifflesv1.0.12;CHR2=chr1;END=4314630;STD_quant_start=1.346291;STD_quant_stop=4.437060;Kurtosis_quant_start=11.748854;Kurtosis_quant_stop=5.043023;SVTYPE=INS;SUPTYPE=AL;SVLEN=52;STRANDS=+-;STRANDS2=14,18,14,18;RE=32;REF_strand=37,46;Strandbias_pval=1;AF=0.278261	GT:DR:DV	0/0:83:32
chr1	4335094	130	N	TGTTTCGAGAAATTACAAAGTGAGAAAACAGATGTGGCTCCACTGCATTTCGGGGTTTTTCACTATTCCAAACCAGTTCACACCTCCAGGGGGAAGCATGAAACAGCTCAGCGCGTGGGATCTTAGAATCCTTGTACCCCCCTGAATCTCTAAAACCGAGAGTTTGAGACGCCCCTACAATGCTCGCGGCTTCCCAGAAACCCGCTCCATCACGGTTAAGACCATCCAGCTCGGGTCAAACCTGGCGTGGTGTTGGGCCCAGTGCCCGGGCTGCAGCTCCAGGAGTGCTCACTGGCTGGCCACTGACGCACTGCCTCCTTGGCCCACCCCATGAGTCCGCCCCCCAGCCCAGTGCTCCTATCCCGGGCTTCCGACGTCGCCCTGTGGGGCTTCCCATGCCTGCTTCCAGGTTTAAGAAGAACCCGACTGCCATGCACCACCAGTGGTAGGAGCCTCTGGGAGGAGCCACCTGCCACCAACCAGGGCTCCCTCCTCTGCAGTAGGATCTCATCCTCAGAGGACCCCAACCTCGGTCCCTCGCTGCTGACCTCCCCATCACCACGAGTGGTGTACCGGCCCCTGCGCATCGTCACTCGTCGGAGCCACTGCCGGGCGGCTGGACTTGTGCGCGGGCCCGGTACAGATGCAGAGGGCCCCCAGGCGCCAGTGTCGGGGTGGGAGGGTTCGAGAGCGTGCACATGCATTGTGACGCGTTGGACCCCTCTGGCCCGCTGCCGCCCCTGTCTTCGGCTTGTGGACTTTCAGGGAAAGGCGTTCTGTGCCCTGAAGCTCCACGCTGGCTCTGCTCCCCTTCTCTCCCGGCTCCCGGCACCCGCACCTCTTTCCACCACCAGCTGCTGCCACCACATGGCCGATCCCCGCAGGCCCGGGCCTTCACCTAGGGGGGCAGTGCCCTGGACAGTGTCCCGCATCCGCTGTGCCAGACACTTAAGGCTTCATCTGAGGACAATTACCCGAGCCGCCATCTGCCCTGGCCACAGGGACTCGGCTCCCCCCTCCCCACCAGGTGCTGCGCTGGGGAGGCCACAGGCAGGAAGGTCACCGGGCCACGGAAACCTCAGGCCCCCCCTCAACCAGTGTCCTTGTGGAGGGCTCTGGCGGCAGCCGTGGACTTCCTGTAGAGGGATTGTGACCCCCGCACATCGCAGATCCGTGGTGCCTGGGGGGGCCCGCGCAGTTCCGCCCCTCAGGCCAGAGCCGGGGCCCGTGGCGAAGCAGCTGGCCGTGTGCGATGGACCCCGTGGGCCGTGGTTATGCAGCACGGGCCGGAGCGCGAGGGCTCTGGAAGAGCAGGATGCTCAGTTCTACAGGACTGGTGGTATGGCAGAGTCAAGTGTCGCTCCTAGTGTAATGGGGCCAGTATTGTGTACTTGGAGGAATAAGTTCTCCGATTTGCATTAAAAGTCACCAGGGAAAAATAAGACTTGGATCGATTGAATTCACTTGCAGCTGTCTAAGTGAGTACGT	.	FAIL_NOTPRECISE	IMPRECISE;SVMETHOD=Snifflesv1.0.12;CHR2=chr1;END=4335094;STD_quant_start=0.559017;STD_quant_stop=21.096504;Kurtosis_quant_start=9.460383;Kurtosis_quant_stop=-1.366264;SVTYPE=INS;SUPTYPE=AL,SR;SVLEN=2837;STRANDS=+-;STRANDS2=13,20,13,20;RE=33;REF_strand=0,0;Strandbias_pval=1;AF=1	GT:DR:DV	1/1:0:33
chr1	4411048	131	N	TGTCGCCCCACCACCCTCCCCGTTTCTCCGTGGTTCACCCCCCACCCCCCTCCCCCTTCTCCACGCCTCCCCCTCCCCTCCCCCCCGCCTCCCCTCAGCTCTCTTTTCCTCTTCCCCCCCCCCCTTCTCCCCTCACCCCCTGTCTATTTCCC	.	FAIL_NOTPRECISE	IMPRECISE;SVMETHOD=Snifflesv1.0.12;CHR2=chr1;END=4411048;STD_quant_start=7.127412;STD_quant_stop=46.530635;Kurtosis_quant_start=0.272937;Kurtosis_quant_stop=-0.531976;SVTYPE=INS;SUPTYPE=AL;SVLEN=166;STRANDS=+-;STRANDS2=18,1,18,1;RE=19;REF_strand=42,37;Strandbias_pval=0.000525888;AF=0.193878	GT:DR:DV	0/0:79:19
chr1	4444714	132	N	CAGTCTGGTAAGTCTTTTTTTTTTTTTTTTTTTTTTTTTTTTTTTTTTTTTTTTT	.	PASS	PRECISE;SVMETHOD=Snifflesv1.0.12;CHR2=chr1;END=4444718;STD_quant_start=3.405877;STD_quant_stop=4.062019;Kurtosis_quant_start=-0.579521;Kurtosis_quant_stop=-0.711850;SVTYPE=INS;SUPTYPE=AL;SVLEN=51;STRANDS=+-;STRANDS2=11,7,11,7;RE=18;REF_strand=54,35;Strandbias_pval=1;AF=0.168224	GT:DR:DV	0/0:89:18
chr1	4577828	133	N	CAAAGAACTAAGAAAGAAATGAAAGAAAGAAAGAGAAAGAAAAAGAAAAGAACGAAAGAAAGAAAGAAAAAAAGACAGAAAG	.	PASS	PRECISE;SVMETHOD=Snifflesv1.0.12;CHR2=chr1;END=4577835;STD_quant_start=6.593458;STD_quant_stop=9.830136;Kurtosis_quant_start=-0.749127;Kurtosis_quant_stop=-0.964821;SVTYPE=INS;SUPTYPE=AL;SVLEN=65;STRANDS=+-;STRANDS2=24,14,24,14;RE=38;REF_strand=33,38;Strandbias_pval=0.110852;AF=0.348624	GT:DR:DV	0/1:71:38
chr1	4597776	134	TTAAATAAATAGCAGAGCCACACAACTGGATCAGAGATATACACCGAAAGCTAAATAGATGTAAAGTGATTTGCCC	N	.	PASS	PRECISE;SVMETHOD=Snifflesv1.0.12;CHR2=chr1;END=4597850;STD_quant_start=0.492366;STD_quant_stop=0.937437;Kurtosis_quant_start=4.272121;Kurtosis_quant_stop=-0.223454;SVTYPE=DEL;SUPTYPE=AL;SVLEN=-74;STRANDS=+-;STRANDS2=27,40,27,40;RE=67;REF_strand=27,40;Strandbias_pval=1;AF=0.5	GT:DR:DV	0/1:67:67
chr1	4688031	135	ACCACCTATTTTATTTTTTTTTTTTTTTTTTTTTTTTTTTTTTTTTTTTTTTTTTTTGGTTTTTTTTTATTGGGGGTCAATTTACTAACATACAGAATAACACCCAGTGGCCGTCACCCATTTACTCCCACCCCCCGCCCTCCTCCCCTTTTAACACCCCTAGTTCGTTTCCCAAAATTAGCAGTCTTTACGTTCTGTCCCCCTTTCTGAAATTTCCCACACATTTCTTCTCCCTTCCCTTAATTTCCCTTTCACTATTATTTATATTCCCCCAATGAATGAGAACATATAATGTTTGTCCTTCTCCGACTGACTTACTTCACTCAGCATAATACCCTCCAGTTCCATCCACGTTGAAGCAAATGGTGGGTATTTGTCATTTCTAATAGCTGAGTAATATTCCATTGTATACATAAACCACATCTTCTTTATCCATTCAGCCTCGGTGTCCAACGAAAGATGAAT	N	.	PASS	PRECISE;SVMETHOD=Snifflesv1.0.12;CHR2=chr1;END=4688491;STD_quant_start=3.053445;STD_quant_stop=2.182821;Kurtosis_quant_start=11.949921;Kurtosis_quant_stop=6.319324;SVTYPE=DEL;SUPTYPE=AL;SVLEN=-460;STRANDS=+-;STRANDS2=32,37,32,37;RE=69;REF_strand=46,46;Strandbias_pval=0.750175;AF=0.428571	GT:DR:DV	0/1:92:69
chr1	4715796	136	N	CACCCAGACCTGGGATGGCGCCCAGCTGTTTGGCGCTTCGCATTTAGCCAAGGCGCGATCCTGGATACCCGGGGATGAATCCACGTCGGCTCCCGTTGCATGCGGCCTGCTTCTCCTCTGCCTATGTCTCCGCCCTTCTCTCTCTCTTCTTCTTGTGACTCATCAAAATAAATAACAATTAAAAAGAAAAAAATAAAAAAGACCCCAAAGTCAAAAATTCTTTTTTTTTTTTTTTTTTTCTTTTTTTTTTTTTTTTTATGATAGTCATCAGCAGAGCGCAAGAGAGCTGAGGGGTAGCAGACACAGGCCCAGAGGGAAGAGATACGCAGCTCCATGCCACCGGCGATGACCGCTGTGGGATTGATCCCGGGGTCTCCCCGGATCGCCCTCCTGTGCCAAAGGGCAGGCGCCAACCGCTGCCGCTC	.	PASS	PRECISE;SVMETHOD=Snifflesv1.0.12;CHR2=chr1;END=4715807;STD_quant_start=2.442676;STD_quant_stop=6.099180;Kurtosis_quant_start=25.468667;Kurtosis_quant_stop=9.621371;SVTYPE=INS;SUPTYPE=AL,SR;SVLEN=415;STRANDS=+-;STRANDS2=29,31,29,31;RE=60;REF_strand=35,41;Strandbias_pval=0.863179;AF=0.441176	GT:DR:DV	0/1:76:60
chr1	4753709	137	N	TAGGTTTTTTTAATAACCATAAAATGTTTATAAATTTTTAAAGAAGATAGGTCCTTAAGTTGTGGTATGGAACAAGCCACAAATAGCATCTAAATAAGTTAATATTTAGAGGCCCAGAGGAAAAGAGAGAGGAGACAAAGGGGCCGGGACCAGAAAGTCTAAGGAAATCTGACTCATGAAATTTTCTAATCTAAAGATTGTCAACAATTCTCCTTTCAAACCAGTTGAACACTGCAGATAAATAAAGTTCATTAAGTCATCTTCCCAACATCAAATCTCGGGCTAAGGTGGAAGGAACATTCATTTACAGCCTGGGTAGGGTGGGTGAAAGGAGCACTGCCTAGGATGATACATCCCCCACCCTTGGACTGGTGATGGACATACTTACTAGCATAGACAGCGGAGAGGGCGGAGTTACGGGAGAGGAGAGAGCGGAGAGAGAGGAGAGGAGGAGAGAGGAGAGCGAGAGGAGAAGTGAGAGGCCAGGGCGGGGGGAGGGGGGAGGGGAGCGGAGGGAGGGCAGGGGAGGCGGAGGAGGCGGGAGCCCCTGGACCTGTTGGCACTTTTGAAGTTGTGACCTTAGTCATAGAAAAGAGGGAGACGGAGAGGAGAGGGGCGAGGGGAGGAGGTGGAGCGGTAGGGGAGAGGCGAGAGAGAGACGGAATGGAGGGGAGAAGGAGAGGAGAGGAGAGGAGAGGCGAGAGAGGAGAAGGAAAGGGGGAATGAAGGGAAAGGAAGGGTGGAAATGGATAGGCCGGAAACGGGGAGTGCAAAGGGGCAAAGTGGAAAACTAGGAAGGAAGGGGAAGAGAAGAGGGAAAACCAGGAGATAGAATCCAGGTGGAAGGCCACATATTGCGGGGAGGAGCCAAAAACCATCAGCTATTGTCCAGGGAGGGAAAGTGATCAAGTTTAGGGGATGCAAATAACCTAAATCGCACAACAGGTACTGAGATAGTAAGCCCAGGGGAACAGCGTGGGGAAGCAAGGGAAATGGAAA	.	FAIL_NOTPRECISE	IMPRECISE;SVMETHOD=Snifflesv1.0.12;CHR2=chr1;END=4753723;STD_quant_start=0.534522;STD_quant_stop=39.964270;Kurtosis_quant_start=2.069473;Kurtosis_quant_stop=-1.783266;SVTYPE=INS;SUPTYPE=AL,SR;SVLEN=1407;STRANDS=+-;STRANDS2=7,21,7,21;RE=28;REF_strand=1,1;Strandbias_pval=0.468966;AF=0.933333	GT:DR:DV	1/1:2:28
chr1	4858335	138	N	GTTCTTCTCTGCCTCCTACCCCTCTCCTTCTGCCCCCCCCCCCCCG	.	FAIL_NOTPRECISE	IMPRECISE;SVMETHOD=Snifflesv1.0.12;CHR2=chr1;END=4858347;STD_quant_start=44.809597;STD_quant_stop=36.023603;Kurtosis_quant_start=-1.432554;Kurtosis_quant_stop=4.950290;SVTYPE=INS;SUPTYPE=AL;SVLEN=67;STRANDS=+-;STRANDS2=7,8,7,8;RE=15;REF_strand=30,39;Strandbias_pval=1;AF=0.178571	GT:DR:DV	0/0:69:15
chr1	4939868	139	N	TATCTTCTTCTTTCTTCTTCTTCTTCTTTCTGCTTCTCTCGTCTTCTTCT	.	STRANDBIAS	PRECISE;SVMETHOD=Snifflesv1.0.12;CHR2=chr1;END=4939874;STD_quant_start=6.531973;STD_quant_stop=6.776184;Kurtosis_quant_start=2.923898;Kurtosis_quant_stop=3.170308;SVTYPE=INS;SUPTYPE=AL;SVLEN=49;STRANDS=+-;STRANDS2=25,0,25,0;RE=25;REF_strand=54,36;Strandbias_pval=3.96299e-05;AF=0.217391	GT:DR:DV	0/0:90:25
chr1	4947333	140	N	AACAAATCTTCACACCACCCAATAAAAAAAAAAAAAATAACAAAAA	.	PASS	PRECISE;SVMETHOD=Snifflesv1.0.12;CHR2=chr1;END=4947335;STD_quant_start=0.925820;STD_quant_stop=3.443420;Kurtosis_quant_start=8.495745;Kurtosis_quant_stop=14.448108;SVTYPE=INS;SUPTYPE=AL;SVLEN=46;STRANDS=+-;STRANDS2=22,20,22,20;RE=42;REF_strand=51,42;Strandbias_pval=0.852937;AF=0.311111	GT:DR:DV	0/1:93:42
chr1	4960080	141	N	CGGCTACGCCGCGCGCACACCAACCTTGCACACCCTGGCCCCCCCCTGTATCAGCACGGGCGCCGCAGGGGCCTCCCCCTCCCCTGGGCCGTGGGGCCTACTCCCCCCGCGCCCCCTCCCCCGCCGGCGACGGCCGAGGCCCGACGGAGCCGCCTGGAGGGATGAGCGCGGGGCGCGGGGCGGCGGCGTGGCCATGGCGTCGGTACGGCGGCGCCACGGGCGCTGCGGGAAGCTGCGGCGGCCCCCGCGGGCGGTTTGAGGGCGGATTGCGGGCGGGTGGGCGCTGCTGGCCTGCCGCGCTGGAAGGCGGGCTGGGTGCTGTGCGGCCGCGCTTCGACTGATCCGAGCGAACCCGGGAAGTCCGCTCCGAGCGCCTGCACGGATGAGAAGAGCCTGGCGCAATTTCCTGGCCGCGCTGGTCAGGTCCCGCGCACTGCCCGGCGCGCGCTCCGCGGTGCCTGGGGCCGGGACACCCTCCGCGCGGCCCGGTGCGCGGGGCAGTCGTTGCGGCGGGTCTGGCCACCGCGGGTGCGGGGGGGGGGGGTCCCGACACAGCGGCTGTGGGATTGCCCGGTGCGTGCCGAGCCCGGTCTCTCTGTATCCCCGCGAGTACTGTTGAGTGCGCGAGGCGGGTTCTCTCCCCCTTTCGCCAATAATTGTTCCTTTGTCCCAAGATTAGTGTTCCTGCCCGAACTTATCTCCCGCCGCCCACGCCA	.	FAIL_NOTPRECISE	IMPRECISE;SVMETHOD=Snifflesv1.0.12;CHR2=chr1;END=4960460;STD_quant_start=394.824265;STD_quant_stop=806.867585;Kurtosis_quant_start=-1.055916;Kurtosis_quant_stop=-1.283477;SVTYPE=INS;SUPTYPE=AL,SR;SVLEN=1334;STRANDS=+-;STRANDS2=8,6,8,6;RE=14;REF_strand=41,47;Strandbias_pval=0.568856;AF=0.137255	GT:DR:DV	0/0:88:14
chr1	5029479	142	N	GGAGGCAGCGGCATTTCTTGGTTTGGTTTTTGTTTTTTGCATAGTGTAA	.	PASS	PRECISE;SVMETHOD=Snifflesv1.0.12;CHR2=chr1;END=5029489;STD_quant_start=5.665686;STD_quant_stop=8.792042;Kurtosis_quant_start=2.002924;Kurtosis_quant_stop=4.871736;SVTYPE=INS;SUPTYPE=AL;SVLEN=37;STRANDS=+-;STRANDS2=9,7,9,7;RE=16;REF_strand=53,51;Strandbias_pval=0.791236;AF=0.133333	GT:DR:DV	0/0:104:16
chr1	5070219	143	CCCTCTTTTTTCCTCAAACATTTGCAAGTCTTCCTGAGTG	N	.	PASS	PRECISE;SVMETHOD=Snifflesv1.0.12;CHR2=chr1;END=5070259;STD_quant_start=0.000000;STD_quant_stop=0.000000;Kurtosis_quant_start=0.680021;Kurtosis_quant_stop=0.368002;SVTYPE=DEL;SUPTYPE=AL;SVLEN=-40;STRANDS=+-;STRANDS2=24,24,24,24;RE=48;REF_strand=52,50;Strandbias_pval=1;AF=0.32	GT:DR:DV	0/1:102:48
chr1	5070621	144	N	CCGACCCCGCCCGTGGGGGCCGCCCCCGACACCGTCCAACGAA	.	PASS	PRECISE;SVMETHOD=Snifflesv1.0.12;CHR2=chr1;END=5070627;STD_quant_start=3.596874;STD_quant_stop=2.817357;Kurtosis_quant_start=7.213538;Kurtosis_quant_stop=2.439556;SVTYPE=INS;SUPTYPE=AL;SVLEN=39;STRANDS=+-;STRANDS2=18,15,18,15;RE=33;REF_strand=49,48;Strandbias_pval=0.840452;AF=0.253846	GT:DR:DV	0/0:97:33
chr1	5097359	145	AAACAGAAAAAAAAAAAAAAAGAAAATGCTAAA	N	.	PASS	PRECISE;SVMETHOD=Snifflesv1.0.12;CHR2=chr1;END=5097391;STD_quant_start=2.387467;STD_quant_stop=2.345208;Kurtosis_quant_start=-0.644628;Kurtosis_quant_stop=-0.692136;SVTYPE=DEL;SUPTYPE=AL;SVLEN=-32;STRANDS=+-;STRANDS2=10,5,10,5;RE=15;REF_strand=58,43;Strandbias_pval=0.582603;AF=0.12931	GT:DR:DV	0/0:101:15
chr1	5222216	146	NNNNNNNNNNNNNNNNNNNNNNNNNNNNNNNNNNNNNNNNNNNNNNNNNNNNNNNNNNNNNNNNNNNNNNNNNNNNNNNNNNNNNNNNNNNNNNNNNNNNNNNNNNNNNNNNNNNNNNNNNNNNNNNNNNNNNNNNNNNNNNNNNNNNNNNNNNNNNNNNNNNNNNNNNNNNNNNNNNNNNNNNNNNNNNNNNNNNNNNNNNNNNNNNNNNNNNNNNNNNNNNNNNNNNNNNNNNNNNNNNNNNNNNNNNNNNNNNNNNNNNNNNNNNNNNNNNNNNNNNNNNNNNNNNNNNNNNNNNNNNNNNNNNNNNNNNNNNNNNNNNNNNNNNNNNNNNNNNNNNNNNNNNNNNNNNNNNNNNNNNNNNNNNNNNNNNNNNNNNNNNNNNNNNNNNNNNNNNNNNNNNNNNNNNNNNNNNNNNNNNNNNNNNNNNNNNNNNNNNNNNNNNNNNNNNNNNNNNNNNNNNNNNNNNNNNNNNNNNNNNNNNNNNNNNNNNNNNNNNNNNNNNNNNNNNNNNNNNNNNNNNNNNNNNNNNNNNNNNNNNNNNNNNNNNNNNNNNNNNNNNNNNNNNNNNNNNNNNNNNNNNNNNNNNNNNNNNNNNNNNNNNNNNNNNNNNNNNNNNNNNNNNNNNNNNNNNNNNNNNNNNNNNNNNNNNNNNNNNNNNNNNNNNNNNNNNNNNNNNNNNNNNNNNNNNNNNNNNNNNNNNNNNNNNNNNNNNNNNNNNNNNNNNNNNNNNNNNNNNNNNNNNNNNNNNNNNNNNNNNNNNNNNNNNNNNNNNNNNNNNNNNNNNNNNNNNNNNNNNNNNNNNNNNNNNNNNNNNNNNNNNNNNNNNNNNNNNNNNNNNNNNNNNNNNNNNNNNNNNNNNNNNNNNNNNNNNNNNNNNNNNNNNNNNNNNNNNNNNNNNNNNNNNNNNNNNNNNNNNNNNNNNNNNNNNNNNNNNNNNNNNNNNNNNNNNNNNNNNNNNNNNNNNNNNNNNNNNNNNNNNNNNNNNNNNNNNNNNNNNNNNNNNNNNNNNNNNNNNNNNNNNNNNNNNNNNNNNNNNNNNNNNNNNNNNNNNNNNNNNNNNNNNNNNNNNNNNNNNNNNNNNNNNNNNNNNNNNNNNNNNNNNNNNNNNNNNNNNNNNNNNNNNNNNNNNNNNNNNNNNNNNNNNNNNNNNNNNNNNNNNNNNNNNNNNNNNNNNNNNNNNNNNNNNNNNNNNNNNNNNNNNNNNNNNNNNNNNNNNNNNNNNNNNNNNNNNNNNNNNNNNNNNNNNNNNNNNNNNNNNNNNNNNNNNNNNNNNNNNNNNNNNNNNNNNNNNNNNNNNNNNNNNNNNNNNNNNNNNNNNNNNNNNNNNNNNNNNNNNNNNNNNNNNNNNNNNNNNNNNNNNNNNNNNNNNNNNNNNNNNNNNNNNNNNNNNNNNNNNNNNNNNNNNNNNNNNNNNNNNNNNNNNNNNNNNNNNNNNNNNNNNNNNNNNNNNNNNNNNNNNNNNNNNNNNNNNNNNNNNNNNNNNNNNNNNNNNNNNNNNNNNNNNNNNNNNNNNNNNNNNNNNNNNNNNNNNNNNNNNNNNNNNNNNNNNNNNNNNNNNNNNNNNNNNNNNNNNNNNNNNNNNNNNNNNNNNNNNNNNNNNNNNNNNNNNNNNNNNNNNNNNNNNNNNNNNNNNNNNNNNNNNNNNNNNNNNNNNNNNNNNNNNNNNNNNNNNNNNNNNNNNNNNNNNNNNNNNNNNNNNNNNNNNNNNNNNNNNNNNNNNNNNNNNNNNNNNNNNNNNNNNNNNNNNNNNNNNNNNNNNNNNNNNNNNNN	N	.	FAIL_NOTPRECISE	IMPRECISE;SVMETHOD=Snifflesv1.0.12;CHR2=chr1;END=5224335;STD_quant_start=0.000000;STD_quant_stop=262.410604;Kurtosis_quant_start=2.048284;Kurtosis_quant_stop=-2.390400;SVTYPE=DEL;SUPTYPE=AL,SR;SVLEN=-2119;STRANDS=+-;STRANDS2=46,35,46,35;RE=81;REF_strand=41,33;Strandbias_pval=0.872771;AF=0.522581	GT:DR:DV	0/1:74:81
chr1	5273601	147	N	CCCCCTCCTTGTCTATTTTTCTCTTTTCTTTCATGTCTCTTCGCTGTTTCTCGTCCTTATTTCGTTTA	.	FAIL_NOTPRECISE	IMPRECISE;SVMETHOD=Snifflesv1.0.12;CHR2=chr1;END=5273627;STD_quant_start=25.561690;STD_quant_stop=25.951879;Kurtosis_quant_start=-1.275977;Kurtosis_quant_stop=5.085175;SVTYPE=INS;SUPTYPE=AL;SVLEN=69;STRANDS=+-;STRANDS2=17,4,17,4;RE=21;REF_strand=39,49;Strandbias_pval=0.0031603;AF=0.192661	GT:DR:DV	0/0:88:21
chr1	5302841	148	N	ACGTGGGCTTCCTGTTTGTCCCACTTTTGCTTGGGTCTTTCGGTTCGTATCTTTGTTTTAGCATATTAAGTCTCTTGCTATTTTACTT	.	FAIL_NOTPRECISE	IMPRECISE;SVMETHOD=Snifflesv1.0.12;CHR2=chr1;END=5302887;STD_quant_start=18.485129;STD_quant_stop=59.776249;Kurtosis_quant_start=1.343029;Kurtosis_quant_stop=0.801716;SVTYPE=INS;SUPTYPE=AL;SVLEN=74;STRANDS=+-;STRANDS2=11,5,11,5;RE=16;REF_strand=49,50;Strandbias_pval=0.184201;AF=0.13913	GT:DR:DV	0/0:99:16
chr1	5308079	149	ACTTGTCAAACTCAACATCAACAAACCAAAAAATTCAGTCAAGAAATGAGCAGAAGGCATTAACAGACATTTCTCCGAGGCAGACATACAAGTGGTCAACAGACATGTGAAAGAATGCTCAACATCACTCAGCATCAGGCAGATACAAATCAAACCATAATGATATATCATCTTACAGTAGTCAGAACTACTCAAATTAACAACTCAGGAGACAACATGTGTCGATGAGGATGCAAAGAAAGGGGTNNNNNNNNNN	N	.	PASS	PRECISE;SVMETHOD=Snifflesv1.0.12;CHR2=chr1;END=5308335;STD_quant_start=8.747857;STD_quant_stop=7.212836;Kurtosis_quant_start=0.255550;Kurtosis_quant_stop=0.256877;SVTYPE=DEL;SUPTYPE=AL;SVLEN=-256;STRANDS=+-;STRANDS2=45,35,45,35;RE=80;REF_strand=46,37;Strandbias_pval=1;AF=0.490798	GT:DR:DV	0/1:83:80
chr1	5314146	150	TTTAAACAACCCTGAGCTATATAACATCCATGTGGAAAAACCAAACCCTTCAATGCTATTATTATAGGAATGTTAACCAAATTCCTGGGATGGAGGTAGGAAATCACCAATTCGTATGAGAATGGAACATATGCAGAGAAGTACCCG	N	.	PASS	PRECISE;SVMETHOD=Snifflesv1.0.12;CHR2=chr1;END=5314268;STD_quant_start=2.342838;STD_quant_stop=8.166327;Kurtosis_quant_start=1.224277;Kurtosis_quant_stop=0.143917;SVTYPE=DEL;SUPTYPE=AL;SVLEN=-122;STRANDS=+-;STRANDS2=50,40,50,40;RE=90;REF_strand=50,40;Strandbias_pval=1;AF=0.5	GT:DR:DV	0/1:90:90
chr1	5419036	151	N	AATCCTAAGACTGTGTCAATTGTCACTGTGGTCAAAGATTG	.	PASS	PRECISE;SVMETHOD=Snifflesv1.0.12;CHR2=chr1;END=5419036;STD_quant_start=1.600781;STD_quant_stop=1.903943;Kurtosis_quant_start=3.731171;Kurtosis_quant_stop=3.693529;SVTYPE=INS;SUPTYPE=AL;SVLEN=40;STRANDS=+-;STRANDS2=16,17,16,17;RE=33;REF_strand=47,58;Strandbias_pval=0.841489;AF=0.23913	GT:DR:DV	0/0:105:33
chr1	5438258	152	N	TCTAATGAGAGTACTTAACCATTCATGCGGACTCACCCCTCATGCCCTTGTCATCCTCCAA	.	FAIL_GAP	PRECISE;SVMETHOD=Snifflesv1.0.12;CHR2=chr1;END=5438258;STD_quant_start=0.000000;STD_quant_stop=2.705009;Kurtosis_quant_start=9.319265;Kurtosis_quant_stop=1.608199;SVTYPE=INS;SUPTYPE=AL;SVLEN=60;STRANDS=+-;STRANDS2=47,36,47,36;RE=83;REF_strand=57,50;Strandbias_pval=0.662114;AF=0.436842	GT:DR:DV	0/1:107:83
chr1	5439431	153	TTGCCANNNNNNNNNNNNNNNNNNNNNNNNNNNNNNNNNNNNNNNNNNNNNNNNNNNNNNNNNNTTTTCTTTT	N	.	FAIL_GAP	PRECISE;SVMETHOD=Snifflesv1.0.12;CHR2=chr1;END=5439505;STD_quant_start=1.581139;STD_quant_stop=1.044466;Kurtosis_quant_start=11.952447;Kurtosis_quant_stop=-1.484132;SVTYPE=DEL;SUPTYPE=AL;SVLEN=-74;STRANDS=+-;STRANDS2=50,39,50,39;RE=89;REF_strand=57,52;Strandbias_pval=0.667443;AF=0.449495	GT:DR:DV	0/1:109:89
chr1	5442627	154	N	AGAAAAGGGCATTTAGGGATCCCGGGCTTGGCGCAGCGGTTTTGGCGGCTGCCTCTGGACCAGGGCGCGATCCTGGAGACCCGGGATCGAATCCCTCGTCGGGCTTCCGGTTTGCATGGGCCTGCTTCTCCCTTGCCTGTGTCTCTGCCTCCTCTCTCTCCTCCTCTTGGTCTCCAACTGAATACATAAATTCTTAAAAAAAAAAAAAAAAAAAAAAAA	.	PASS	PRECISE;SVMETHOD=Snifflesv1.0.12;CHR2=chr1;END=5442639;STD_quant_start=1.741647;STD_quant_stop=6.838616;Kurtosis_quant_start=23.289652;Kurtosis_quant_stop=5.603484;SVTYPE=INS;SUPTYPE=AL;SVLEN=217;STRANDS=+-;STRANDS2=33,27,33,27;RE=60;REF_strand=54,48;Strandbias_pval=0.870856;AF=0.37037	GT:DR:DV	0/1:102:60
chr1	5470651	155	AACAGCATATAGTTGGATCTTGTTTTATTTACACAGTGTGATTGGAATGTTTAATTCATTCACATTTTTAAAAATTCATTCACATTT	N	.	PASS	PRECISE;SVMETHOD=Snifflesv1.0.12;CHR2=chr1;END=5470738;STD_quant_start=0.763763;STD_quant_stop=0.408248;Kurtosis_quant_start=-1.700059;Kurtosis_quant_stop=3.445028;SVTYPE=DEL;SUPTYPE=AL;SVLEN=-87;STRANDS=+-;STRANDS2=9,16,9,16;RE=25;REF_strand=46,47;Strandbias_pval=0.264906;AF=0.211864	GT:DR:DV	0/0:93:25
chr1	5477980	156	N	TACAGGCAAAACTAAAAAAAAAAAAAAAAATAAATAAAA	.	PASS	PRECISE;SVMETHOD=Snifflesv1.0.12;CHR2=chr1;END=5477990;STD_quant_start=3.905125;STD_quant_stop=4.636809;Kurtosis_quant_start=15.629684;Kurtosis_quant_stop=5.620814;SVTYPE=INS;SUPTYPE=AL;SVLEN=35;STRANDS=+-;STRANDS2=15,25,15,25;RE=40;REF_strand=53,61;Strandbias_pval=0.359156;AF=0.25974	GT:DR:DV	0/0:114:40
chr1	5501209	157	N	ATAAAAGTAATTTATTTTATGTTTTTTTTAATTTTATTTATTTAAGGATAGTCCAGGTCAGAGAGAGGAAAGAGAGAGAGGCGAGGACAACAGGCAGAGGGAGAAGGCAGGCTCCATGCACCAGAAGCCCGATGTGGGATTCGATCCCTGGGGTCTCGGCAGGATCGCGCCCATGGCCAAAGACAAGGCGCCAACCTCTGCGCCCCAAGGATCCC	.	PASS	PRECISE;SVMETHOD=Snifflesv1.0.12;CHR2=chr1;END=5501209;STD_quant_start=1.402379;STD_quant_stop=4.343578;Kurtosis_quant_start=16.749931;Kurtosis_quant_stop=21.413385;SVTYPE=INS;SUPTYPE=AL;SVLEN=215;STRANDS=+-;STRANDS2=29,31,29,31;RE=60;REF_strand=43,45;Strandbias_pval=1;AF=0.405405	GT:DR:DV	0/1:88:60
chr1	5555447	158	N	TATTCTTTTTTTTTTTTTTTTTTTTTTTTTTTTTTTTTTTAAATTTTATTTAATTTATGATAGTCACAAGGACACGGGAGGAATTGGCGGACGAAGAGAGCAGCAGAGGACACTCAGGCTAGACGGACAGGACCAGGAGGGGTAAAAGAAGCAGGGCTCCATGCCACGGGAGCCTTGACGTGCAGGGAATTCGATTCCGCGTGTCTCCAGGGATCTGCGCCCCTGCGGCAGCCCAAAACAAGGCCGGCGCGCTACAACCGCCTGCCCAGGCCACCCAGGGGACTTCCCCAAATTTGTTATCC	.	FAIL_NOTPRECISE	IMPRECISE;SVMETHOD=Snifflesv1.0.12;CHR2=chr1;END=5555461;STD_quant_start=25.610545;STD_quant_stop=51.512134;Kurtosis_quant_start=-1.166383;Kurtosis_quant_stop=-1.077809;SVTYPE=INS;SUPTYPE=AL;SVLEN=231;STRANDS=+-;STRANDS2=7,9,7,9;RE=16;REF_strand=42,48;Strandbias_pval=1;AF=0.150943	GT:DR:DV	0/0:90:16
chr1	5585422	159	N	ATTTTTTTTTGTTTTCTTTTTTGTTTTATTTTTTTTTTTTGTTCCTTTGTT	.	PASS	PRECISE;SVMETHOD=Snifflesv1.0.12;CHR2=chr1;END=5585440;STD_quant_start=4.725816;STD_quant_stop=6.096447;Kurtosis_quant_start=1.601700;Kurtosis_quant_stop=5.774996;SVTYPE=INS;SUPTYPE=AL;SVLEN=34;STRANDS=+-;STRANDS2=19,5,19,5;RE=24;REF_strand=50,48;Strandbias_pval=0.020259;AF=0.196721	GT:DR:DV	0/0:98:24
chr1	5606616	160	N	TGTGGATCCCTGGGTGGCCGCAGCGGTTTGCGCCTGCTTTGGCCACGGGCGCTCTCCTGGAGACCCGGGATCGCTCCCACCATCGGGTCCCTGTTTGCGTTTGGCGCCTGCTTCTCCCTCTTGCCTGTGTCTCTGCCTTCTCTCTCTCCTCTCTGTTGTGTTATCAAAAATAAAATAAAAATTTAAAAACATAAAATAAAATAACGTTTAAGAC	.	PASS	PRECISE;SVMETHOD=Snifflesv1.0.12;CHR2=chr1;END=5606630;STD_quant_start=3.247828;STD_quant_stop=5.894229;Kurtosis_quant_start=6.155997;Kurtosis_quant_stop=10.878815;SVTYPE=INS;SUPTYPE=AL,SR;SVLEN=208;STRANDS=+-;STRANDS2=26,36,26,36;RE=62;REF_strand=43,57;Strandbias_pval=1;AF=0.382716	GT:DR:DV	0/1:100:62
chr1	5616877	161	N	ATGATTGAAAGACAGTACTCCGTCAATAAATGGTGCTGGGAAAATTTGGACAAGCCTCCCATGAGAAGAATGAAACTAGAAGACCACTTAACCACATCTTCTCTTGTCAACAACTTTTTTCAACACGCATACACAAAGATAAACTCAAAATGGATGAAAAGATCAATGTGAGACAAAGATTTTCCAAATCAAAATTCCTAAGAGAAAACACAGGCAAAAAAACAACGAGAGAAAGGAGAAGGAAAGGAGAAAAAGAAAAAGAAAGACCCTTTTGAACTCGGCCATAGTACGTGCTTGCAGATACATACATCCACAAAGGCCAAAGAGACATAAAAGCAAAATGAACTATTTTGGGACTTTTTCCATCAGAGATTAATCATAAGCTTTTTTGCACAGCAAAGGAATTACAGTCAAACGAACGCAAAGAACAACCTACAGAATGGAGAAGAGATTTCCAAATGACAACATCAGATAAAGGGCGAGTTCCAAGAATCTAACTATAAAGAACTTTATTAAACTCAACAGCCAAAGAACAAACAATCCAATCAGGGAAATGGGCAAAAGACATGAACAGAAAATCTCCACAGAGGAAGAAATAGACAAATGGCCAACATGCATAGGAGAAAAATGCTCTGCATCAACTTGCCAATCAGGAAATACAATCAAAACTACAATGAGAGAACCACCTCACAAAACCAAGTGAGAATGGGGAAAAAATTGTTAACAAAGCATGAAAACAAAACAATGGGTTTGGAGAGGATGCGGAGAAAAGGGAACCCCTCTTACCTGTTGGTGGAAGGTGAACTGGTGCAGCAACTCTGGAAACTGGTGTGGAGGTTACTTCACCTTTCTTCAAAACAAGTTAAAAATATACCTGGCCCCCTACGACCCACAGCATTGCACTGTCGGGGGATGTTACCAACCCCAAAGAATACAAATGCAAGGAAACGCCGGACAACACTTAGCAACCCCGATGTTGCTAGCAAGCAATGGACACTATAGCAACTGTGGGAAGAGCCTCGGTGTTCAACGAAAGAATGAATGGATAAAGAAGATGTGGTTTTATGTATACATGGAATATTACTACAGCTTATTAGAAATGACAAATACCACCATTTGCTTTTGCCTTTCCAAAAACGTGGATGGGAACTGGAGGGTATTAATGCTGAGTGAAGTTAAGCCCAGTTTCCCGGAAGAAGGACAAACATTATATGTTTCTCATCATTTGGGGAATATCAATAAATAGTGGAAAAGGGAAAGAAGGGAAGGGGAGAAGAAAATGTGTTGGGAATATAGAAAAAGGGAGACAGAACGAAGACCTGCTAACTCTGGGGAAACGAACTAAAGGGGAGGGTGGGGTAAAGGGGAGAGGCGGGGGGTGGGAGTGAATGGTTGAGGGGCACTGGGTATTATGCTGTATGTTAGTAAATTGAACAAATTGAAACACCAATAAAAAAATAAAAAATAAATAAATAAATAATAATAATAAAAAAAAAACAAAGATGAAACT	.	FAIL_NOTPRECISE	IMPRECISE;SVMETHOD=Snifflesv1.0.12;CHR2=chr1;END=5616881;STD_quant_start=4.000000;STD_quant_stop=56.185407;Kurtosis_quant_start=-1.294774;Kurtosis_quant_stop=2.152660;SVTYPE=INS;SUPTYPE=AL,SR;SVLEN=1340;STRANDS=+-;STRANDS2=7,6,7,6;RE=13;REF_strand=48,58;Strandbias_pval=0.572251;AF=0.109244	GT:DR:DV	0/0:106:13
chr1	5624926	162	N	AATTAGGAAATATACAAAAAATAAAAAAAATAAAAACTAAATAAAACATAATAATATCTC	.	PASS	PRECISE;SVMETHOD=Snifflesv1.0.12;CHR2=chr1;END=5624935;STD_quant_start=2.423008;STD_quant_stop=3.421941;Kurtosis_quant_start=5.248391;Kurtosis_quant_stop=6.583886;SVTYPE=INS;SUPTYPE=AL;SVLEN=55;STRANDS=+-;STRANDS2=31,32,31,32;RE=63;REF_strand=50,50;Strandbias_pval=1;AF=0.386503	GT:DR:DV	0/1:100:63
chr1	5638245	163	N	TAAACCTTTTTTTTTCTTTTTATTTATTTATGCTGTCACAGAGAGGAGAGAGGAAGGCAGAGACATAGGCAGATGGGAAAAGAGCAGGCTCCATGAACCGGGAGGGCCCGACGTGGGATTCGATCCGGTTCTCCAGGGATCGCGACCTGGGCCAAAGGCAGCGCTAACTGCTGCGCCCCCCCAGGATCCCTCGGAAATCCA	.	FAIL_NOTPRECISE	IMPRECISE;SVMETHOD=Snifflesv1.0.12;CHR2=chr1;END=5638245;STD_quant_start=8.031189;STD_quant_stop=10.959015;Kurtosis_quant_start=2.427637;Kurtosis_quant_stop=0.438217;SVTYPE=INS;SUPTYPE=AL;SVLEN=204;STRANDS=+-;STRANDS2=6,10,6,10;RE=16;REF_strand=47,56;Strandbias_pval=0.598729;AF=0.134454	GT:DR:DV	0/0:103:16
chr1	5678398	164	AGAGGAGGGATCCCTGGGTGGCGCAGCGGTTTGGTGCCTGCCTTTGGCCCAGGGCGCGATCCTGGAGACCCGGGATCGAATCCCACATCGGGCTCCCGGTGCATGGAGCCTGCTTCTCCCTCTGCCTGTGTCTCTGCCTCTCTCTCTCTCTGTGACTATCATAAATAAATAATAAATAAATAAATAAATAAATGGGA	N	.	PASS	PRECISE;SVMETHOD=Snifflesv1.0.12;CHR2=chr1;END=5678595;STD_quant_start=2.345208;STD_quant_stop=2.167948;Kurtosis_quant_start=1.227780;Kurtosis_quant_stop=4.395201;SVTYPE=DEL;SUPTYPE=AL;SVLEN=-197;STRANDS=+-;STRANDS2=7,6,7,6;RE=13;REF_strand=40,44;Strandbias_pval=0.769895;AF=0.134021	GT:DR:DV	0/0:84:13
chr1	5681004	165	TAAAAATAAAGGAAAAGGGGATGCCTGGGTGGTGCAGCGGTTTAGCGCCTGCCTTTGGCCCAGGGCGCGATCCTGGAGACCCGGGATCGAATCCCACGTCGGGCTCCCGGTGCATGGAGCCTGCTTCTCCCTCTGCCTGTGTCTCTGCGCCTCTCTCTCTGTGACTATCATAAATGAAAAAAAAAAAAAAATTAAAAAAA	N	.	PASS	PRECISE;SVMETHOD=Snifflesv1.0.12;CHR2=chr1;END=5681203;STD_quant_start=7.483315;STD_quant_stop=3.449638;Kurtosis_quant_start=-1.170006;Kurtosis_quant_stop=-0.574074;SVTYPE=DEL;SUPTYPE=AL;SVLEN=-199;STRANDS=+-;STRANDS2=6,7,6,7;RE=13;REF_strand=40,52;Strandbias_pval=1;AF=0.12381	GT:DR:DV	0/0:92:13
chr1	5736050	166	N	ATTCATTGTTTGAGATACCTTGTCCCCAGCCATAGTAAGAGGAAATTTACATATTGCATCGAACAGTTTACCTGAACCAAAAGTGCCTGAAAATGAAAAAACATAGCTTGCTATGATCTGCTGATGATGGTCTTGTTCGGGGCACGGGTAGGTCACCAGAATCCTGGCTTCAAAAAATTTCCGGCGTCGATCTCTAGAACCTCTGATTCTATATCCCTTATATTGTTTGAAGGCGAATTAAGGTGGCAGATGAATTAGGGTTCGCTATCCAGCTAGCCTTCATGAGATCATCTGCGGTTATTCCATGTGCGGGCTAATAAAATCACCAGTGTTTAAATGGGAAGAGAAGGGATCTAAGACCATACCACCACCCCCTGTGCTGCAATGTGACAAAGACCTCAATCTGGATGTGGCTATCAGAAAGGTACGGCAGGCCTCCAGGAGCTTGGAAACGGGCCAGGGAAAACATTCCCAGAGCCTCCAAAAAGGAACCACAGTTCTTTGCTGACACTGTAACTTTAGCCTGTGAGACTCATTTCAGAATTCCAACCTCCAGATCTGTAAGGTATCCATTTGTGTTATTTTAAGCCAATAAATTTTTGGTCGTAATTTTTTACAGCAGCCCTAGGAAACTAATATAATCTAAACCATCAGGTTTGCCTTTAGACACATGTGAGTGCATCCATCTTGCAGTTGCTCTGTTATTATGCAAAACAGGCGCTCCTTGAAAAAAGTCAAAATTGGGACCCCTGGGTGGCTCAGTGGTTGAGTGTCTGTCTTTGGTCAGCGTGTTGATTCCCGGAATCCTGGGATCGAGTACCACATCAGGGTCCTGCAAGGCAGCTGCTTCTCCCTCGTGTCTCTGCCTCTCTCTGTGTGTCTCTCCTGAATAAATCAATATAACTCTTAAAAAAAAAAGTGAAAATTTATGCATAACATTAGCCAGAAATTCATAAAAAGTAATGATTAACATAAATGCGTTCCAGAAGACCAAAACACTTATTTTTTCATGAAGACAGTTGTCTCTGTCCTTCCCACCCATCTCTGCTTACTCTTTCCTCGTGGCATTCCCAGCTTGACCTCTATCTGCTATCCTACTCGTTTGGAAACCAGGACATGGCCCTCACTCCACTTCCTCAAACAAAAGTAACTCTTTGATTGGAGAAAGGAAATTGGTCTGACGTCCTTCTACACAATATTAACCATGTGACTGGAGATACATACTGGTGTTCCTTATATAGTGATATACCTCTTTACAGCAAAAGTCTGTTTTTCAGAATGCACAAAGCTGGTCAATGATTGCTGGTCATTTTCTCCCCATCTCTTTCTGTCTGCTGCCAATCATCCGCTACATTTATGAACTTTTCTTTTTTAAAACCAGAGGCCTTGTAAATGCCACTAGCACTTAAAAAGCCAATAGGAAACGGATCATCAAAGAAAATCCTTATAAGGGGTTTTAGCCTAACTGCAATTTACAACTTCGTTCAATGTCTTTCTTGACCTTCCTGCTTCACAAGAAGCATAATAAAATGTAATCCTTTCTTCAGCTCTGGCAACTGTCTCATATAGGGTCTGGACTGTGATAATCTTACATAGTGAGAACTTTTTGCAACTTCTCTTTCCACTCCTGAGGTAGTTTCTTAACCAGAAGAGAACCTGGACCCTTAAATGCACTTTCCTCAAGCTTTTTATTTAAGTGTTCAATTAATTCAGCTCCTTCTATTGTTCTGATTTGCCTGTTTTTTCTTTTTATTTTTTTTATTTTTCCTTTTCTATCTGAAGACATGCATTGTTCTCTTCATGCTTCCTAATTCTTTTCTGGAACTGACCCTAGCCTTCTATGCTGCAGGGGTTGTAGCAATGTTGAAATTAAAAATCATCAAATAAAACAACTTATAGATTCAAATTCTTTATACATTATCAACAAAAACAAGTGTTTGCCTATTTTTAAAATGTACATATCGTTAGAAGATTGCTAGCCTGCATTTTATTGTGTAATACCTCATGTCTAAATTCTTTATAATACTTCATTCTTTTTTTCATCATAAAACTGAGAAAGCTCATTATTAAAATTCCATGTTAAATTTACATTCTTATTACTGAATAATAGTGAAAATGATGTTATGATCATCCGCTCCAGTGTTTCTATTAAGACCTTTGCTTATCTTTGTACCGAAATGTTGATTAAATGTATTTTTTTTTAAGGATTTTATTTATTTAGTTGAGAAGAAAGAGATAGTGAGT	.	FAIL_NOTPRECISE	IMPRECISE;SVMETHOD=Snifflesv1.0.12;CHR2=chr1;END=5736050;STD_quant_start=0.154303;STD_quant_stop=25.424023;Kurtosis_quant_start=38.250083;Kurtosis_quant_stop=-0.189652;SVTYPE=INS;SUPTYPE=AL,SR;SVLEN=2242;STRANDS=+-;STRANDS2=43,42,43,42;RE=85;REF_strand=26,25;Strandbias_pval=1;AF=0.625	GT:DR:DV	0/1:51:85
chr1	5745187	167	N	TCCCTCTTGCTGTTTTTTCCCCCTTTTCCCCCCCCCCTCCCTCGGCCCACCCCTCGTTTATC	.	FAIL_NOTPRECISE	IMPRECISE;SVMETHOD=Snifflesv1.0.12;CHR2=chr1;END=5745192;STD_quant_start=32.562248;STD_quant_stop=47.502632;Kurtosis_quant_start=6.738645;Kurtosis_quant_stop=1.507582;SVTYPE=INS;SUPTYPE=AL;SVLEN=91;STRANDS=+-;STRANDS2=13,0,13,0;RE=12;REF_strand=40,42;Strandbias_pval=0.000416362;AF=0.12766	GT:DR:DV	0/0:82:12
chr1	5760084	168	N	<DEL/INV>	.	PASS	PRECISE;SVMETHOD=Snifflesv1.0.12;CHR2=chr1;END=5760145;STD_quant_start=0.439941;STD_quant_stop=0.898027;Kurtosis_quant_start=-0.063477;Kurtosis_quant_stop=0.411580;SVTYPE=DEL/INV;SUPTYPE=NR;SVLEN=-61;STRANDS=+-;STRANDS2=29,34,29,34;RE=63;REF_strand=43,46;Strandbias_pval=0.869308;AF=0.414474	GT:DR:DV	0/1:89:63
chr1	5760084	169	N	AATTTTTTTTGTACACACTTGTTCACCGTTTATCTCGTATTT	.	FAIL_GAP	PRECISE;SVMETHOD=Snifflesv1.0.12;CHR2=chr1;END=5760095;STD_quant_start=0.733799;STD_quant_stop=8.978607;Kurtosis_quant_start=-1.505698;Kurtosis_quant_stop=-1.550567;SVTYPE=INS;SUPTYPE=AL;SVLEN=31;STRANDS=+-;STRANDS2=14,13,14,13;RE=27;REF_strand=43,46;Strandbias_pval=0.827517;AF=0.232759	GT:DR:DV	0/0:89:27
chr1	5868653	170	N	AAAAAGAAAAGTCAAGAACGAAAGTAAAAGAAAAAAAGAAATGAAAGGGAAAGCG	.	FAIL_NOTPRECISE	IMPRECISE;SVMETHOD=Snifflesv1.0.12;CHR2=chr1;END=5868671;STD_quant_start=32.115417;STD_quant_stop=51.317638;Kurtosis_quant_start=-1.546309;Kurtosis_quant_stop=-0.314160;SVTYPE=INS;SUPTYPE=AL;SVLEN=89;STRANDS=+-;STRANDS2=6,11,6,11;RE=16;REF_strand=47,39;Strandbias_pval=0.187066;AF=0.156863	GT:DR:DV	0/0:86:16
chr1	6015107	171	N	TCTGTCTGCTTCTTCTTCTTCTCTTCTTCTTCTCTATCCTTCTCGTCTTCCTTTCGTCTTCGGCTCATTTCTTTCTTCTCTTCGTGTCGCTTCTTCTCTCCGTCTTCTG	.	FAIL_NOTPRECISE	IMPRECISE;SVMETHOD=Snifflesv1.0.12;CHR2=chr1;END=6015111;STD_quant_start=26.138095;STD_quant_stop=25.810850;Kurtosis_quant_start=0.365747;Kurtosis_quant_stop=1.218859;SVTYPE=INS;SUPTYPE=AL;SVLEN=109;STRANDS=+-;STRANDS2=15,6,15,6;RE=21;REF_strand=41,42;Strandbias_pval=0.088425;AF=0.201923	GT:DR:DV	0/0:83:21
chr1	6045054	172	N	TCACTAGTCCCTCTTTCAGTTGGTTTCCCCTACCCGTCACGGACCCTCTCTTTTCCCCACAGCAGGGTGGGGGTTTGCCCACTACTCAACAGAAATACAAGGGGCTTACTTCACTGCCGGCCCACCAGGTGCCCTCCCGTGTCGCCTTGTCACTCGTAGGATCTCACTGTCATGCTGTGCTGCCTTATCTCATCTTCTCCAGTTCTACAATATACCCTTTTAGCCACGTGTGTAGTGACAATCACATAATTTTTTGGGTTGTTTGCTTGATGTTTACAGCCCTAGGAAGGTATTTGATTTTTCTAAGTTTACCTAGGATAAGCTTAGCATGATTCATTCTTACTGAGCAGACTATGAATCACATCCAGACAAGTAAGCCACATTTGATTTAGAGCAGTCATCTGGGAAAAAACTTGCCAAGTGCTCATTGAAGATTATTTCTTTTCAAACCCAAATTATTCCAGGCTTTCAAATAATCTTAGACTCTACGAGGAAGCATGTATATCTGTGGACAGTGCCAAACTTCAGGACCAATACGTAAATGCCATGGTTTTACCAGTTTTACCTTTCTTTTTGGTTTGTTTAAAAATCATTTTACACTAACAATTCCGTTGGAACATTTTACCAAAAGTAATACCTTAAAAGCTAGCATATCATATTTTTAAGACTCTACCAATCAAGTCCGTCCCACTGTGCACCGTCCTGATCTTACAGAGACTTCGGGGGCTGGACAGACCACGGACAGCAACTGCCTCCACCTGCCCCTCGCACAGGTAGCATCCACTTGTGTTCAACGTATGTTGCCTGGTTGTGTCATGCCTTCTTCCAAATGGTTTATTGTTGACAGAGGCAAAAGAGATCTCCCCAGAGCGGGTTTGTGGATCAACGCTGGCATTTCCCAATGCTTCGTTTGTCTCCCGGGCCACTTCTTGGGA	.	FAIL_NOTPRECISE	IMPRECISE;SVMETHOD=Snifflesv1.0.12;CHR2=chr1;END=6045064;STD_quant_start=0.000000;STD_quant_stop=11.750242;Kurtosis_quant_start=13.058672;Kurtosis_quant_stop=9.786418;SVTYPE=INS;SUPTYPE=AL,SR;SVLEN=915;STRANDS=+-;STRANDS2=40,48,40,48;RE=88;REF_strand=44,63;Strandbias_pval=0.563869;AF=0.451282	GT:DR:DV	0/1:107:88
chr1	6059882	173	N	AGAATTATTCATGAGAGGGAGCCCTGGTGGCGGCAGCGGGTTGGCGCCTGCCTTGGCCCAGGGCGCGAGCCTGGAACCGCGGGATCTAGTCCACACGATTAGGCTCCCGGATGACAGGGAGCCTGCTTCTCCCTCGCCTATGTCTCTGCCTCTCTCTCTCTCTGTGACTATCATAAATAATAACATTAAAAACAAAAGACAAAAGA	.	PASS	PRECISE;SVMETHOD=Snifflesv1.0.12;CHR2=chr1;END=6059892;STD_quant_start=3.464102;STD_quant_stop=4.281744;Kurtosis_quant_start=9.525335;Kurtosis_quant_stop=4.016839;SVTYPE=INS;SUPTYPE=AL;SVLEN=212;STRANDS=+-;STRANDS2=15,15,15,15;RE=30;REF_strand=45,39;Strandbias_pval=0.832188;AF=0.263158	GT:DR:DV	0/0:84:30
chr1	6072579	174	AAAAGACCAAAAGGAAAAAAAAAAAGAAAAGA	N	.	PASS	PRECISE;SVMETHOD=Snifflesv1.0.12;CHR2=chr1;END=6072611;STD_quant_start=4.460942;STD_quant_stop=4.847680;Kurtosis_quant_start=-0.039000;Kurtosis_quant_stop=-0.393479;SVTYPE=DEL;SUPTYPE=AL;SVLEN=-32;STRANDS=+-;STRANDS2=7,4,7,4;RE=11;REF_strand=57,62;Strandbias_pval=0.360807;AF=0.0846154	GT:DR:DV	0/0:119:11
chr1	6105627	175	N	AGATAGCAAAATAACCGCTCAATATAAGGAACTTGTTGGCCCTTCAAACAAAAACAA	.	PASS	PRECISE;SVMETHOD=Snifflesv1.0.12;CHR2=chr1;END=6105627;STD_quant_start=0.000000;STD_quant_stop=1.378405;Kurtosis_quant_start=21.604899;Kurtosis_quant_stop=26.168789;SVTYPE=INS;SUPTYPE=AL;SVLEN=45;STRANDS=+-;STRANDS2=33,27,33,27;RE=60;REF_strand=44,32;Strandbias_pval=0.861785;AF=0.441176	GT:DR:DV	0/1:76:60
chr1	6114764	176	GCGCGGGCGGCAGGGGCGGGCGGCAGGGGTGGGCGCGCGGGCT	N	.	PASS	PRECISE;SVMETHOD=Snifflesv1.0.12;CHR2=chr1;END=6114807;STD_quant_start=5.000000;STD_quant_stop=4.242641;Kurtosis_quant_start=0.935680;Kurtosis_quant_stop=0.507407;SVTYPE=DEL;SUPTYPE=AL;SVLEN=-43;STRANDS=+-;STRANDS2=6,4,6,4;RE=10;REF_strand=35,32;Strandbias_pval=0.742462;AF=0.12987	GT:DR:DV	0/0:67:10
chr1	6121671	177	N	GTGCCTTGTCTTAACCGTGGGGGTGTGGCTGACAGGGGTTTGGGGGAGGGCGTGTTGACCTGTTCGCGTCTTTGCCCGGCGTCTCGCTCCAATAAGAATA	.	FAIL_NOTPRECISE	IMPRECISE;SVMETHOD=Snifflesv1.0.12;CHR2=chr1;END=6121692;STD_quant_start=13.984686;STD_quant_stop=13.817691;Kurtosis_quant_start=2.199847;Kurtosis_quant_stop=0.481775;SVTYPE=INS;SUPTYPE=AL;SVLEN=60;STRANDS=+-;STRANDS2=21,8,21,8;RE=29;REF_strand=39,39;Strandbias_pval=0.0489183;AF=0.271028	GT:DR:DV	0/0:78:29
chr1	6164337	178	N	CCTCTAATCAAAGCACGCCTCTTTAAAATATCTTTT	.	PASS	PRECISE;SVMETHOD=Snifflesv1.0.12;CHR2=chr1;END=6164351;STD_quant_start=7.339959;STD_quant_stop=5.326819;Kurtosis_quant_start=6.681491;Kurtosis_quant_stop=1.262935;SVTYPE=INS;SUPTYPE=AL;SVLEN=33;STRANDS=+-;STRANDS2=15,17,15,17;RE=32;REF_strand=56,49;Strandbias_pval=0.550206;AF=0.233577	GT:DR:DV	0/0:105:32
chr1	6169275	179	N	TTATGCTTTTCGTTTCTCTTTCTCTTTCTTTTCATCTTTCTTTCTTTTTCGCTTCGTTCTTTTCTTTCTTTCTTTCTTTCTTTCTCCTTCTTTCTTTCTTCCTTTCCCTTTACTTTCTTTTCATTTCTTCCTTTTCATTTCCTGTTCTTTTCTTTGTCCA	.	FAIL_NOTPRECISE	IMPRECISE;SVMETHOD=Snifflesv1.0.12;CHR2=chr1;END=6169310;STD_quant_start=68.795349;STD_quant_stop=75.582405;Kurtosis_quant_start=-1.653627;Kurtosis_quant_stop=-1.095267;SVTYPE=INS;SUPTYPE=AL;SVLEN=101;STRANDS=+-;STRANDS2=13,2,13,2;RE=13;REF_strand=59,47;Strandbias_pval=0.0250714;AF=0.109244	GT:DR:DV	0/0:106:13
chr1	6184994	180	N	GAAAGATTTGTTTGGTTATTATTGGGATCTCTGGGTGGCGCAGCGGTTTAGCCGCTGCCTTTGGCCCAGGGCGCGATCCTGGAGAACCCGGGAATCGCATCCCACGTCGGGCTCCCAGTTGCATGGAGCTGCTTCTCCCTCTGCCCTATGTCTCTCGCCTCTCTCTCTCTCTCTCTCTGTGTGAAATCATACATCAATACATAAAATTACAAATAAAAAA	.	PASS	PRECISE;SVMETHOD=Snifflesv1.0.12;CHR2=chr1;END=6185008;STD_quant_start=6.021566;STD_quant_stop=3.986087;Kurtosis_quant_start=5.020724;Kurtosis_quant_stop=6.246498;SVTYPE=INS;SUPTYPE=AL;SVLEN=210;STRANDS=+-;STRANDS2=29,25,29,25;RE=54;REF_strand=51,50;Strandbias_pval=0.738064;AF=0.348387	GT:DR:DV	0/1:101:54
chr1	6190937	181	N	ATTATTTTATTTTTTTTTTTTTTTTTTTTTTTTTTTTTAAAATTTATTTATTAGATAGTCCACACGACGAAGAGAGAGCGCGCAGTAGACAAAGGACGAGGGAGAACAGGCTAACCTGCAACGGGACCTGACGGTGGGGCATTTTTTCTTTTCGATCCCGGGGTCTCCAGAATCGCGCCCTGGGCCAAAGCAGGCGCTAAACACTGCGCCACCAGGGATCCCC	.	PASS	PRECISE;SVMETHOD=Snifflesv1.0.12;CHR2=chr1;END=6190948;STD_quant_start=2.985472;STD_quant_stop=6.164414;Kurtosis_quant_start=4.181473;Kurtosis_quant_stop=18.022776;SVTYPE=INS;SUPTYPE=AL;SVLEN=216;STRANDS=+-;STRANDS2=26,21,26,21;RE=47;REF_strand=48,40;Strandbias_pval=1;AF=0.348148	GT:DR:DV	0/1:88:47
chr1	6193458	182	N	TTATTTTCTTTTCCTTGTCGCTTTTGGCGGGACAACAATGGAGAGACCTACCGGCGGGGTTTCG	.	FAIL_NOTPRECISE	IMPRECISE;SVMETHOD=Snifflesv1.0.12;CHR2=chr1;END=6193463;STD_quant_start=13.885244;STD_quant_stop=15.414279;Kurtosis_quant_start=6.834048;Kurtosis_quant_stop=-0.095010;SVTYPE=INS;SUPTYPE=AL;SVLEN=64;STRANDS=+-;STRANDS2=13,2,13,2;RE=15;REF_strand=40,36;Strandbias_pval=0.0202953;AF=0.164835	GT:DR:DV	0/0:76:15
chr1	6206803	183	TTGGTTTTTTTTTGTTTGTTTTTTTTTGTTTTG	N	.	PASS	PRECISE;SVMETHOD=Snifflesv1.0.12;CHR2=chr1;END=6206836;STD_quant_start=0.723747;STD_quant_stop=0.000000;Kurtosis_quant_start=0.984645;Kurtosis_quant_stop=0.613002;SVTYPE=DEL;SUPTYPE=AL;SVLEN=-33;STRANDS=+-;STRANDS2=22,20,22,20;RE=42;REF_strand=44,44;Strandbias_pval=0.852452;AF=0.323077	GT:DR:DV	0/1:88:42
chr1	6217945	184	ACTGAACAACTCAATTTGTACAGATAGAATTTCAGTGTAAATCTAATTAAGACTTTTG	N	.	PASS	PRECISE;SVMETHOD=Snifflesv1.0.12;CHR2=chr1;END=6217998;STD_quant_start=1.949359;STD_quant_stop=3.271085;Kurtosis_quant_start=0.853649;Kurtosis_quant_stop=0.587249;SVTYPE=DEL;SUPTYPE=AL;SVLEN=-53;STRANDS=+-;STRANDS2=14,7,14,7;RE=21;REF_strand=47,37;Strandbias_pval=0.46196;AF=0.2	GT:DR:DV	0/0:84:21
chr1	6245504	185	TAATTGCCATTACTAAAAAAAAAAAATAAAAAAAAA	N	.	PASS	PRECISE;SVMETHOD=Snifflesv1.0.12;CHR2=chr1;END=6245540;STD_quant_start=2.170179;STD_quant_stop=2.039924;Kurtosis_quant_start=-1.726276;Kurtosis_quant_stop=-1.651753;SVTYPE=DEL;SUPTYPE=AL;SVLEN=-36;STRANDS=+-;STRANDS2=29,34,29,34;RE=63;REF_strand=45,50;Strandbias_pval=1;AF=0.398734	GT:DR:DV	0/1:95:63
chr1	6274681	186	N	<DEL>	.	FAIL_GAP	PRECISE;SVMETHOD=Snifflesv1.0.12;CHR2=chr1;END=6275377;STD_quant_start=0.316228;STD_quant_stop=0.632456;Kurtosis_quant_start=-0.309356;Kurtosis_quant_stop=6.078151;SVTYPE=DEL;SUPTYPE=SR;SVLEN=-696;STRANDS=+-;STRANDS2=12,7,12,7;RE=19;REF_strand=0,0;Strandbias_pval=1;AF=1	GT:DR:DV	1/1:0:19
chr1	6274681	187	N	GCCGCAGAGCGCCACCGCAGCTGCCCCGCCCCGCAGCCAGCTCCCGCCCAGCAGCTCCCCGCCCCCCACAGCTCAGCCCCGCAGGCTCCCGCCCCGCAGCGCTCCCGCAGCTCCCCACCCCAGCTCCCCCGTCCGCAGCATCACCCCCGTCCCGCAGCTTCCCCGGCCCGCCCCCCGCAGCTCCTCCGCAGCTTCCCTCCTTCCCGCCCCGCAGGCTGCCCGCCCGCAGCTTCCCCCCCTGCCCCGCAGCTCCTCCGCAGCTCCCCCCCGCCCCGCGCGTCCCCCCCCGCAGCTCCCCCCGCCCCGCAGCGGCCCCCCGACCCCGCAGCTCCCCGCCCCACAGCTCCCCGCCCCCAGCCTCCCGCCCCGCAGCTCCCTCCACCGTCCCAGCAGCATCCCCCCGCCCCCCGACAGCTGCCGCAGCAGCTCCGCCCCCGCAGCTACCGCCCACGCGGCTCCTCCGCAGCTCCCCCACCCACCGCAGGCTCCCCCCGCCCCCCCCCGCCCCGCGCTCCCCACCGCAGGCCCCGCCCTGCAGCTCCCGGCCGCTCCCCGCCCCGCAGCTTGCCACCCCCGCAGCTCCACGCCGCAGCTCCCAGCCCCCAGCTCCACCCCGCAGCTCCGCCCCGCAGCTATCCCCGCAGCTCAGCTCCCCCACCACCCCGCAGCGCCCCCGCCCCGCAGCCCGCTCCCCAGCCCCGCAAGCTCCCTCGCAGCTCCCACGCCCCGCAGCTCTCCCCGCCCCGCAGCTCCCCGCCCGCAGGCTCCCCCTGGCCCAACCAGCCGTTAGATC	.	FAIL_NOTPRECISE	IMPRECISE;SVMETHOD=Snifflesv1.0.12;CHR2=chr1;END=6274681;STD_quant_start=399.483166;STD_quant_stop=283.043106;Kurtosis_quant_start=0.520370;Kurtosis_quant_stop=0.415487;SVTYPE=INS;SUPTYPE=AL,SR;SVLEN=1461;STRANDS=+-;STRANDS2=7,4,7,4;RE=11;REF_strand=0,0;Strandbias_pval=1;AF=1	GT:DR:DV	1/1:0:11
chr1	6313439	188	ATCGATGTATATGAAGTTCAAATATGGACAAGATGATTGAGTGGTATTAGAAGCCAAGATTTGGAGGGAGATGACGTGCTCATAATGGAACCATTCGAAACTAGAGACCTGAGGAGGCGATCAGACTTAAGACATAGTTCAGTGTCCAGCTTTTCTGAGAGCCAGTGGTCATCAGAGCAGACTCCCCATTTGCCGATTTGCCTTCCATCTGTCCTCCTTTGCATAGTGAGCCTGACTTCCCATTGAGGATTAATAATTCATTTTCACATGAGTTTATAGTTAAGGAAAATTTTTATTTGCTGTCACTAAAATAGCTCCCAACTTGATGCATATCTGAAATTCTACCAATCCCAATATTACAAATGATCTTTTCTGTGGTTTATGACACTCTGCCTTACTAATGAAAAGCCCTCTAGGAGTAGTAACAAATTACAACCTCTCTAGGACACAGGGACACAGGGAGTTCTATTTTCCTTTGTAAGCACAATGCTTTGTGCATGCCTTCTATCTGGTGTGACCAAAAAAAAAAAAAAAAAAAAGAAAGAAAAAAAAAAGAGT	N	.	PASS	PRECISE;SVMETHOD=Snifflesv1.0.12;CHR2=chr1;END=6314262;STD_quant_start=5.445535;STD_quant_stop=0.438529;Kurtosis_quant_start=-0.333899;Kurtosis_quant_stop=9.131987;SVTYPE=DEL;SUPTYPE=AL,SR;SVLEN=-823;STRANDS=+-;STRANDS2=25,28,25,28;RE=53;REF_strand=34,32;Strandbias_pval=0.713314;AF=0.445378	GT:DR:DV	0/1:66:53
chr1	6372135	189	N	GTTTATGGAGGGAGCCCCGGGGTGGCGCGGCGGTGTTGGCGCCTGCCTTTGCCCCAGGGCGCGATCCTGGAACCCGGGATCGGATCCCAGACATCGGCTCCCGGTGGCTTGGAGCACTGCGTCTCCCTCTGCCTGTGTCTCTGCCTCCTCTCATCTGCTGGTGTGACGATCATGAATAAATAATTTAAAAAAAAAAAAATAGT	.	PASS	PRECISE;SVMETHOD=Snifflesv1.0.12;CHR2=chr1;END=6372135;STD_quant_start=0.353553;STD_quant_stop=4.210107;Kurtosis_quant_start=23.794790;Kurtosis_quant_stop=9.009163;SVTYPE=INS;SUPTYPE=AL;SVLEN=200;STRANDS=+-;STRANDS2=44,36,44,36;RE=80;REF_strand=55,49;Strandbias_pval=0.881511;AF=0.434783	GT:DR:DV	0/1:104:80
chr1	6437583	190	N	GTTTAAAGGGATCCCTGGGTGGCGCAGCGGGTTTTGGCGGCCTGCCTTTGCCCAGGGCGCGATCCTGGAGACCCGGGATCGAATCCCACAAAATCGGGCTCCCGGTGCATGGAGCCTGCTTCTTCCTCTGCAGTGTCTCTGCCGCTCCTCTCTCTCTCTCTCTCCTCTGTGATATCATAAATAAAAAAAATTAAAAAAAAATTTAAAAAAAAAAAAAAGAAATTAC	.	FAIL_NOTPRECISE	IMPRECISE;SVMETHOD=Snifflesv1.0.12;CHR2=chr1;END=6437584;STD_quant_start=8.191459;STD_quant_stop=10.583005;Kurtosis_quant_start=0.392057;Kurtosis_quant_stop=6.541431;SVTYPE=INS;SUPTYPE=AL;SVLEN=226;STRANDS=+-;STRANDS2=10,4,10,4;RE=14;REF_strand=56,39;Strandbias_pval=0.559379;AF=0.12844	GT:DR:DV	0/0:95:14
chr1	6438000	191	N	CCTTCTTTGTTCATGGGTTTCTATACTTGTTTTTGTTTTTTTTTTTTTGTCCGTTTTTCACCTCCCTTGTCCCGTGTTGTGTTTTTTTGTTTCCCCCCCTTTTCTT	.	FAIL_NOTPRECISE	IMPRECISE;SVMETHOD=Snifflesv1.0.12;CHR2=chr1;END=6438069;STD_quant_start=61.375891;STD_quant_stop=59.963322;Kurtosis_quant_start=-0.519813;Kurtosis_quant_stop=-1.044378;SVTYPE=INS;SUPTYPE=AL;SVLEN=42;STRANDS=+-;STRANDS2=8,5,8,5;RE=13;REF_strand=56,39;Strandbias_pval=1;AF=0.12037	GT:DR:DV	0/0:95:13
chr1	6453029	192	CATTCTGGGTAGTTTTTGCAGAGAGGGAATTTAATAACCGGTATTAGACACCTGACAAAAGCTTTAGAAGAGCTTGAGGATCAACAGTTATGCTGGCCTTTCTAGGACAATGCCCAGCATAGAATCACACTATCTCTGGTGTGCTGACTAAGCTGCCACACCTCTGCAGAAAGCCACGTGGTCAGGAAGCTGCATCCTTTTTCACAAGCCACGCTTGTACATGCTTCATGTAACTCCATTCCCAATCCAAGCCTTGTGAAGTATGTGTGTATGGCAGACCTTAAATTATTCAGGGAAACCTGACTGCTGGGAACTCTTGACGAGGTAGTTTGTAGCTTCTCCGTCTTCAGAATTCAGCTCAGTACATAGAAAAGGATT	N	.	PASS	PRECISE;SVMETHOD=Snifflesv1.0.12;CHR2=chr1;END=6453407;STD_quant_start=0.000000;STD_quant_stop=0.000000;Kurtosis_quant_start=10.061723;Kurtosis_quant_stop=26.780755;SVTYPE=DEL;SUPTYPE=AL;SVLEN=-378;STRANDS=+-;STRANDS2=38,26,38,26;RE=64;REF_strand=51,34;Strandbias_pval=1;AF=0.42953	GT:DR:DV	0/1:85:64
chr1	6473658	193	N	TAAAAGCGGCAAAGGGGATCCCTGGGGTGGCGCGCCGGGTTGGGCGCCTGCCTTTGGCCCAGGGCGCGATCCTGGAGACCCCAGGATGCGAATCCCACGTCGGGCTCCCAGTGGCATGGAGCCTGCTTCCTCCGCTCTGCCTGTGATCTCTGCCTCTCGCTCTGGGACTAGCATAATAAATAAAAATAAAAAAAAAAAAAAGGTAAAAAAAAAAAAAAAAAAAAAAAAAAA	.	PASS	PRECISE;SVMETHOD=Snifflesv1.0.12;CHR2=chr1;END=6473662;STD_quant_start=1.414214;STD_quant_stop=3.752777;Kurtosis_quant_start=5.411895;Kurtosis_quant_stop=6.994707;SVTYPE=INS;SUPTYPE=AL,SR;SVLEN=227;STRANDS=+-;STRANDS2=43,29,43,29;RE=72;REF_strand=56,46;Strandbias_pval=0.538767;AF=0.413793	GT:DR:DV	0/1:102:72
chr1	6493797	194	N	TATATATATATATATATATATATATATCTATATATATTTTTTTTTATTTATTTATGATAGTCACACAGAGAGAGAGAACAGAGGCAGAGGGACAAGGCAGAGGGAGAAGCAGGCTCCAGACCGGAGCCCGGACGTGGGATTCGATCCCTGGTCTCCAGGATCGCGCCCCGGCGCCAAAAGCAGGCGCCCAAACCGCTGCGCCCACCCAGGGTTTCCCTGTACC	.	PASS	PRECISE;SVMETHOD=Snifflesv1.0.12;CHR2=chr1;END=6493803;STD_quant_start=4.324350;STD_quant_stop=5.700877;Kurtosis_quant_start=4.166599;Kurtosis_quant_stop=2.726518;SVTYPE=INS;SUPTYPE=AL;SVLEN=222;STRANDS=+-;STRANDS2=7,11,7,11;RE=18;REF_strand=53,45;Strandbias_pval=0.306868;AF=0.155172	GT:DR:DV	0/0:98:18
chr1	6519809	195	N	GGGGGGGGGGGGGGGAGGGGGGGGGGTAGTGGGGGGA	.	PASS	PRECISE;SVMETHOD=Snifflesv1.0.12;CHR2=chr1;END=6519813;STD_quant_start=1.183216;STD_quant_stop=7.556454;Kurtosis_quant_start=5.470731;Kurtosis_quant_stop=0.169866;SVTYPE=INS;SUPTYPE=AL;SVLEN=213;STRANDS=+-;STRANDS2=11,10,11,10;RE=21;REF_strand=51,56;Strandbias_pval=0.812336;AF=0.164062	GT:DR:DV	0/0:107:21
chr1	6605851	196	AAGAAGATTATTCCTGGGATCCCTGGGTGGCGCAGCGGTTTGGCGCCTGCCTTTGGCCCAGGGCGCGATCCTGGAGACCCGGGATCGAATCCCATGTCGGGCTCCCGGTGCATGGAGCCTGCTTCTCCCTCTGCCTGTGTCTCTGCCTCATTCTCTCTCTCTCTGTGACTATCACAAATAAATAAAAATTAAAAAAAA	N	.	PASS	PRECISE;SVMETHOD=Snifflesv1.0.12;CHR2=chr1;END=6606052;STD_quant_start=4.326001;STD_quant_stop=2.751623;Kurtosis_quant_start=-2.027581;Kurtosis_quant_stop=0.313744;SVTYPE=DEL;SUPTYPE=AL;SVLEN=-201;STRANDS=+-;STRANDS2=13,15,13,15;RE=28;REF_strand=46,42;Strandbias_pval=0.666663;AF=0.241379	GT:DR:DV	0/0:88:28
chr1	6621774	197	N	TATAATCTATAATATCTTATATATCTATATATTATGTTTATATATATATATATATCCGTTTATCTATATATATATTTATATATATATAAACGTCTAT	.	PASS	PRECISE;SVMETHOD=Snifflesv1.0.12;CHR2=chr1;END=6621777;STD_quant_start=6.672220;STD_quant_stop=7.308037;Kurtosis_quant_start=10.053583;Kurtosis_quant_stop=6.553359;SVTYPE=INS;SUPTYPE=AL;SVLEN=97;STRANDS=+-;STRANDS2=26,29,26,29;RE=55;REF_strand=46,52;Strandbias_pval=1;AF=0.359477	GT:DR:DV	0/1:98:55
chr1	6708584	198	N	TTTTCGTGTCCTTTCTATTCTTCTTTCGTATCGTTCTTTCTGGTCTTTTTCTT	.	FAIL_NOTPRECISE	IMPRECISE;SVMETHOD=Snifflesv1.0.12;CHR2=chr1;END=6708602;STD_quant_start=16.081523;STD_quant_stop=30.604173;Kurtosis_quant_start=5.156084;Kurtosis_quant_stop=4.554595;SVTYPE=INS;SUPTYPE=AL;SVLEN=57;STRANDS=+-;STRANDS2=22,5,22,5;RE=27;REF_strand=44,50;Strandbias_pval=0.00183368;AF=0.22314	GT:DR:DV	0/0:94:27
chr1	6717111	199	N	GAGATATAGATATAATATAGATATAGATATGATATGAGTAG	.	PASS	PRECISE;SVMETHOD=Snifflesv1.0.12;CHR2=chr1;END=6717111;STD_quant_start=6.640783;STD_quant_stop=9.884331;Kurtosis_quant_start=0.758965;Kurtosis_quant_stop=0.912004;SVTYPE=INS;SUPTYPE=AL;SVLEN=41;STRANDS=+-;STRANDS2=6,12,6,12;RE=18;REF_strand=34,39;Strandbias_pval=0.427937;AF=0.197802	GT:DR:DV	0/0:73:18
chr1	6749904	200	N	CGACAGGAAAGAAAAAGAACGGAAGGGGAAAAGAATGGAGGGAAAAAGAAGATAAGCGAAAGAGGGGCCGGCGGAACGACAGAAAGACAAAAAAAAAACAAAGGAAAAGACCGGG	.	FAIL_NOTPRECISE	IMPRECISE;SVMETHOD=Snifflesv1.0.12;CHR2=chr1;END=6749947;STD_quant_start=56.999123;STD_quant_stop=71.236227;Kurtosis_quant_start=-0.148546;Kurtosis_quant_stop=-0.924420;SVTYPE=INS;SUPTYPE=AL;SVLEN=82;STRANDS=+-;STRANDS2=2,12,2,12;RE=12;REF_strand=43,38;Strandbias_pval=0.00861749;AF=0.129032	GT:DR:DV	0/0:81:12
chr1	6784553	201	N	CGTCCTCTCTCCCCCCTTCCCTTTTCTTTTTCTCCCGCCTCCTCTCCCCCCCCGCCTTGCTTTTCGC	.	FAIL_NOTPRECISE	IMPRECISE;SVMETHOD=Snifflesv1.0.12;CHR2=chr1;END=6784553;STD_quant_start=15.591664;STD_quant_stop=18.833481;Kurtosis_quant_start=-1.002168;Kurtosis_quant_stop=-1.186040;SVTYPE=INS;SUPTYPE=AL;SVLEN=90;STRANDS=+-;STRANDS2=17,1,17,1;RE=18;REF_strand=30,27;Strandbias_pval=0.00153273;AF=0.24	GT:DR:DV	0/0:57:18
chr1	6824516	202	GCCGCGCAGCCCCCTCCGCGGAGCCGCCGCCCGAGCCCCTCCGAGCTGCTCCTGGAA	N	.	PASS	PRECISE;SVMETHOD=Snifflesv1.0.12;CHR2=chr1;END=6824572;STD_quant_start=3.269504;STD_quant_stop=2.599735;Kurtosis_quant_start=-1.632181;Kurtosis_quant_stop=-1.438599;SVTYPE=DEL;SUPTYPE=AL;SVLEN=-56;STRANDS=+-;STRANDS2=27,31,27,31;RE=58;REF_strand=42,41;Strandbias_pval=0.732452;AF=0.411348	GT:DR:DV	0/1:83:58
chr1	6862278	203	N	CTAACACCCCACTGCCGCGCCGCCCGCACCCCCTCCGCGGACCGCCGCCGGCCCCCAGGCCCTCCCCCCCACGCAAAAAAAGAAAAAAAAGCCCCTCCAAGACCT	.	FAIL_NOTPRECISE	IMPRECISE;SVMETHOD=Snifflesv1.0.12;CHR2=chr1;END=6862278;STD_quant_start=28.280293;STD_quant_stop=30.139260;Kurtosis_quant_start=3.393654;Kurtosis_quant_stop=-0.616188;SVTYPE=INS;SUPTYPE=AL;SVLEN=104;STRANDS=+-;STRANDS2=42,38,42,38;RE=80;REF_strand=55,53;Strandbias_pval=0.88312;AF=0.425532	GT:DR:DV	0/1:108:80
chr1	6899578	204	N	AAACACAAAAAAAAAAAAAACAACAATAAAGAAATCAGAAATAAATAACATAACAGAAAATAAATACATCCAATAATTATAAATAATAAATCTAATTAAAATAAAAAT	.	FAIL_NOTPRECISE	IMPRECISE;SVMETHOD=Snifflesv1.0.12;CHR2=chr1;END=6899646;STD_quant_start=61.291924;STD_quant_stop=58.642988;Kurtosis_quant_start=-1.001736;Kurtosis_quant_stop=0.665897;SVTYPE=INS;SUPTYPE=AL;SVLEN=50;STRANDS=+-;STRANDS2=4,6,4,6;RE=10;REF_strand=45,40;Strandbias_pval=0.515502;AF=0.105263	GT:DR:DV	0/0:85:10
chr1	6936697	205	N	AAAAAGAAGCAATAAGAAAGAAAAATAAAAGAAAGAAAAAAAAAGAAAGAA	.	FAIL_NOTPRECISE	IMPRECISE;SVMETHOD=Snifflesv1.0.12;CHR2=chr1;END=6936717;STD_quant_start=10.862780;STD_quant_stop=15.270292;Kurtosis_quant_start=0.299167;Kurtosis_quant_stop=-0.520420;SVTYPE=INS;SUPTYPE=AL;SVLEN=35;STRANDS=+-;STRANDS2=6,20,6,20;RE=23;REF_strand=43,62;Strandbias_pval=0.114789;AF=0.179688	GT:DR:DV	0/0:105:23
chr1	6936749	206	N	ACCAAAGAAGAAAAGAAAGAAAGGAAAGAAAGAAAGAAAAAGGAAAGAAAGAAAAGCAAAAGAAAGAAAAGAAAAAACGGAAAAAGATACAAAGA	.	FAIL_NOTPRECISE	IMPRECISE;SVMETHOD=Snifflesv1.0.12;CHR2=chr1;END=6936749;STD_quant_start=13.803820;STD_quant_stop=18.240813;Kurtosis_quant_start=1.419901;Kurtosis_quant_stop=6.953103;SVTYPE=INS;SUPTYPE=AL;SVLEN=101;STRANDS=+-;STRANDS2=2,21,2,21;RE=23;REF_strand=43,61;Strandbias_pval=0.00315989;AF=0.181102	GT:DR:DV	0/0:104:23
chr1	7021122	207	N	AAGACAACAAGAACCAAAAAACAAAAACAAAAAAAACAAAAAAAAAAAAAAAAAAAAAAAAAAC	.	FAIL_NOTPRECISE	IMPRECISE;SVMETHOD=Snifflesv1.0.12;CHR2=chr1;END=7021134;STD_quant_start=14.014278;STD_quant_stop=18.724316;Kurtosis_quant_start=5.744999;Kurtosis_quant_stop=2.285164;SVTYPE=INS;SUPTYPE=AL;SVLEN=59;STRANDS=+-;STRANDS2=9,13,9,13;RE=21;REF_strand=39,57;Strandbias_pval=1;AF=0.179487	GT:DR:DV	0/0:96:21
chr1	7054925	208	N	TATTTAAAATTTTTATTTTTTTTAATTTTTGTATGTGTTTTTATTATTTTGTAATTTTTTATTTTTTT	.	PASS	PRECISE;SVMETHOD=Snifflesv1.0.12;CHR2=chr1;END=7054932;STD_quant_start=3.140643;STD_quant_stop=4.316985;Kurtosis_quant_start=8.801339;Kurtosis_quant_stop=10.241192;SVTYPE=INS;SUPTYPE=AL;SVLEN=68;STRANDS=+-;STRANDS2=23,21,23,21;RE=44;REF_strand=54,46;Strandbias_pval=0.858182;AF=0.305556	GT:DR:DV	0/1:100:44
chr1	7067646	209	ATGTATCTTATGTATCTTATGTATCACTAATGTATGTGATACATTTATGTATCACATAATCCTCTCTTTTGTATAATGTATAATGTATA	N	.	PASS	PRECISE;SVMETHOD=Snifflesv1.0.12;CHR2=chr1;END=7067735;STD_quant_start=0.632456;STD_quant_stop=0.447214;Kurtosis_quant_start=-0.586419;Kurtosis_quant_stop=-0.004213;SVTYPE=DEL;SUPTYPE=AL;SVLEN=-89;STRANDS=+-;STRANDS2=13,6,13,6;RE=19;REF_strand=49,42;Strandbias_pval=0.312571;AF=0.172727	GT:DR:DV	0/0:91:19
chr1	7069538	210	TATTGATTCAGGGCAGCCCGGGTGGCTCAGCGGTTTAGCGCCGCCTTCAGCCCAGGGCATGATCCTGGAGACCCAGGATCGAGTCCCACATCAGACTCCCTACATGGAGCTTGCTTCTCCCTCTGCCTGTGTCTCTGCCTCTCTCTCCCTCTCTGTGTGTCTCTCATGAATAAATAAATAAAATCTTTAAAAAAATACAAATTTCTTAAAAAAAAAAA	N	.	PASS	PRECISE;SVMETHOD=Snifflesv1.0.12;CHR2=chr1;END=7069759;STD_quant_start=5.099020;STD_quant_stop=5.069517;Kurtosis_quant_start=-2.182362;Kurtosis_quant_stop=3.000575;SVTYPE=DEL;SUPTYPE=AL;SVLEN=-221;STRANDS=+-;STRANDS2=12,6,12,6;RE=18;REF_strand=49,38;Strandbias_pval=0.600626;AF=0.171429	GT:DR:DV	0/0:87:18
chr1	7076897	211	N	GTTTCTTTTCTTTTTTGCTGTTTTTTCGTTCTGTGCTTTCCTTTCTTCGCTCTTTTTTGTTCTTTCTTCTTTCGGTCTTTCTTTTGCTTGCTTCTTCGTCTATTGAATCTCTTTC	.	FAIL_NOTPRECISE	IMPRECISE;SVMETHOD=Snifflesv1.0.12;CHR2=chr1;END=7076943;STD_quant_start=12.144958;STD_quant_stop=34.044089;Kurtosis_quant_start=0.368206;Kurtosis_quant_stop=-0.735161;SVTYPE=INS;SUPTYPE=AL;SVLEN=60;STRANDS=+-;STRANDS2=17,2,17,2;RE=17;REF_strand=33,23;Strandbias_pval=0.0224558;AF=0.232877	GT:DR:DV	0/0:56:17
chr1	7084510	212	N	AACAAAGAGTAGAGGAGAGGAGAGGAGAAGAGATAAAGTGAGGCAAGTGTGGGAGGAAGGAAGGAAGGAAGGGAAAGGCAGGAAGGAAGGACGGAAGGGGAATGAAAGAGAAAGAAATAAAAAAGAAAGAAGAAAGAAACAAGAAAAGAAAAAAAAAAACGAAAAGGAAAAGAAGAAGAAAGAAAGAAGAACGAA	.	FAIL_NOTPRECISE	IMPRECISE;SVMETHOD=Snifflesv1.0.12;CHR2=chr1;END=7084513;STD_quant_start=1.437591;STD_quant_stop=15.152558;Kurtosis_quant_start=2.666612;Kurtosis_quant_stop=0.077645;SVTYPE=INS;SUPTYPE=AL;SVLEN=192;STRANDS=+-;STRANDS2=17,15,17,15;RE=31;REF_strand=17,22;Strandbias_pval=0.479364;AF=0.442857	GT:DR:DV	0/1:39:31
chr1	7096264	213	N	TGGTCCAGCAAGCCAACGGCAGAGGAGAAAGGAACGGAGCCAAGAGGGACTGGGCCGGGGCCGGAAAGACGGGGCTGACGACCGCTAACGGGGATGACTGAGAAGGCCGAGTAACGG	.	FAIL_NOTPRECISE	IMPRECISE;SVMETHOD=Snifflesv1.0.12;CHR2=chr1;END=7096284;STD_quant_start=25.416530;STD_quant_stop=62.814011;Kurtosis_quant_start=3.623134;Kurtosis_quant_stop=-1.276833;SVTYPE=INS;SUPTYPE=AL;SVLEN=93;STRANDS=+-;STRANDS2=0,13,0,13;RE=13;REF_strand=31,53;Strandbias_pval=0.007981;AF=0.134021	GT:DR:DV	0/0:84:13
chr1	7121847	214	N	GACTCCAGTATTTTTTTTTTTAAAGATTTTATGTTATTGATTCTAAGAGACAGAGAGAGAGAGAGAGGAGAGAAGAGGCAGGAGACACAGGCGAAGGGGAGAAGCAGGCAGGCCCAAACAGAGACCTGTGTGGGGGCTCGATCACGGGTCATCCCGGATCATGCCCTGGCATGCAGCGCGCTAAAAAAACCCTACGCACCAGGGCTGCCGAAAG	.	PASS	PRECISE;SVMETHOD=Snifflesv1.0.12;CHR2=chr1;END=7121856;STD_quant_start=3.335416;STD_quant_stop=4.415880;Kurtosis_quant_start=3.367459;Kurtosis_quant_stop=6.409303;SVTYPE=INS;SUPTYPE=AL;SVLEN=207;STRANDS=+-;STRANDS2=16,17,16,17;RE=33;REF_strand=52,52;Strandbias_pval=1;AF=0.240876	GT:DR:DV	0/0:104:33
chr1	7122141	215	N	ATTATTTTTTATTTTATTTTTTATTTTTCTTTAACACAGTACC	.	PASS	PRECISE;SVMETHOD=Snifflesv1.0.12;CHR2=chr1;END=7122149;STD_quant_start=3.020761;STD_quant_stop=3.297726;Kurtosis_quant_start=-0.691036;Kurtosis_quant_stop=3.496835;SVTYPE=INS;SUPTYPE=AL;SVLEN=48;STRANDS=+-;STRANDS2=16,16,16,16;RE=32;REF_strand=51,49;Strandbias_pval=1;AF=0.242424	GT:DR:DV	0/0:100:32
chr1	7142237	216	TATAATATAGAAGCTCGGGATCCCTGGGTGGCGCAGCGGTTTGGAGCCTGCCTTTGGCCCAGGGCGTGATCCTGGAGACCCGGGATCGAATCCCACATCGGGCTCCCGGTGCATGGAGCCTGCTTCTCCCTCTGCCTATGTCTCTGCTTCTCTTTCTCTCTCTGTGTGACTATCATAAATAAATAAAAAAATTTAAAAAAAAA	N	.	PASS	PRECISE;SVMETHOD=Snifflesv1.0.12;CHR2=chr1;END=7142439;STD_quant_start=1.274755;STD_quant_stop=1.060660;Kurtosis_quant_start=-1.125849;Kurtosis_quant_stop=3.611761;SVTYPE=DEL;SUPTYPE=AL;SVLEN=-202;STRANDS=+-;STRANDS2=16,17,16,17;RE=33;REF_strand=59,53;Strandbias_pval=0.696252;AF=0.227586	GT:DR:DV	0/0:112:33
chr1	7153874	217	N	GGTAAATTCTTTCTTTTTTTTTTTTTTTTTTTT	.	PASS	PRECISE;SVMETHOD=Snifflesv1.0.12;CHR2=chr1;END=7153882;STD_quant_start=1.860521;STD_quant_stop=4.489304;Kurtosis_quant_start=9.191321;Kurtosis_quant_stop=1.470365;SVTYPE=INS;SUPTYPE=AL;SVLEN=32;STRANDS=+-;STRANDS2=19,7,19,7;RE=26;REF_strand=53,38;Strandbias_pval=0.252825;AF=0.222222	GT:DR:DV	0/0:91:26
chr1	7154979	218	N	AACAAACAAATTTTTTTTTTAAAATTTTTTATTTAGTGATGAATCAAGAGAGAGAGAGAGAGGCGCAGAGACACAGGCAAGAGGAGAAGCAGCTCCAGCACCGGGAGCAACAAGGGGGATCCACGGTTGCTCCAGGATCCACGCGCCCTGGGGCCAAAGACAAGCGCCAAACCGCTGCAGCCGACCACGGGATCCATAGGACA	.	PASS	PRECISE;SVMETHOD=Snifflesv1.0.12;CHR2=chr1;END=7154982;STD_quant_start=3.067860;STD_quant_stop=4.543903;Kurtosis_quant_start=3.362584;Kurtosis_quant_stop=13.163051;SVTYPE=INS;SUPTYPE=AL;SVLEN=195;STRANDS=+-;STRANDS2=25,10,25,10;RE=35;REF_strand=49,36;Strandbias_pval=0.215323;AF=0.291667	GT:DR:DV	0/0:85:35
chr1	7166226	219	N	AACAAGAAAGAAGAAGTAAAAAAGAAAGAATAACGAATAAGAAA	.	FAIL_NOTPRECISE	IMPRECISE;SVMETHOD=Snifflesv1.0.12;CHR2=chr1;END=7166226;STD_quant_start=22.792543;STD_quant_stop=17.421251;Kurtosis_quant_start=2.501611;Kurtosis_quant_stop=0.713462;SVTYPE=INS;SUPTYPE=AL;SVLEN=47;STRANDS=+-;STRANDS2=3,12,3,12;RE=15;REF_strand=48,35;Strandbias_pval=0.0102044;AF=0.153061	GT:DR:DV	0/0:83:15
chr1	7166492	220	AAGAATGATTCCCGGGATCCCTGGGTGGCGCAGCGGTTTGGCGCCTGCCCTTGGCCCAGGGCGCGATCCTGGAGACCCGGGATCGAATCCCACATCAGGCTCCCGGTGCATGGAGCCTGCTTCTCCCTCTGCCTGTGTCTCTGCCTCTCTCTCTCTCTCTCTCTCTGTGTGACTGTCATAAATAATAAAAAAAAAAAAAAAAAAAA	N	.	PASS	PRECISE;SVMETHOD=Snifflesv1.0.12;CHR2=chr1;END=7166698;STD_quant_start=0.632456;STD_quant_stop=0.632456;Kurtosis_quant_start=-1.160526;Kurtosis_quant_stop=-1.477267;SVTYPE=DEL;SUPTYPE=AL,SR;SVLEN=-206;STRANDS=+-;STRANDS2=21,9,21,9;RE=30;REF_strand=48,34;Strandbias_pval=0.380413;AF=0.267857	GT:DR:DV	0/0:82:30
chr1	7176241	221	TATGAATTTTTTTTTAATTTTTTTTTTAAATTTTATTTATTTATGATAGTCACATAGAGAGAGAGAGAGAGAAAGGCAGAGACATAGGCAGAGGGAGAAGCAGGCTCCATGCACCGGGAGCCTGACGTGGGATTCAATCCGGGGTTTCCAGGATCGCACCCTGGGCCAAAGGCAGGCGCCAAACCGCTGCGCCACCCAGGGATCCCAATTTTGTCATTCT	N	.	PASS	PRECISE;SVMETHOD=Snifflesv1.0.12;CHR2=chr1;END=7176461;STD_quant_start=2.247806;STD_quant_stop=2.819108;Kurtosis_quant_start=-1.754594;Kurtosis_quant_stop=-1.889420;SVTYPE=DEL;SUPTYPE=AL;SVLEN=-220;STRANDS=+-;STRANDS2=17,22,17,22;RE=39;REF_strand=43,41;Strandbias_pval=0.446203;AF=0.317073	GT:DR:DV	0/1:84:39
chr1	7197378	222	TCTATAAAGAACTTATTAAACTCAACACCAAAGAAACAAACAATCCAATCATGAAATGGGCAAAAGACATGAAGAGAAATCTCACAGGGGAATAGACATGGCCAACATGCACATGAGAAAATGCTCTGCATCACTTGCCATCAGGGAAATACAAATCAAAACCACAATGAGATACCACCTCACACCAGTGAGAATGGGGACAATTAACAAGGCAGGAAACCACAAATGTTGGAGAGGATGCAGAGAAAAGACATCTTGGTTCTTTTCATAGTTTGACTTTTGTGGACATTGCTGCTACATAATTTCCACAATGTTTATTTGAGTGCAGGTGCCCCTTTGGATCATTACATTTGTATATTTGGGGTAAATATGCAATAGTGTAATTGCTGGGTCACAGAGTAGCTCTCTTTTTAACTTCTTGAGGACTCTCCATATTATTTTCCAGAGTGTCTGTACCAGCTTGCATTCCCACCAACAGCAGAAGAAGGTTTCCCCTTCTCTGCATCCTCACCAGCATTTATTGTTTCTTTCAAGTAATTTCCAAATATCACCACAGTAAGGCTTGCCCTGAGCATGTTGTTTAAAAGTGTAACTAAAACATTCTTTCCTAGACATCTGCAACCTGAATGAATAAAATAGTTTATGATTCCTGCTTTTTTTGGAAGTCAGAAGAGAGGTAGTGATCTGATAGACAATAAGAAATAAATACTGTATAAATAAATTGTAGGGAATGTTACTATGGGAAAAGGCAGTGTAGAGAAGATACAGTGAAACAGGAGGAGTATGTTGGGCCCTGGAAACACGGGGGAGAGAAGGACACAGGTTCCATTTTAAATAAGTGATATAATATTAAATGAGATAACTTCACCATTTCTTTCATATATATTTTAAAAATTGTTATTATAGTTGGATTGTAAATCCACAAGAACTGCTTCTATTTCAGTGAAACTATGTGTCACAATTAAATCATAACCCTGGAAACAAGATTTTGATGGAATCTTGTCTCACATTTAGATCTTTCATCCATTTTGAGTTTATCTTTGTGTATGGTGCAAGAGAGTGGTCTAGTTTCATTCTTCTGCATGTGGATGTCCAATTTTCCCAGCACCATTTATTGAAGAGACTGTCTTTCTTCCAATGGATAGTCTTTCCTCCTTTATTGAATATTAGTTGCCCATAAAGTTCAGGGTCCACTTCTGGATTCTCTATTCTGTTCCATTGATCTATGTGTCTGTTTTTGTGCCAGTACCATACTGTCTTGATGACCACAGCTTTGTAGTACAACCTGAAATCCTAGAGAAGAACACAGGCAACACCCTTTTTGAACTCGGCCATAGTAACTTCTTGCAGGATACATCCACGAAGGCAAAAGAAACAAAAGCAAAAATGAACTATTGGGACTTCATCAAGATAAGAAGCTTTTGCACAGCAAAGAATACAGTCAACAAAACTCAAAGACAACCTACAGAATGGGAGAAGATATTTGCAAATGACATATCAGATAAAGGGCTAGTTTCCAAGA	N	.	FAIL_NOTPRECISE	IMPRECISE;SVMETHOD=Snifflesv1.0.12;CHR2=chr1;END=7198641;STD_quant_start=67.724442;STD_quant_stop=12.361230;Kurtosis_quant_start=0.167779;Kurtosis_quant_stop=0.331999;SVTYPE=DEL;SUPTYPE=AL,SR;SVLEN=-1263;STRANDS=+-;STRANDS2=6,12,6,12;RE=18;REF_strand=37,46;Strandbias_pval=0.439663;AF=0.178218	GT:DR:DV	0/0:83:18
chr1	7204780	223	GCTCATAGGGATCCCTGGGTGGCGCAGCGGTTTGACGCCTGCCTTTGGCCTGGGGCACGATCCTGGAGACCCAGGATCGAATCCCACGTCGGGCTCCCGGTGCATGGAGCCTGCTTCTCCTTCTGCCTGTGTCTCTGCCTCTCTCTCTCTCTCTCTCTCTCTGTGACTATCATAAATAAATTAAAAAAAAATAAAATAAAAAAATAAAGATAG	N	.	PASS	PRECISE;SVMETHOD=Snifflesv1.0.12;CHR2=chr1;END=7204994;STD_quant_start=2.183857;STD_quant_stop=1.519109;Kurtosis_quant_start=6.155237;Kurtosis_quant_stop=2.705241;SVTYPE=DEL;SUPTYPE=AL;SVLEN=-214;STRANDS=+-;STRANDS2=11,16,11,16;RE=27;REF_strand=34,49;Strandbias_pval=1;AF=0.245455	GT:DR:DV	0/0:83:27
chr1	7378761	224	TCCAAAAGAAATGAGGGATGCAGTTACCAGAAAGTTATTCTATGTCAAATTATATATCATGGATATGTCATGATGGCAAATCAATGAGTAATGTCTTAAGTTAGCAATTTAGCAAACAGTGATATAAATATATTACTAAGAATTGTGGAGTTAACCACTAGAAGAAGTAATAAACTGAAATAACAGTGAGTATATAAGGCAAAGTATACACAAGGCTGATGCAGAGAGATAGTTGCTTTCCACTAGAAGCTCTACTTGGCTTTTATCAATTGCAGTTATTACCTAATTAACTCAGCAGTACCATACCATGACTGGATTCCAGACATACCGAATACCGGTAGTGGGTTGTGGTGATGGAAAATCTAAACTTTCATTGCAGCACCCCGTAATCCAGTAAACCCAAAATAGCAGTAATCTAGAGGCCAGTATTTGGTAGCCAGTGATGTAAAGCACATGGTGAATGGTAACAGTTTGACAAACATTTGTTGAATTATTAAGAAGAATTCTCAAAAATGGAAATGAAAAATAGAACATTAAAACAAAACTCAAAAAGCAGAAAAGATAAATCTTGTAACTGTTACTGTTAGATGGTTACTGTATTTTTACACTGGGTAAATCAAGCCACTAATTAGCAATCCTCTTCACCCCAAAGTAGCAAGAAAAGTTGATATCCATCAGTGAGTTTTATGAAGAACAAATAGACTAAAATACAGTGAATAAAGCA	N	.	PASS	PRECISE;SVMETHOD=Snifflesv1.0.12;CHR2=chr1;END=7379484;STD_quant_start=0.408248;STD_quant_stop=0.000000;Kurtosis_quant_start=10.021917;Kurtosis_quant_stop=6.326080;SVTYPE=DEL;SUPTYPE=AL,SR;SVLEN=-723;STRANDS=+-;STRANDS2=15,22,15,22;RE=37;REF_strand=41,50;Strandbias_pval=0.697134;AF=0.289062	GT:DR:DV	0/0:91:37
chr1	7380919	225	N	TTAAAAAAATCTCACAAGTTTACATTAAATAAAATGAAAAAAAAAAAAAAAAAATGAGGATCCCTTGGGTGGCGCCGCGGTTTTGGCGCCTTGCCTTTGGCCAGGGCGCTGGATTCATGCGAGACCCAGGATCGAATCCCACATCGGGCGCTCCCGCGTGCATGGAGCCTGCTTCTCCCTCTGCCTATGTCTTGCCCGCTCTCTCTCTCTCTCTCTCTCTGTGCTATCCTAAATAAATAAAAATTCAAAAAAGAAATAATTAAAAA	.	PASS	PRECISE;SVMETHOD=Snifflesv1.0.12;CHR2=chr1;END=7380931;STD_quant_start=1.264911;STD_quant_stop=5.536244;Kurtosis_quant_start=-1.354010;Kurtosis_quant_stop=7.138766;SVTYPE=INS;SUPTYPE=AL;SVLEN=256;STRANDS=+-;STRANDS2=15,25,15,25;RE=40;REF_strand=43,54;Strandbias_pval=0.568925;AF=0.291971	GT:DR:DV	0/0:97:40
chr1	7392004	226	ATTTTTTTTTTAATTTTTATTTATTTATGATAGTCACAGAGAGAGAGAGAGAGGCAGAGACACAGGCAGAGGGAGAAGCAGGCTCCATGCACTGGGAGCCCGATGTGGGATTCGATCCTGGGTCTCCAGAATCGCGCCCTGGGCCAAAGGCAGGCGCCAAACCGCTGCGCCACCCAGGGATCCCCCAG	N	.	PASS	PRECISE;SVMETHOD=Snifflesv1.0.12;CHR2=chr1;END=7392197;STD_quant_start=1.760682;STD_quant_stop=1.702939;Kurtosis_quant_start=-1.019246;Kurtosis_quant_stop=-1.777459;SVTYPE=DEL;SUPTYPE=AL;SVLEN=-193;STRANDS=+-;STRANDS2=19,21,19,21;RE=40;REF_strand=46,44;Strandbias_pval=0.849452;AF=0.307692	GT:DR:DV	0/1:90:40
chr1	7464874	227	N	GCCGGGGCCTGCTTCTCCCTCTTGCCTGTGTCTCTGCCTCTCGTCTCTGTGTTTCTCATGCATCTAAATACATAACATATTGTTAAAAACCACACACACACACTTCCAGCTCCTAGCCTCATCCTCGGCCATCATGATTCTCTTACGGCCTCTCATTCATCCAGTCTCTATTTTTTTTAAGATTTTATTTATTTCTTTCTGAGAGAGCGAGGGGGCGGGCCGCTTACAACCGGCCGAGGGCGAAGCAGG	.	PASS	PRECISE;SVMETHOD=Snifflesv1.0.12;CHR2=chr1;END=7464874;STD_quant_start=2.758824;STD_quant_stop=8.022538;Kurtosis_quant_start=-1.213676;Kurtosis_quant_stop=26.564191;SVTYPE=INS;SUPTYPE=AL;SVLEN=256;STRANDS=+-;STRANDS2=36,36,36,36;RE=72;REF_strand=41,38;Strandbias_pval=0.871166;AF=0.476821	GT:DR:DV	0/1:79:72
chr1	7497311	228	N	<INV>	.	PASS	PRECISE;SVMETHOD=Snifflesv1.0.12;CHR2=chr1;END=7501410;STD_quant_start=2.828427;STD_quant_stop=0.654654;Kurtosis_quant_start=-1.023100;Kurtosis_quant_stop=6.656942;SVTYPE=INV;SUPTYPE=SR;SVLEN=4099;STRANDS=--;STRANDS2=12,30,30,12;RE=42;REF_strand=34,35;Strandbias_pval=0.04645;AF=0.378378	GT:DR:DV	0/1:69:42
chr1	7513920	229	N	TGGTTCTCTCTCTGCTCCCTCATCTTTACCATTC	.	PASS	PRECISE;SVMETHOD=Snifflesv1.0.12;CHR2=chr1;END=7513922;STD_quant_start=0.522233;STD_quant_stop=1.128152;Kurtosis_quant_start=0.734479;Kurtosis_quant_stop=0.332516;SVTYPE=INS;SUPTYPE=AL;SVLEN=32;STRANDS=+-;STRANDS2=13,9,13,9;RE=22;REF_strand=47,47;Strandbias_pval=0.485076;AF=0.189655	GT:DR:DV	0/0:94:22
chr1	7529611	230	N	TCTTTCTTTCTTTCTTTTTTCTTTCTTCTTCTTATTCCTTTCTTTCTTTCCTCTTCTTCCTTTCCCCCTTCCTTCCCTTCCTTCCCTTCCTTTTCCTTCCTTCCTTCCTTTCCTTCCCTTCCTTCCTTCCTTTCTTTTCTTTCTTTCTTTC	.	FAIL_NOTPRECISE	IMPRECISE;SVMETHOD=Snifflesv1.0.12;CHR2=chr1;END=7529614;STD_quant_start=9.371136;STD_quant_stop=13.348476;Kurtosis_quant_start=7.183652;Kurtosis_quant_stop=1.027032;SVTYPE=INS;SUPTYPE=AL;SVLEN=149;STRANDS=+-;STRANDS2=5,18,5,18;RE=23;REF_strand=18,34;Strandbias_pval=0.29409;AF=0.306667	GT:DR:DV	0/1:52:23
chr1	7584572	231	N	CATCCAAACAAAAAAGGGTTGGTGGGGGGAAAACACAACCAACGCAAAAAAAAAAAAAAGGGGAACCAAAAAAACCC	.	FAIL_NOTPRECISE	IMPRECISE;SVMETHOD=Snifflesv1.0.12;CHR2=chr1;END=7584579;STD_quant_start=26.193511;STD_quant_stop=35.730939;Kurtosis_quant_start=3.023312;Kurtosis_quant_stop=2.193601;SVTYPE=INS;SUPTYPE=AL,SR;SVLEN=73;STRANDS=+-;STRANDS2=1,11,1,11;RE=12;REF_strand=51,48;Strandbias_pval=0.00493019;AF=0.108108	GT:DR:DV	0/0:99:12
chr1	7687771	232	N	GGGGAATATAACAGAATAAAGAACAGAAGCCACACCGAGCGAAATTT	.	FAIL_NOTPRECISE	IMPRECISE;SVMETHOD=Snifflesv1.0.12;CHR2=chr1;END=7687792;STD_quant_start=32.281574;STD_quant_stop=41.000000;Kurtosis_quant_start=-1.303387;Kurtosis_quant_stop=-1.681409;SVTYPE=INS;SUPTYPE=AL;SVLEN=60;STRANDS=+-;STRANDS2=2,15,2,15;RE=17;REF_strand=44,40;Strandbias_pval=0.00260909;AF=0.168317	GT:DR:DV	0/0:84:17
chr1	7730035	233	N	AGAAAGAGGTCAACACCCCAAAAAAGAAAAAATAGAAAAAATAGAAAAAAG	.	PASS	PRECISE;SVMETHOD=Snifflesv1.0.12;CHR2=chr1;END=7730044;STD_quant_start=0.840168;STD_quant_stop=4.051144;Kurtosis_quant_start=10.784462;Kurtosis_quant_stop=5.136736;SVTYPE=INS;SUPTYPE=AL;SVLEN=50;STRANDS=+-;STRANDS2=15,20,15,20;RE=35;REF_strand=44,54;Strandbias_pval=1;AF=0.263158	GT:DR:DV	0/0:98:35
chr1	7752882	234	N	TTTTCTTTTTTTTTTTTTTGTGTTTTTTTCATTGTTTTTTTTGTTGTGTTTTTTTATGTTCCTTTTTTTTTTTTGGTTATTGGTGTTAATTACTACTAACATAAACAGAATAATACCCGGCAGTGCCGCGTCCCCATTCACTCCCACCCTCCCCCCGCCCTCGCCCCTTTCTACCACCCCTAGTTCGTGTCCCAGAGTGCAGTCTTTACGTTCTGTCCTCCCTTTCGGAATAGTTCCCCACAACATTCTTCTACCTTCCCTTTTTCCCTTTCCACAGTATTTATATGCCTCAAAATGAATGAGAACATATAATGTTTTGTCCGTCGCCGACTTACTGACTTCACTCAGCTAATACCCTGCCAGTATG	.	FAIL_NOTPRECISE	IMPRECISE;SVMETHOD=Snifflesv1.0.12;CHR2=chr1;END=7752882;STD_quant_start=2.024846;STD_quant_stop=10.324728;Kurtosis_quant_start=6.989640;Kurtosis_quant_stop=4.277959;SVTYPE=INS;SUPTYPE=AL;SVLEN=367;STRANDS=+-;STRANDS2=9,8,9,8;RE=17;REF_strand=39,32;Strandbias_pval=1;AF=0.193182	GT:DR:DV	0/0:71:17
chr1	7856328	235	N	CCCCCCCTCCCCCCCCCTCCCCCCCCCCCCCCCCCCCCCCCCCCCCCCCC	.	FAIL_NOTPRECISE	IMPRECISE;SVMETHOD=Snifflesv1.0.12;CHR2=chr1;END=7856347;STD_quant_start=0.301511;STD_quant_stop=14.817066;Kurtosis_quant_start=5.950230;Kurtosis_quant_stop=1.408508;SVTYPE=INS;SUPTYPE=AL;SVLEN=56;STRANDS=+-;STRANDS2=3,19,3,19;RE=22;REF_strand=55,50;Strandbias_pval=0.000838294;AF=0.173228	GT:DR:DV	0/0:105:22
chr1	7916828	236	N	<INV>	.	PASS	PRECISE;SVMETHOD=Snifflesv1.0.12;CHR2=chr1;END=7918735;STD_quant_start=0.547723;STD_quant_stop=0.836660;Kurtosis_quant_start=0.429450;Kurtosis_quant_stop=0.994495;SVTYPE=INV;SUPTYPE=SR;SVLEN=1907;STRANDS=--;STRANDS2=22,22,22,22;RE=41;REF_strand=44,34;Strandbias_pval=0.571567;AF=0.344538	GT:DR:DV	0/1:78:41
chr1	7925953	237	N	GATCCCGGGGTGCCGCAGCGGTTTGGCGCCTGCCTTTTGGCCGGCGGGCGCGATCTGGAGACCGGGATCGAGTCCCACGTCGGGCTATCGTGGTAGGGAGCCTGCTTCGCCTCCGGCCTCATTTCTCTCTCTCTCTCTCTCGCCTCCTCTCTCTCTGTGACTATCACAAAGAAATTTTTTAAAAAAAAACAAAAAAACAAAACAAAAAAACAAATGAATACTCAAGAAAA	.	PASS	PRECISE;SVMETHOD=Snifflesv1.0.12;CHR2=chr1;END=7925954;STD_quant_start=0.623610;STD_quant_stop=6.128259;Kurtosis_quant_start=9.650361;Kurtosis_quant_stop=8.534528;SVTYPE=INS;SUPTYPE=AL;SVLEN=228;STRANDS=+-;STRANDS2=16,21,16,21;RE=37;REF_strand=43,47;Strandbias_pval=0.698013;AF=0.291339	GT:DR:DV	0/0:90:37
chr1	7946827	238	N	TCATGAGGAGATCATGAGATGCATGATATGCAATGA	.	PASS	PRECISE;SVMETHOD=Snifflesv1.0.12;CHR2=chr1;END=7946827;STD_quant_start=0.674200;STD_quant_stop=1.414214;Kurtosis_quant_start=7.977718;Kurtosis_quant_stop=4.672223;SVTYPE=INS;SUPTYPE=AL;SVLEN=34;STRANDS=+-;STRANDS2=11,11,11,11;RE=22;REF_strand=40,44;Strandbias_pval=1;AF=0.207547	GT:DR:DV	0/0:84:22
chr1	7963655	239	N	AAAAAACAATGCAGATTGATCCTGGGTGGCCGCAGGCGGTTTGGGCTCCTGCCCTTGCCAGGGCGCGATCCTGGAGACCCGGGATCGAATCCCACGTCGCTCCCGGTGGCAATGGAGGCCTGCTTCTCCCTCTGCCTATGTCTCTGCCTCTTTCTCTCTCTCTCTCTCTGTGTGTGTTGACTAAGAAATAAGTAATAATAAATAAAAATAATTAAAAAAAATAATAAAAATAAAAAG	.	PASS	PRECISE;SVMETHOD=Snifflesv1.0.12;CHR2=chr1;END=7963659;STD_quant_start=0.948683;STD_quant_stop=6.480741;Kurtosis_quant_start=2.426033;Kurtosis_quant_stop=1.868219;SVTYPE=INS;SUPTYPE=AL;SVLEN=237;STRANDS=+-;STRANDS2=10,6,10,6;RE=16;REF_strand=31,36;Strandbias_pval=0.277253;AF=0.192771	GT:DR:DV	0/0:67:16
chr1	7979472	240	N	AAAGAAGAAGAAAGAAAAAGAACGAAAGAAGAAGAAAATGAAAGAAAACAAGAAAAGGA	.	FAIL_NOTPRECISE	IMPRECISE;SVMETHOD=Snifflesv1.0.12;CHR2=chr1;END=7979475;STD_quant_start=28.190424;STD_quant_stop=26.370438;Kurtosis_quant_start=1.119640;Kurtosis_quant_stop=0.502887;SVTYPE=INS;SUPTYPE=AL;SVLEN=51;STRANDS=+-;STRANDS2=0,14,0,14;RE=14;REF_strand=44,45;Strandbias_pval=0.000239444;AF=0.135922	GT:DR:DV	0/0:89:14
chr1	7979563	241	N	CGGGGAGGGGGGGGGAAAAAAATGGGTGTGAAGCGGGAAGAGTAAAAAATAGAAGTGGGGAAGGAAGGGAAGGGGGGGGGCGGGGGGACGGAGGAAAAGGAATCAGAAAGGGGGGAAAAGGCGTGAGGGGAAGGGCAAGGACAAGGGGAAATAATAAGAGGGGGGAGGGAGAAAGGCGGGGAGAGGGAAAAAAGGGGAGAGGGGGGGGAGGGCGTGAGAAAAAGGAGGCAGGAGGGGGGAAGGGGGGGGGGGGGGGAAGAAAGTACACATGA	.	FAIL_NOTPRECISE	IMPRECISE;SVMETHOD=Snifflesv1.0.12;CHR2=chr1;END=7979577;STD_quant_start=28.428859;STD_quant_stop=65.971964;Kurtosis_quant_start=-0.679780;Kurtosis_quant_stop=-1.389219;SVTYPE=INS;SUPTYPE=AL;SVLEN=107;STRANDS=+-;STRANDS2=2,18,2,18;RE=18;REF_strand=43,48;Strandbias_pval=0.00209008;AF=0.165138	GT:DR:DV	0/0:91:18
chr1	7984871	242	ACACAACAGAATTATTACACAGTTTCTAGACTTGGGGAACAGTACAGGATTGAGTATGGCATCATGGCAGGTGCCAAGCGTTGANNNNNNNNN	N	.	PASS	PRECISE;SVMETHOD=Snifflesv1.0.12;CHR2=chr1;END=7984965;STD_quant_start=0.288675;STD_quant_stop=1.626602;Kurtosis_quant_start=1.830837;Kurtosis_quant_stop=1.259076;SVTYPE=DEL;SUPTYPE=AL,NR;SVLEN=-94;STRANDS=+-;STRANDS2=50,47,50,47;RE=97;REF_strand=53,49;Strandbias_pval=1;AF=0.487437	GT:DR:DV	0/1:102:97
chr1	8014860	243	N	AACAAAAAAAAAAAAATAAGGTTTTTGGTTATCTAAAAAC	.	FAIL_NOTPRECISE	IMPRECISE;SVMETHOD=Snifflesv1.0.12;CHR2=chr1;END=8014864;STD_quant_start=15.109600;STD_quant_stop=16.649324;Kurtosis_quant_start=4.058186;Kurtosis_quant_stop=1.641717;SVTYPE=INS;SUPTYPE=AL;SVLEN=37;STRANDS=+-;STRANDS2=5,8,5,8;RE=13;REF_strand=42,46;Strandbias_pval=0.567951;AF=0.128713	GT:DR:DV	0/0:88:13
chr1	8017474	244	AATAAAATAAAATAAAATAAAATAAAATAAAAT	N	.	PASS	PRECISE;SVMETHOD=Snifflesv1.0.12;CHR2=chr1;END=8017507;STD_quant_start=5.537749;STD_quant_stop=5.446712;Kurtosis_quant_start=-1.424846;Kurtosis_quant_stop=-1.301665;SVTYPE=DEL;SUPTYPE=AL;SVLEN=-33;STRANDS=+-;STRANDS2=16,8,16,8;RE=24;REF_strand=43,41;Strandbias_pval=0.245627;AF=0.222222	GT:DR:DV	0/0:84:24
chr1	8028534	245	N	AAAACACCAAATAAAAAAAAAAAAAAAAAAAAAAAAAAAAAAAAAAAACGAAAA	.	PASS	PRECISE;SVMETHOD=Snifflesv1.0.12;CHR2=chr1;END=8028534;STD_quant_start=3.837613;STD_quant_stop=4.221159;Kurtosis_quant_start=0.386269;Kurtosis_quant_stop=0.395675;SVTYPE=INS;SUPTYPE=AL;SVLEN=56;STRANDS=+-;STRANDS2=14,9,14,9;RE=23;REF_strand=52,35;Strandbias_pval=1;AF=0.209091	GT:DR:DV	0/0:87:23
chr1	8033456	246	N	AAAACAACAGAATTTTTGGGGATCCCTGGGTGAGCAGCGGAGTTTTTGTCGCCTCCTGCTTGGCGCCCCAGGGCACGATCCTGGCGACCCCAGGATCGAATCCCCTGTCGGGCTCCCGGTGCGCATGAGCCTGCTCTCCCTCTGCCTGTGTCTCTGCCTCTCTTCTCTCTCTTCTCTGTGACTATCATAAATAAATAAAAATTAAAAAAAAAAAAAAAAAAAAAAAAAAAAAAAAAAAAAAA	.	FAIL_NOTPRECISE	IMPRECISE;SVMETHOD=Snifflesv1.0.12;CHR2=chr1;END=8033460;STD_quant_start=2.645751;STD_quant_stop=10.686440;Kurtosis_quant_start=6.242868;Kurtosis_quant_stop=4.982762;SVTYPE=INS;SUPTYPE=AL;SVLEN=239;STRANDS=+-;STRANDS2=8,8,8,8;RE=16;REF_strand=59,48;Strandbias_pval=0.790493;AF=0.130081	GT:DR:DV	0/0:107:16
chr1	8036906	247	N	TTGAAAGAAAAGTAAAGGGATCCCGGGGTGGCGGAAGCGGTTTAGCGCCTGCCCTTTGGCCCAGGGCGCGATCCTGGAAGACCCGGGATCGAATCCCAGGGGTGGGTCGTCGGGCTCCTTGTGCAAATGGACCTGCGTCTCCCTCTGCCTGTGGGTCCTCTGCCTCTCCTCTCTCTCTCTCTCTCTCTCCCTGTGACTACATAAATAAATAACAATTTAAAAAAAAAAAA	.	PASS	PRECISE;SVMETHOD=Snifflesv1.0.12;CHR2=chr1;END=8036910;STD_quant_start=1.154701;STD_quant_stop=5.304086;Kurtosis_quant_start=9.817795;Kurtosis_quant_stop=4.754421;SVTYPE=INS;SUPTYPE=AL,SR;SVLEN=224;STRANDS=+-;STRANDS2=13,18,13,18;RE=31;REF_strand=44,42;Strandbias_pval=0.40877;AF=0.264957	GT:DR:DV	0/0:86:31
chr1	8038297	248	TCGAGCCCAATGTCGGGCTCCCTGCTCAGCTGGGGAGCCTGCTTCTCCCTCTTCCCCTGCCTGCCACTCCCCCTGCTTCTCTCTTGCCCTCTCTCCCTGTCAAATAAGTAAATAAAATCTTAAAAAAAAAAAAAAAAAAAGAAGAAGTTGGTTACACCAAATTTGCAAAGGGAATGAAAATGCCAGTTATAGAGGAAAGCACCAGAACCAACAATATCCGGAGAAACTAAAACAAGAGACAAAAGCTAGCAAGTGAAATGCATTATTATCAGTGACAATAGTAGTATTAATAATAAAATATTAGAATAAAAGTAAGGAGCAAATTTAAGGGTAACAACAATTGCCCAAGGATAGGACTTGAAGAAAACTGGAAGTTTATATTTTCTTTAATTTGGATTTAACATTAGCTATATATTCCATATTTACCATCTCTACATTGTACCTGATTTTTTTTTAAATAAGGGCTTTTGCAGTCTCATTATAGTCTATGTTGCTCAGAACATATTTTTGTAATGACCTGCTGAAGAAGAACATTGCCAAACTGTAATGATTCTAGAAATGCATGAACAGGATTG	N	.	PASS	PRECISE;SVMETHOD=Snifflesv1.0.12;CHR2=chr1;END=8038872;STD_quant_start=0.612372;STD_quant_stop=0.353553;Kurtosis_quant_start=9.145410;Kurtosis_quant_stop=11.512565;SVTYPE=DEL;SUPTYPE=AL,SR;SVLEN=-575;STRANDS=+-;STRANDS2=17,15,17,15;RE=32;REF_strand=46,44;Strandbias_pval=1;AF=0.262295	GT:DR:DV	0/0:90:32
chr1	8045981	249	N	ACTACCAGGGATAAACTACTCAGGGATAACACAGGGATT	.	PASS	PRECISE;SVMETHOD=Snifflesv1.0.12;CHR2=chr1;END=8045993;STD_quant_start=3.694591;STD_quant_stop=4.466542;Kurtosis_quant_start=16.390629;Kurtosis_quant_stop=3.066605;SVTYPE=INS;SUPTYPE=AL;SVLEN=36;STRANDS=+-;STRANDS2=20,20,20,20;RE=40;REF_strand=50,42;Strandbias_pval=0.706145;AF=0.30303	GT:DR:DV	0/1:92:40
chr1	8049155	250	GGGAGGGAGGGAGGGAGGGAGGGAGGGAGGGAGGGAGGG	N	.	PASS	PRECISE;SVMETHOD=Snifflesv1.0.12;CHR2=chr1;END=8049190;STD_quant_start=4.195235;STD_quant_stop=2.966479;Kurtosis_quant_start=2.752207;Kurtosis_quant_stop=2.722112;SVTYPE=DEL;SUPTYPE=AL,NR;SVLEN=-35;STRANDS=+-;STRANDS2=9,10,9,10;RE=19;REF_strand=43,42;Strandbias_pval=1;AF=0.182692	GT:DR:DV	0/0:85:19
chr1	8077020	251	N	ATAACTTGGACCCTTGTGGCGGGCACTTTGGCGGCCTGCTTTGGCCCAGGGCGTGTCACTAGACCTGGGATCGAATCAACGTGGCGCGCGCGGTCATGGAGCCTGGCTTCTCGCATCTGCCTGTGTTCCCCTGCGGTTAGGCTTGTGTACTATCATAAAAAAAAAAAAAAAAGAACAGA	.	FAIL_NOTPRECISE	IMPRECISE;SVMETHOD=Snifflesv1.0.12;CHR2=chr1;END=8077020;STD_quant_start=34.921340;STD_quant_stop=79.808521;Kurtosis_quant_start=6.834714;Kurtosis_quant_stop=2.515228;SVTYPE=INS;SUPTYPE=AL;SVLEN=196;STRANDS=+-;STRANDS2=7,4,7,4;RE=11;REF_strand=38,33;Strandbias_pval=0.746446;AF=0.134146	GT:DR:DV	0/0:71:11
chr1	8087274	252	N	AATAGAGGAAAAAAAAAAAAAAAATGAAGGGGGGCGAGGGTGTACGG	.	PASS	PRECISE;SVMETHOD=Snifflesv1.0.12;CHR2=chr1;END=8087282;STD_quant_start=3.420526;STD_quant_stop=4.135215;Kurtosis_quant_start=0.223721;Kurtosis_quant_stop=-1.848172;SVTYPE=INS;SUPTYPE=AL;SVLEN=54;STRANDS=+-;STRANDS2=10,10,10,10;RE=20;REF_strand=47,48;Strandbias_pval=1;AF=0.173913	GT:DR:DV	0/0:95:20
chr1	8115766	253	N	CCTGCGGGCCCAGGGCAGGACGCTGGGGTCGCCGGGGTCGAGTCCCGCCCCGGGCTCCCTGCAGGAGCCTGCTTCTCCTCGGGGCCTGGTGGTCCTCTGGGCGCTCAATGAATGAAATAAAATCTTAATAAGAAATGAATAAATGCGATCCCCACACGGCACTAGGTAGTCCCTTTAAATTCACTCATTCAAATAAGCGACGCGGATCTCATCGGAGCGGCGCTGGGTCTTTGAATCAGGAATCCAGGTGTGCGTCCCACGCGGGGAGCCCGTCATCACACCCGGGGCGGAGGGGCCGGCACCGCACTCCGGTCGGCTGCGAACGGGAAGAGAAACCACAAGAACGCAGAGACCAGGCGGGCGTCGGGGAGCGCCCGCGGCCTCCCGCGCCCCGGGTCGCAACCGCGCCGCGCCGCGGGCCGCCGAGTGCACGGCCGCGCCCAGGCCGACCGCCCCGACAACTGGGCAGCAGCTCCCGGCAGCCGCGAGCTCGCCGTCGTCAACGGCCCAGCGGGCCCTCGGCCCTCAGTGCCGAGCAGCGGGAGGGCCGGGAGCCGGGAGCCGGGGCCGGGGGGCCGCACGCCCCACGCGGGGATTGGCGGCCCGACGCGCCGCTCGCAGCCCAAGTTTTTGCGCCAGGGGACCCGCCGCCGGGGACGCCGTGGTGGGGCTGCGCCCTGGACGCGAGCCCACACCGTGGCACCGAATGCCACTCCGGGTGCAACTATGAAAAAACGCGGTGCCGCTCCCCCCGCAGCCTCAGCGGCCCCCCCGGGTTTTTTTTTTCCCCCCCCACGCGCAGCCCTCCCCGCTCCCACGCTGCCCGCTCCCCCGGCGCCGCGCGGCCTCCCGGGGTCGGGGGCGGGGGCGGGGCGCGGCAGCGAGCCTGGGCCCTCCCGACCCTCCGGGGCCGAGCCCACGGCAAGGACCGACAGACCGCCGGCGCGCCCGGGGGGGGAGGGGGGTGGACGGGTGGGAGCCCGAGGCCCCGCGCCGCCGCCGCCCAAGCCTCAGCCGAGCCCCGGCCTCTCGCCTGGCGGGGCCGCGGGCAACAAAGGCGAGGCCCGGCCGGCGCGCGGGCGGACCGGGAGGGGCCGAGGGGCGCGACGGGCGCTCGCCGGAAAGCAGGCCGCGGCCCCCGCGCCCCGGGCCCCCCGCCCGCCCGCCGGCGCCCCGCGCCGCTCCCCAGCCGGCCGACTGCTCGCGGGGGCGACCTCGGCTGCAGGGCGCGCGCGGCCGGGCCGCCTCCCCGACCCACCGGGCCGCGCACGGAGAGCGCCCCCCGCCCCGAGCCTCGCGGCGACGCGCGGAAAGCGAAGCCCGACCAGCCTCCGACGCGGCTCCGCGGACGCTCACCCGCAGGCGGCCCGCTCCGCTTCCCTCGCCCATCGGCCGCGCGAGGCGACGCTCTCGGCCTCCTCTCCCCGCAACTCCTCCTCCAGCCTCCTTCCGCCTCCTCCTCCGACCTCCTCCGACCTCCTCCAGGAGGGGCGCCGCGGCTGCGGCGGCGGCTGGGCCCCGAGCGCCGGGCCGTGAGCGGAGGATCCGATCGGGGCCGACCCGCGCCTCCGTCGAGTCCCGTTGGCGCCAGGGCGGGCGTACCGGCGCGGGGGGCGGGGGGCAGGGGGGGGGCCGAGCGGGGGGCGGCGGGGGCGGCGCGAGGGGCGCTGAGGGGGCGCGGGGGGCGGGGGGGGCGGGGGGCGGGCGGCCGAGGGCGCGGGGGATCGGAGGCGGCGTCCGCCGCTGCGCCCGGCCCGCCCCGAGCGGCTGCCAAAAAATCCCCGCCCCTCCCCGGGCACACCTCTCGGCCCTACCCTCA	.	FAIL_NOTPRECISE	IMPRECISE;SVMETHOD=Snifflesv1.0.12;CHR2=chr1;END=8115766;STD_quant_start=0.277350;STD_quant_stop=67.553398;Kurtosis_quant_start=0.191367;Kurtosis_quant_stop=-1.830286;SVTYPE=INS;SUPTYPE=AL,SR;SVLEN=3450;STRANDS=+-;STRANDS2=30,23,30,23;RE=53;REF_strand=0,0;Strandbias_pval=1;AF=1	GT:DR:DV	1/1:0:53
chr1	8127665	254	N	GGCTGTATGCTTCAACCACGCGCCAACCGTGCGGTTCCATGTGTTTATT	.	FAIL_GAP	PRECISE;SVMETHOD=Snifflesv1.0.12;CHR2=chr1;END=8127677;STD_quant_start=0.000000;STD_quant_stop=4.489888;Kurtosis_quant_start=-0.406826;Kurtosis_quant_stop=0.107681;SVTYPE=INS;SUPTYPE=AL;SVLEN=41;STRANDS=+-;STRANDS2=48,40,48,40;RE=88;REF_strand=49,40;Strandbias_pval=1;AF=0.497175	GT:DR:DV	0/1:89:88
chr1	8154281	255	TTTTTTTTTTTTTTTTGACTTTATTCTGATTAATTCACTTTTTTTTTATTGGTGTTCAATTTACTAACATACAGAATAACCCCCAGTGCCCGTCACCCATTCACTCCCACCCCCCGCCCTCCTCCCCTTCCACCACCCCTAGTTCGTTTCCCAGAGTTAGCAGTCTTTACGTTCTGTCTCCCTTTCTGATATTCCCCACACATTTCTTCTCCCTTCCCTTATATTCCCTTTCACTATTATTTATATTCCCCAAATGAATGAGAACATATAATGTTTGTCCTTCTCCGACTGACTTACTTCACTCAGCATAATACCCTCCAGTTCCATCCACGTTGAAGCAAATGGTGGGTATTTGTCATTTCTAATAGCTGAGTAATATTCCATTGTATACATAGACCACATCTTCTTTATCCATTCATCTTTCGTTGGACACCGAGGCTCCTTCCACAGTTTGGCTATCGTGGCCATTGCTGCTATAAACATCGGGGTGCAGGTGTCCCAGCGTTTCATTGCATTTGTATCTTTGGGGTAAATCCCCAACAGTGCAATTGCTGGGTCGTAGGGCAGGTATATTTTTAACTGTTTGAGGAACCTCCACACAGTTTTCCAGAGTGGCTGCACCAGTTCACATTCCCACCAACAGTGTAAGAGGGTTCCCTTTTCAAGGCATCCTCTCCAACATTTGTTGTTTCCTGCCTTGTTAATTTTCCCCATTCTCACTGGTGTGAGGTGGTATCTCATTGTAGTTTTGATTTGTATTTCCCTGATGGCAAGTGATGCAGAACATTTTCTCATATGCATGTTGGCCATGTCTATGTCTTCCTCTGTGAGATTTCTGTTCATGTCTTTTGCCCATTTCATGATTGGATTGTTTGTTTCTTTGGTGTTGAGTTTAATAAGTTCTTTATAGATCTTGGAAACTAGCCCTTTATCTGATAGGTCATTTGCAAATATCTTCTCCCATTCTGTAGGTTGTCTTTGAGTTTTGTTGACTGTATCCTTTGCTGTGCAAAAGCTTCTTATCTTGATGAAGTCCCAATAGTTCATTTTTGCTTTTGTTTCTTTTGCCTTCGTGGATGTATCTTGCAAGAAGTTACTATGGCCGAGTTCAAAAAGGGTGTTGCCTGTGTTCTTCTCTAGGATTTTGATGGAATCTTGTCTCACATTTAGATCTTTCATCCATTTTGAGTTTATCTTTGTGTATGGTGAAAGAGAGTGGTCTAGTTTCATTCTTCTGCATGTGGATGTCCAATTTTCCCAGCACCATTTATTGAAGAGACTGTCTTTCTTCCAATGGATAGTCTTTCCTCCTTTATCGAATATTAGTTGCCCATAAAGTTCAGGGTCCGCTTCTGGATTCTCTATTCTGTTCCACTGATCTATGTGTCTGTTTTTGTGCCAGTACCACACTGTCTTGATGACCACAGCTTTGTAGTACAACCTGAAATCTGGCATTGTGATGCCCCCAGATATGGTTTTCTTTTTTAAAATTCCCCTGGCTATTCGGGGTCTTTTCTGATTCCACACAAATCTTAAAATAATTTGTTCTAACTCTCTGAAGAAAGTCCATGGTATTTTGATAGGGATTGCATTAAACGTGTATATTGCCCTGGGTAACATTGACATTTTCACAATATTAATTCTGCCAATCCATGAGCATGGAATATTTTTCCATCTCTTTGTGTCTTCCTCAATTTCTTTCAGAAGTGTTCTATAGTTTTGAGGGTATAGATCCTTTACATCTTTGGTGAGGTTTATTCCTAGGTATCTTATGCTTTGGGGTGCAATTGTAAATGGGATTGACTCCTTAATTTCTCTTTCTTCAGTCTCATTGTTAGTGTATAGAAATGCCACTGACTTCTGGGCATTGATTTTGTATCCTGCCACGCTACCGAATTGCTGTATGAGTTCTAGCAATCTTGGGGTGGAGACTTTTGGGTTTTCTATGTAGAGTATCATGTCATCGGCGAAGAGGGAGAGTTTGACTTCTACTTTGCCAATTTGAATGCCTTTAATGTCTTTTTGTTGTCTGATTGCTGAGGCTAGGACTTCCAGTACTATGTTGAACAGCAGTGGTGAGAGTGGACATCCCTGTCTTGTTCCTGATCTTAGGGGAAAGGCTCCTAGTGCTTCCCCATTGAGAATGATATTTGCTGTGGGCTTTTCATAGATGGCTTTTAAGATGTCGAGGAATGTTCCCTCTATCCCTACACTCTGAAGAGTTTTGATCAGGAATGGATGCTGTATTTTGTCAAATGCTTTCTCTGCATCCAATGAGAGGATCATATGGTTCTTGGTTTTTCTCTTGCTGATATGATGAATCACATTGATTGTTTTACGGGTGTTGAACCAGCCGTGTGTCCCAGGGATAAATCCTACTTGGTCATGGTGAATAATTTTCTTAATGTACTGTTGGATCCTATTGGCCAGTATCTTGTTGAGAATTTTTGCATCCATGTTCATCAGGGATATTGGTCTGTAATTCTCCTTTTTGGTGGGGTCTTTGTCTGGCTTTGGAATTAAGGTGATGCTGGCCTCATAGAACAAATTTGGAAGTACTCCATCTCTTTCTATCTTTCCAAACAGCTTTAGGAGAATAGGTATGATTTCTTCTTTAAACGTTTGATAAAATTCCCCTGGGAATCCATCTGGCCCTGGACTCTTGTGTCTTGGGAGGTTTTTGATGACTGCTTCAATTTCCTCCCTGGTTATTGGCCTGTTCAGGTTTTCTATTTCTTCCTGTTCCAGTTTTGGTAGTTTGTGGCTTTCCAGGAATGCGTCCATTTCTTCTAGATTGCCTAATTTACTGGCGTATAGCTGTTCATAATATGTTTTTAAAATTGTTTGTATTTCCTTGGTGTTGGTAGTGATCTCTCCTTTCTCATTCATGATTTTATTAATTTGAGTCTTTTCTCTCTTCTTTTTAATAAGGCTGGCTAATGGTTTATCTATCTTATTAATTCTTTCAAAGAACCAACTCCTGGTTCTGTTGATCTGTTCCACGGTTCTTCTGGTCTCGATTTCGTTGAGTTCTGCTCGAATCTTTATTAACTCCCTTCTTCTCTTGGGTGTAGGATCTATTTGCTGTTTTTTCTCTAGCTCCTTTACGTGTAAGGTTAGCTTTTGTATTTGAGTTCTTTCCAGTTTTTGAATGGATGCTTGTATTGTGATGTATTTCCCCCTTAGGACTGCTTTTGCTGCATCCCAAAGATTTTGAACGGTTGTATCTTCATTCTCATTAGTTTCCATGAATCTTTTTAATTCTTCCTTAATTTCCTGGTTGACCCTTTTATCTTTTAGCAGGATGGTCCTTAACCTCCACGTGTTTGAGGTCCTTCCAAACTTCTTGTTGTGATTTAGTTCTAATTTCAAGGCATTATGGTCCGAGAATATGCAGGGGACAATCCCAATCTTTTGGTATCGGTTCAGACCCGATTTGTGTCCCAATATGTGGTCTATTCTGGAGAAAGTTCCATGTGCGCTTGAGAAGAATGTGTATTCAGTTGAGTTTGGATGTAAAGTTCTGTAGATATCTGTGAAATCCATCTGGTCCAGTGTATCATTTAAAGCTCTCGTTTCTTTGGAGATGTTGTGCTTAGAAGACCTATCGAGTATAGAAAGAGCTAGATTGAAGTCACCAAGTATAAGTGTATTATTATCTAAGTATTTCTTCACTTTGGTTAATAATTGATTTATATATTTGGCAGCTCCCACATTCGGAGCATATATATTGAGGATTGTTAAGTCCTCTTGTTGAATAGATCCTTTAAGTATGATATAGTGTCCCTCTTCATCTCTCACTACAGTCTTTGGGGTAAATTTTAGTTTATCTGATATAAGGATGGCTACCCCTGCTTTCTTTTGAGGACCATTCGAATGGTAAATGGTTCTCCAACCTTTTATTTTCAGGCTGTAGGTGTCCTTCTGTCTAATATGAGTCTCTTGTAGACAGCAAATAGATGGGTCCTGCTTTTTTATCCAGTCTGAAACCCTGCGCCTTTTGATGGGGTCATTAAGCCCGTTCACATTCAGAGTTACTATTGAGAGATATGAGTTTAGTGTCATCATGATATCTATTCAGTCCTTGTTTTTGTGGACTGTTCCACTGGACTTCTTCTTAAAGGGGAATTTTAAGAGTCCCCCTTAAAATTTCTTGCAGAGCTGGTTTGGTGGTCACATATTCTTTTAGTTGCTGCCTGTCTTGGAAGCTCTTTATCTCTCCTTCCATTTTGAATGAGAGCCTTGCTGGATAAAGGATTCTTGGTTGCATGTTCTTCTCATTTAGGACCCTGAATATATCCTGCCAGCCCTTTCTGGCCTGCCAGGTCTCTGTGGAGAGGTCTGCTGTTACCCTAATACTCCTCCCCATAAAAGTCAGGGATTTCTTGTCTCTTGCTGCTTTAAGGATCTTCTCCTTATCTTTGGAATTTGCAAGCTTCACAATTAAATGTCGAGGTGTTGAACGGTTTTTATAGATTTTAGGGGGGGATCTCTCTATTTCCTGGATCTGAATGCCTGTTTCCCTTCCCAGATTAGGAAAGTTTTCAGCTAGAATTTGTTCAAATACATATTCTGGCCCTCTGTCCCTTTCGGCGCCCTCGGGAACCCCAATTAAACGTAGGTTTTTCTTCCTCAGGCTGTCGTTTATTTCCCTTAATCTATCTTCATGGTCTTTTAATTGTTTGTCTCTTTTTTCCTCAGTTTCCCTCTTTGCTATCAACTTGTCTTCTATGTCACTCACTCGTTCTTCCACCTCGTTAACCCTCGTCGTTAGGACTTCTAGTTTGGATTGCATCTCATTCAATTGATTTTTAATTTCTGCCTGATTAGCTCTAAATTCTGCAGTCATGAAGTCTCTTGAGTCCTTTATACTTTTTTCTAGAGCCACCAGTAGCTGTATAATAGTGCTTCTGAATTGGCTTTCTGACATTGAATTGTAATCCAGATTTTGTAACTCTGTGGGAGAGAGGACTGTTTCTGATTCTTTCTTTTGAGGTGAGGTTTTCCTTCTAGTCATTTTGCTCAGTGCAGAGTGGCCAAAAGCAAGTTGTATTGGGAAAAAGAGAAAAAGAGAGGAGAGAAAGAAGGAAAGAAAAGAGAAAGAGAAAAAAAAGGGAAGAGAAAAAAAACGAAAGAAGAAAAAAAAAGAAGAAAAAGAGAGAGAAAAAGAAAGGAGAAAAAAAAAGGGGGTGGTGGTGGAAAGAAACAAATCAAAAAGCAAAACAAAACAAAACAAAAAAAAAAAACAAAACAAACAAACAAACAAAAAAAAACAAAAAAAAAAAAACCAAAAAAAAAAAAAAAGAACCACGGGGGAGTATCTTCTGATTCTGTGTACTTTAAGTCCCTTGGCTTCTCCTGGAAGTTGTCCGTCTAGCTGGTGTTCTGGGGGAGGGGCCTGTTGTGCTGATTTTCAGGTGTTAGCAGTTGGGGGAGCTGCTGTGCCCCTGCCTGGTGCAGGGCTCGGTGGGGGTTGTTTACCCCGTGAGGCCGCAGGAGGAACAGCCCCAGTGGCGGGGCAGCTCTGGAAACCTGGATTCAGCCCCCGCAGTAGCTCCGGAGCTCTCCGTCTGCAGGGCCTGGAGGCTCCGGGGCGGGGCCGCTGATCTGCTCAAGCTGGGGCAGGAGCGTCCTCGCTGTCCTGGGCCCTCCCGGCCTCTGCCTGTCCCGGGGGAGGCGGGATCCTGGGCTGTGTCCCGGCGCCCTGTGCTCCGGAGCCTGCGCTGGTGGATTCGCGCTCCCGGGCCGCGCAACCCCCTCCGCGGAGCCGCCGCCCGAGCCCCTCCGAGCTGCTCCTGGAACCGCGCAGCCCCCTCCGCACGGAGCCTCTTCCTCTGCCCGAGCCCCCCCAGCTGCTCCCGGGGCCGCGCAGCCCCCTCCGCGGAGCCGCCGCCCGAGCCCCTCCGAGCTGCTCCTGGAACCGCGCAGCCCCCTCCGCACGGAGCCTCTTCCTCTGCCCGAGCCCCTCCGAGCTGCTCCCGGGGCCGCGCAGCCCCCTCCGCGGAGCCGCCGCCCGAGCCCCCCGAGCTGCTCCGGGTCCCGCCGGGTCCCGCCGTGCGCGCTGCAGCCCTTAGGGAGCTCGGCGCACTCTCCTGGGCGCGCAGTTGCTGTTACTGTCCCGGGGAGCCCGAGGGCATCCCCGCCCTCCTGGGTCCTGCTCCAACTCCCCGCGAGCCCCTTTCCGCCCGGGAAGGTCGGTGCAGCTCCTGCTCCTCCGGGACGGGGCTCTCCTGTCCTGGGGACACTCGCCCCGGCCTCAGCCCGGCTCCTCGCGGGGCCCTCCCCCTCGGAGGCCTTTGTTTCTTTATTTCTTTTTCCCCGTCTTCCTACCTTGATAGAAGCGCGAACTCTTCTCACTGTTGCCTTCCAGCTGGTCTCTCTTTAAATCTCAGGCCGAATTCATAGATTTTCAGGATAATTTGAAGGTTTTCTAGGTAGTTTGGTGGAGACAGGTGATTTGGAGACCCTGCTCTTCCGCCATCTTGCTCCTCCCCCCCCAA	N	.	PASS	PRECISE;SVMETHOD=Snifflesv1.0.12;CHR2=chr1;END=8160780;STD_quant_start=1.954017;STD_quant_stop=1.651446;Kurtosis_quant_start=3.555541;Kurtosis_quant_stop=1.252339;SVTYPE=DEL;SUPTYPE=AL,SR;SVLEN=-6499;STRANDS=+-;STRANDS2=6,17,6,17;RE=23;REF_strand=31,50;Strandbias_pval=0.331614;AF=0.221154	GT:DR:DV	0/0:81:23
chr1	8163456	256	AAGGTGGCGCTAAACTGCTGAGCCACCTGGGCTGCCCCTAGTCAGTATACAATAAAAAATTATAATGGCAGAAAACTGTACATTTGACATCACAGGAAAAC	N	.	PASS	PRECISE;SVMETHOD=Snifflesv1.0.12;CHR2=chr1;END=8163557;STD_quant_start=0.000000;STD_quant_stop=0.000000;Kurtosis_quant_start=-0.342507;Kurtosis_quant_stop=1.691480;SVTYPE=DEL;SUPTYPE=AL;SVLEN=-101;STRANDS=+-;STRANDS2=5,16,5,16;RE=21;REF_strand=49,53;Strandbias_pval=0.0536222;AF=0.170732	GT:DR:DV	0/0:102:21
chr1	8171913	257	GAACCTGGGATCCCTGGGTGGCGCAGCGGTTTGGCGCCTGCCTTTGGCCCAGGGCGCGATCCTGGAGACCCGGGATCGAATCCCACGTCGGGCTCCGGTGCATGGAGCCTGCTTCTCCCTCTGCCTGTGTCTCTGCCTCTCTCTCTCTCTCTCTCTGTGACTATCATAAATAAATAAAAATTAAAAAAAAATTAAAATTAAAAAAAAAAAAAAAAAAAAAAAAAAAAGAC	N	.	PASS	PRECISE;SVMETHOD=Snifflesv1.0.12;CHR2=chr1;END=8172143;STD_quant_start=2.236068;STD_quant_stop=1.816590;Kurtosis_quant_start=-2.082523;Kurtosis_quant_stop=-1.787590;SVTYPE=DEL;SUPTYPE=AL;SVLEN=-230;STRANDS=+-;STRANDS2=11,10,11,10;RE=21;REF_strand=52,55;Strandbias_pval=0.814106;AF=0.164062	GT:DR:DV	0/0:107:21
chr1	8200784	258	N	GCTTGTCTTTTTCTTTGCTGTTTCATTCTTTTCA	.	FAIL_NOTPRECISE	IMPRECISE;SVMETHOD=Snifflesv1.0.12;CHR2=chr1;END=8200784;STD_quant_start=16.446884;STD_quant_stop=32.419130;Kurtosis_quant_start=3.479817;Kurtosis_quant_stop=0.114641;SVTYPE=INS;SUPTYPE=AL;SVLEN=102;STRANDS=+-;STRANDS2=14,1,14,1;RE=15;REF_strand=43,46;Strandbias_pval=0.00131725;AF=0.144231	GT:DR:DV	0/0:89:15
chr1	8245086	259	TTTATCCATTTTTCTTTTTTTTTTTTTTTTCTTTTTTTTTTTTTTCTTTTTTTATTTTATTT	N	.	PASS	PRECISE;SVMETHOD=Snifflesv1.0.12;CHR2=chr1;END=8245148;STD_quant_start=0.912871;STD_quant_stop=1.870829;Kurtosis_quant_start=-1.638329;Kurtosis_quant_stop=-1.600817;SVTYPE=DEL;SUPTYPE=AL;SVLEN=-62;STRANDS=+-;STRANDS2=13,11,13,11;RE=24;REF_strand=55,52;Strandbias_pval=0.825449;AF=0.183206	GT:DR:DV	0/0:107:24
chr1	8246165	260	N	GAAATGAAGCCGACTGTTTTTTTTTTTTTTTTTTTTATTTT	.	PASS	PRECISE;SVMETHOD=Snifflesv1.0.12;CHR2=chr1;END=8246175;STD_quant_start=2.731582;STD_quant_stop=4.787805;Kurtosis_quant_start=5.141631;Kurtosis_quant_stop=2.011968;SVTYPE=INS;SUPTYPE=AL;SVLEN=42;STRANDS=+-;STRANDS2=12,14,12,14;RE=26;REF_strand=50,55;Strandbias_pval=1;AF=0.198473	GT:DR:DV	0/0:105:26
chr1	8306267	261	N	AGAGGGGATCCCGGGGTGGCGCAAGGCGGTTTGGCGCCTTGCCTTTGGCCCGGGGCGCGAGCCTGGAGACGCCCGGGATCAGAATCCCACGTCGGCTCCCGTTCATGGAGCCTCGTCTTCTTTCTCCCCTGCCCTGTGTCTGACCGCTCTCTCTCTCAGCTGTGTGCCTATCATGAAATAAAAGTATAAAAAAAAAAAATTAAAAGAGTTAAAAAAAAAAAAAAAAATAACTATTG	.	PASS	PRECISE;SVMETHOD=Snifflesv1.0.12;CHR2=chr1;END=8306285;STD_quant_start=9.406288;STD_quant_stop=7.027895;Kurtosis_quant_start=2.310931;Kurtosis_quant_stop=3.191106;SVTYPE=INS;SUPTYPE=AL;SVLEN=231;STRANDS=+-;STRANDS2=21,25,21,25;RE=46;REF_strand=52,54;Strandbias_pval=0.726845;AF=0.302632	GT:DR:DV	0/1:106:46
chr1	8339959	262	NNNNNNNNNNNNNNNNNNNNNNNNNNNNNNNN	N	.	FAIL_GAP	PRECISE;SVMETHOD=Snifflesv1.0.12;CHR2=chr1;END=8340051;STD_quant_start=0.000000;STD_quant_stop=0.392232;Kurtosis_quant_start=-0.683765;Kurtosis_quant_stop=-0.864878;SVTYPE=DEL;SUPTYPE=AL,NR;SVLEN=-92;STRANDS=+-;STRANDS2=38,41,38,41;RE=79;REF_strand=39,43;Strandbias_pval=1;AF=0.490683	GT:DR:DV	0/1:82:79
chr1	8384894	263	N	CTGAGATGGCAATATAAATTTTGTTTTTTTAATTTTTATTAGTCATGATAGGCACACGTGAGAGAGAGAGAGTCAGGAGAGCAGCAGTCAGAGAGAGAAGCAGGCTCCAGGCACCGGAGCCCTGACGTGGGAATTCGATCCCGGATCTCCAGGATCGCGCCCTGGGCAAAGGCAGGCGCCAAACCAGCTGCGCCAACCACCAGGGATCC	.	PASS	PRECISE;SVMETHOD=Snifflesv1.0.12;CHR2=chr1;END=8384903;STD_quant_start=1.647509;STD_quant_stop=6.047432;Kurtosis_quant_start=3.042899;Kurtosis_quant_stop=5.016038;SVTYPE=INS;SUPTYPE=AL;SVLEN=206;STRANDS=+-;STRANDS2=18,11,18,11;RE=29;REF_strand=58,49;Strandbias_pval=0.529588;AF=0.213235	GT:DR:DV	0/0:107:29
chr1	8389405	264	N	CAAAAGGTAGTTGTTGGGGTGGTCAAAGGGTCGGCCTGGGGGCGCAGCGGTTTGGGGCGCACTGCCGTTTGGCACAGGGCGCGGAGCCTGGAGGACCCAGGGATCGAGGTCCACCTCAAAGTCGCCCGGTAGCATAGGAGCCTGCTTCTCTCACCTCCTATGTGCTCCTGCCTCCTCTCATCTCTCTGAGGGCACTAGTCATAACTAAATAAAGGATGAAAAAGGA	.	PASS	PRECISE;SVMETHOD=Snifflesv1.0.12;CHR2=chr1;END=8389411;STD_quant_start=3.741657;STD_quant_stop=4.860556;Kurtosis_quant_start=4.078127;Kurtosis_quant_stop=2.099282;SVTYPE=INS;SUPTYPE=AL;SVLEN=208;STRANDS=+-;STRANDS2=18,15,18,15;RE=33;REF_strand=58,54;Strandbias_pval=0.844204;AF=0.227586	GT:DR:DV	0/0:112:33
chr1	8411610	265	N	CGTCCTTCCTTCCTTCCTTCCTCATTCCTGCCTTT	.	FAIL_NOTPRECISE	IMPRECISE;SVMETHOD=Snifflesv1.0.12;CHR2=chr1;END=8411621;STD_quant_start=10.709809;STD_quant_stop=11.220517;Kurtosis_quant_start=1.221627;Kurtosis_quant_stop=2.801667;SVTYPE=INS;SUPTYPE=AL;SVLEN=32;STRANDS=+-;STRANDS2=10,6,10,6;RE=16;REF_strand=64,52;Strandbias_pval=0.789024;AF=0.121212	GT:DR:DV	0/0:116:16
chr1	8412132	266	TCTCTCAGAGGGATCCCTGGGTGGTGCAGCGGTTTGGCGCCTGCCTTTGGCCCAGGGCGCGATCCTGGAGACCCGGGATCGAATCCCACGTCGGGCTCCCGGTGCATGGAGCCTGCTTCTCCCTCTGCCTATGTCTCTGCCTCTCTCTCTCTCTCTGTGACTATCATAAAATAAAATAATAATAATAATAATAAAAAGAACCCTAGTTCTAATC	N	.	PASS	PRECISE;SVMETHOD=Snifflesv1.0.12;CHR2=chr1;END=8412346;STD_quant_start=1.625687;STD_quant_stop=1.439246;Kurtosis_quant_start=-1.432028;Kurtosis_quant_stop=0.002717;SVTYPE=DEL;SUPTYPE=AL;SVLEN=-214;STRANDS=+-;STRANDS2=17,12,17,12;RE=29;REF_strand=62,49;Strandbias_pval=0.836029;AF=0.207143	GT:DR:DV	0/0:111:29
chr1	8462168	267	N	TTTTCTTCTTTCTTATCTTTCCGTTCGTTTTTCTTTTCCTTTTTTTCTTCGTTCCTTTTTTTTTTTTTTCTTTTCTTTTCTTTCTTTTTCATTTTCTCTATTTCTTCTTTCGTCTTTCCTTCTTCTTTTCTTTTTCTTTTTTTCTTTTCTCTGCTTTTCTGTTTTTCTTTCTTCCTTTTCCTTCCTCTTGTGTCCGTC	.	FAIL_NOTPRECISE	IMPRECISE;SVMETHOD=Snifflesv1.0.12;CHR2=chr1;END=8462292;STD_quant_start=23.765521;STD_quant_stop=60.809539;Kurtosis_quant_start=-0.933037;Kurtosis_quant_stop=-1.913289;SVTYPE=INS;SUPTYPE=AL;SVLEN=62;STRANDS=+-;STRANDS2=11,7,11,7;RE=18;REF_strand=49,59;Strandbias_pval=0.308263;AF=0.142857	GT:DR:DV	0/0:108:18
chr1	8484430	268	AAAAAAGAAGCACCATTGGGATCCCTGGGTGGCGCAGCGGTTTAGCGCCTGCCTTTGGCCCAGAGCGTGATCCTGGAGACCCGGGATCGAATCCCACGTCAGGCTCCCGGTGCATGGAGCCTGCTTCTCCCTCTGCCTATGTCTCTGCCTCTCTCTCTCTCTCTCTGTGTGACTATCATAAATAAATGAAAAAAAAAAATCAAATTTTATAAAAAAAAAAAA	N	.	PASS	PRECISE;SVMETHOD=Snifflesv1.0.12;CHR2=chr1;END=8484654;STD_quant_start=2.236068;STD_quant_stop=2.774887;Kurtosis_quant_start=-1.366516;Kurtosis_quant_stop=-1.522441;SVTYPE=DEL;SUPTYPE=AL;SVLEN=-224;STRANDS=+-;STRANDS2=8,8,8,8;RE=16;REF_strand=52,69;Strandbias_pval=0.603972;AF=0.116788	GT:DR:DV	0/0:121:16
chr1	8490123	269	N	CTTTCTTTTCGTTCTGCTTTCTTTCTTTCTTTTCTTCTGTCTTTCTCCTTCTTCTATTCTTTTTCTTA	.	FAIL_NOTPRECISE	IMPRECISE;SVMETHOD=Snifflesv1.0.12;CHR2=chr1;END=8490137;STD_quant_start=17.120164;STD_quant_stop=41.006097;Kurtosis_quant_start=6.838246;Kurtosis_quant_stop=-0.559472;SVTYPE=INS;SUPTYPE=AL,SR;SVLEN=68;STRANDS=+-;STRANDS2=11,1,11,1;RE=11;REF_strand=51,63;Strandbias_pval=0.00195036;AF=0.088	GT:DR:DV	0/0:114:11
chr1	8497134	270	TTCCATATATGGGATCCCTGGGTGGCGCAGCGGTTTGGCGCCTGCCTTTGGCCCAGGGCGCGATCCTGGAGACCCAGGATCGAATCCCACATCAGGCTCCCGGTGCATGGAGCCTGCTTCTCCCTCTGCCTGTGTCTCTGCCTCTCTCTCTCTCTCTCTGTGACTATCATAAATAAATAAAAATTAAAAAAAAAATTTTCAAAT	N	.	PASS	PRECISE;SVMETHOD=Snifflesv1.0.12;CHR2=chr1;END=8497333;STD_quant_start=2.352995;STD_quant_stop=3.876131;Kurtosis_quant_start=22.457985;Kurtosis_quant_stop=9.760991;SVTYPE=DEL;SUPTYPE=AL;SVLEN=-199;STRANDS=+-;STRANDS2=44,39,44,39;RE=83;REF_strand=55,50;Strandbias_pval=1;AF=0.441489	GT:DR:DV	0/1:105:83
chr1	8499436	271	N	ACTTTTTTGTTTTTTTTTTTTTAAAGATTTTATTTATTTAATTTATGATAGTCACAGAGAGGAGAGAGAGAGAGAGGCAGAGACACGGCAGAGGGAGAAGCAGGCTCCATGCACGGGGAGCCCGACGAGGGGACTCGATCCTGGGTCCCTCAAGGATCGAGCCCTGGTCCAAGGCAGGCGCCAAAACCGCTGTGCGCCACCCAGGGATCCAGTGTCA	.	PASS	PRECISE;SVMETHOD=Snifflesv1.0.12;CHR2=chr1;END=8499443;STD_quant_start=2.529822;STD_quant_stop=9.115920;Kurtosis_quant_start=0.060645;Kurtosis_quant_stop=0.802686;SVTYPE=INS;SUPTYPE=AL;SVLEN=210;STRANDS=+-;STRANDS2=7,12,7,12;RE=19;REF_strand=47,51;Strandbias_pval=0.455002;AF=0.162393	GT:DR:DV	0/0:98:19
chr1	8537134	272	N	AAAACCACCTTTTTGGGGTTCTGCTGAAAAAAAAAAAAAAAAAAAAAGAAAAAACAAAAAAAAAAAAAAAAAAA	.	PASS	PRECISE;SVMETHOD=Snifflesv1.0.12;CHR2=chr1;END=8537150;STD_quant_start=1.427747;STD_quant_stop=4.835764;Kurtosis_quant_start=14.210877;Kurtosis_quant_stop=7.400195;SVTYPE=INS;SUPTYPE=AL;SVLEN=56;STRANDS=+-;STRANDS2=23,30,23,30;RE=53;REF_strand=51,54;Strandbias_pval=0.613422;AF=0.335443	GT:DR:DV	0/1:105:53
chr1	8539742	273	N	CTTATTTCTTTTTCGGTCTTTATTTCTTCTATTCCCTTTTCTTCGTCTTTCCTTA	.	FAIL_NOTPRECISE	IMPRECISE;SVMETHOD=Snifflesv1.0.12;CHR2=chr1;END=8539742;STD_quant_start=11.489125;STD_quant_stop=19.798990;Kurtosis_quant_start=0.079249;Kurtosis_quant_stop=-1.106126;SVTYPE=INS;SUPTYPE=AL;SVLEN=59;STRANDS=+-;STRANDS2=14,2,14,2;RE=16;REF_strand=48,53;Strandbias_pval=0.00286012;AF=0.136752	GT:DR:DV	0/0:101:16
chr1	8575089	274	TCATTTTATTTTATTTTATTTTTTTTTGTTTTTTTTTAAGATAATA	N	.	PASS	PRECISE;SVMETHOD=Snifflesv1.0.12;CHR2=chr1;END=8575135;STD_quant_start=2.263846;STD_quant_stop=2.474874;Kurtosis_quant_start=-0.628293;Kurtosis_quant_stop=-1.166396;SVTYPE=DEL;SUPTYPE=AL;SVLEN=-46;STRANDS=+-;STRANDS2=19,14,19,14;RE=33;REF_strand=52,34;Strandbias_pval=0.835917;AF=0.277311	GT:DR:DV	0/0:86:33
chr1	8601647	275	N	TTCTTTCCTTTTCTTTTTCTTTCTTCCTCTTG	.	FAIL_NOTPRECISE	IMPRECISE;SVMETHOD=Snifflesv1.0.12;CHR2=chr1;END=8601652;STD_quant_start=25.069902;STD_quant_stop=28.604195;Kurtosis_quant_start=0.391839;Kurtosis_quant_stop=4.177880;SVTYPE=INS;SUPTYPE=AL;SVLEN=66;STRANDS=+-;STRANDS2=15,3,15,3;RE=18;REF_strand=41,39;Strandbias_pval=0.0168508;AF=0.183673	GT:DR:DV	0/0:80:18
chr1	8625685	276	CAGCGGTTTGGCGCCTGCCTTTGGCCCAGGGCGTGATCCTGGAGACCCGGGATCGAATCCCACGTCAGGCTCCTGGTGCATGGAGCCTGC	N	.	PASS	PRECISE;SVMETHOD=Snifflesv1.0.12;CHR2=chr1;END=8625780;STD_quant_start=0.000000;STD_quant_stop=0.000000;Kurtosis_quant_start=4.846148;Kurtosis_quant_stop=5.633519;SVTYPE=DEL;SUPTYPE=AL;SVLEN=-95;STRANDS=+-;STRANDS2=18,14,18,14;RE=32;REF_strand=46,42;Strandbias_pval=0.836431;AF=0.266667	GT:DR:DV	0/0:88:32
chr1	8628861	277	N	CAATGGATTAAGGGGCCCTTAGATTAAAAGATCCATAGGAGCTGTATGTTCCCTCGTCAGATTAAGAG	.	PASS	PRECISE;SVMETHOD=Snifflesv1.0.12;CHR2=chr1;END=8628864;STD_quant_start=6.539473;STD_quant_stop=6.235572;Kurtosis_quant_start=-0.956194;Kurtosis_quant_stop=-1.173590;SVTYPE=INS;SUPTYPE=AL;SVLEN=64;STRANDS=+-;STRANDS2=20,14,20,14;RE=34;REF_strand=44,35;Strandbias_pval=0.837364;AF=0.300885	GT:DR:DV	0/1:79:34
chr1	8644362	278	CGCAAAAGTGAACTAAGACACTGCTCTTGGCCT	N	.	PASS	PRECISE;SVMETHOD=Snifflesv1.0.12;CHR2=chr1;END=8644395;STD_quant_start=0.000000;STD_quant_stop=0.242536;Kurtosis_quant_start=-0.299228;Kurtosis_quant_stop=-0.764611;SVTYPE=DEL;SUPTYPE=AL;SVLEN=-33;STRANDS=+-;STRANDS2=19,16,19,16;RE=35;REF_strand=56,45;Strandbias_pval=1;AF=0.257353	GT:DR:DV	0/0:101:35
chr1	8687984	279	N	GGTCTGCCTTCGGGCTTGCTTCGCTTTTGTTTTTGTTTTTTGGTTTTTTTTTGTTTTTTGGTGTTTGTTTTGTTAGTTTTGTTGTTGTTTTATTGTTTTGTTATTGTTGTTGTTTCGATTGTCCTG	.	FAIL_NOTPRECISE	IMPRECISE;SVMETHOD=Snifflesv1.0.12;CHR2=chr1;END=8688008;STD_quant_start=18.479719;STD_quant_stop=22.342784;Kurtosis_quant_start=-0.636340;Kurtosis_quant_stop=-1.338769;SVTYPE=INS;SUPTYPE=AL;SVLEN=85;STRANDS=+-;STRANDS2=17,3,17,3;RE=20;REF_strand=39,41;Strandbias_pval=0.00479526;AF=0.2	GT:DR:DV	0/0:80:20
chr1	8709173	280	N	AATAGATATTTATATTTTAAATTAAATTTAATGTAATAAATTTCAG	.	PASS	PRECISE;SVMETHOD=Snifflesv1.0.12;CHR2=chr1;END=8709173;STD_quant_start=6.691981;STD_quant_stop=8.941841;Kurtosis_quant_start=-1.121421;Kurtosis_quant_stop=-0.447285;SVTYPE=INS;SUPTYPE=AL;SVLEN=46;STRANDS=+-;STRANDS2=19,27,19,27;RE=46;REF_strand=45,48;Strandbias_pval=0.472882;AF=0.330935	GT:DR:DV	0/1:93:46
chr1	8725439	281	TTCAACATGCCTTCGGAAAAAAATAATAATA	N	.	PASS	PRECISE;SVMETHOD=Snifflesv1.0.12;CHR2=chr1;END=8725470;STD_quant_start=0.447214;STD_quant_stop=0.707107;Kurtosis_quant_start=2.122268;Kurtosis_quant_stop=2.109102;SVTYPE=DEL;SUPTYPE=AL;SVLEN=-31;STRANDS=+-;STRANDS2=9,5,9,5;RE=14;REF_strand=59,51;Strandbias_pval=0.572672;AF=0.112903	GT:DR:DV	0/0:110:14
chr1	8735840	282	N	CGACACACCAGTGTTTGTTTAATTTTTATTTATGTATGATAGTCACAGAGAGAGGAGAGAGAGAGAGGCAGAGACATAGCAGAGGGAGAAGCAGGCGCGCCATGCAACGGGAGCCTGACGTGGGATGTGAATCCTGGGTCTCTCCAAGATCAACCCCTGGGCCAAAGCAGGGCGCCAACCTCTGCGCACACCATCAGGGATCCTCCACTGCGGCCACCACCAGGGGATCC	.	PASS	PRECISE;SVMETHOD=Snifflesv1.0.12;CHR2=chr1;END=8735849;STD_quant_start=2.221595;STD_quant_stop=4.582576;Kurtosis_quant_start=17.147302;Kurtosis_quant_stop=11.037561;SVTYPE=INS;SUPTYPE=AL;SVLEN=214;STRANDS=+-;STRANDS2=35,28,35,28;RE=63;REF_strand=67,62;Strandbias_pval=0.647819;AF=0.328125	GT:DR:DV	0/1:129:63
chr1	8768915	283	CTCCCATTCTTATCCAGAACTGCATTTGTCTCAC	N	.	PASS	PRECISE;SVMETHOD=Snifflesv1.0.12;CHR2=chr1;END=8768948;STD_quant_start=0.000000;STD_quant_stop=0.000000;Kurtosis_quant_start=0.994985;Kurtosis_quant_stop=-0.010305;SVTYPE=DEL;SUPTYPE=AL;SVLEN=-33;STRANDS=+-;STRANDS2=21,15,21,15;RE=36;REF_strand=41,43;Strandbias_pval=0.425948;AF=0.3	GT:DR:DV	0/0:84:36
chr1	8814764	284	N	GAGTCGGGCGGAACATTCTCGCGAAAGACTACGGCGAGGTGTCCATAACTTTGCTGTCGCGGGCGCCGCCAGAAGCAGCCGGCCGCCAGCACACACGCTGCCTTCACGCGGACGACAGGTACCCTGTCAGGGCGCGCACACGGCCAGGGGAGCTGCCCCCCGGAGGCTGAGCGGGGCGCGAGAGTCGCGGGCGGGGTCGGCGGGGCTGGGGCGCAGCGAGGAGAGATTCATAAACGGGCTTGGGAAGGCGGGTCGAGGAGATGGTGATGTCTGAACCCACACCCCGGACGTCGGTGCGCCTCCCCCCCCCCCCGCCCGCCAAAAAACGCCGAGCAATTCTCCCCGGAGGGGCGCCACACTTTGGAGAAACACACCACTCGTGGTTGCAACGTGGACATACCCAACCCACCCCAGGCTCTTACATCTTCAACCCGACAAGCCCGTCGGTCTGCGCGAACGTCTCAGTCGGCCCAAACCACCCCGGCACACGAGGATGGGGACCCGGGGCTCCCCGAGCACTCGCCACACGCCCGGCGTGCCGGAGCCCCGCGGCAGGTGACGGCTGTAGCGGAGGGTCCGGTCAGCCCCTCGCCCCGGCCCCGCGCGGTAACCCCCCCCCCGACCGGCCGGCCGCGCCGAACGCGAGCAGGGAAGACCGGGAGCCCCGCGAGCCACTCAACACCCAGCATCCTGCTGCGGAGTTTATCAACGTAGCCCTGCTTGACTAATGGCGTTTAAAGGTGGAGGACCATGGCCGGCGCGCCGGGGCTCTTCCCACCCCGCGAGCGGCATGCCCAGGAGTCGAGAGCCGCCGTAGCGCGCCGGGTCCGCGCAGGACTCGCATCCAGTCCAGCCGCCGCCCGGTCCCACGAGCTCCGGCCGCGGGGACGCGGGGCGGGTGCAGGCTAGCCGCGAGGGGAAAGGCGGCCCGGCGCAGGGAGCAATCGACCCGCCCCCTCGTTCCGGGCTCACCTCGCGCCCCCCGCCGCCCGCGCCCGCCGCCCCCGGGCGACCCACGGGCTGGCGCCGCGCATCGGGCGGCGCACAGCTGGCCCGGAGCGCACACGCGCGGCTCCCCGTCTCGGGAGGAGGGAGGGGAGGGAGGTGAGGAGGGGAGGGAGGGGACGGAGGGGAGTGGCGGTCCGAGGGGCGCGCCGACCCAAACTACCCAACCCAACACCCAAACCCGCCACCACCAAACAGCCGGCTCCCTCG	.	FAIL_NOTPRECISE	IMPRECISE;SVMETHOD=Snifflesv1.0.12;CHR2=chr1;END=8814765;STD_quant_start=9.295160;STD_quant_stop=761.131855;Kurtosis_quant_start=6.475791;Kurtosis_quant_stop=0.264182;SVTYPE=INS;SUPTYPE=AL,SR;SVLEN=2379;STRANDS=+-;STRANDS2=3,7,3,7;RE=10;REF_strand=0,0;Strandbias_pval=1;AF=1	GT:DR:DV	1/1:0:10
chr1	8838096	285	N	AAAATAATGAAACACTATCGGATCCCTGGGTGCCGACGGTTTTGCGTGCCTGCCTTTGCCCCCAGGGGGCGGGGTGGCGATCCTGTAGGACGGGATCGACATCCCACGTCGGCTCCCAGTGCATGGGAGCCTGCCTTCTCCTCTCTGCCTGTGTCTCTGCCTCTCTCTCTCTCACGTGTGCCTATCATAAATAAATAAAAATTAAAAAAAAAAAAAA	.	PASS	PRECISE;SVMETHOD=Snifflesv1.0.12;CHR2=chr1;END=8838115;STD_quant_start=4.824705;STD_quant_stop=6.027714;Kurtosis_quant_start=13.835840;Kurtosis_quant_stop=6.180350;SVTYPE=INS;SUPTYPE=AL;SVLEN=199;STRANDS=+-;STRANDS2=17,20,17,20;RE=37;REF_strand=48,48;Strandbias_pval=0.702765;AF=0.278195	GT:DR:DV	0/0:96:37
chr1	8846339	286	N	AACAGTTATTTTTTAATGTGATCCCTGGGTGGCGAGCTGTTGGCGCATGCCTTTGGCCCAGGGCGCCAATCCTGTGAGACTCGGATCGAATCCCCACGTAGGGCTCCCGGTGCTTGGAGCCTGCTTCTACCTATGCCTGTGTTCTTGCCTCTCTATCCCTCTGTGACTACTCATAACTAAAAATAAAATAAAAAAAAATTAAAAAAAAA	.	PASS	PRECISE;SVMETHOD=Snifflesv1.0.12;CHR2=chr1;END=8846350;STD_quant_start=2.148345;STD_quant_stop=4.723102;Kurtosis_quant_start=5.863030;Kurtosis_quant_stop=7.421122;SVTYPE=INS;SUPTYPE=AL;SVLEN=198;STRANDS=+-;STRANDS2=13,13,13,13;RE=26;REF_strand=40,34;Strandbias_pval=0.820446;AF=0.26	GT:DR:DV	0/0:74:26
chr1	8865826	287	N	ACATTTGTCTGTTTTTTTTTTTTTTTATTTTGATTTATTTATGAGAGTCACACAGATAGAAAGAAGAGAGAGAGAGGCGAGACACAGGCAAGAGGGAGAAGCAGGCTCCAAGGGCAACCGGGAGCCCACCAAGACGGGGATTCGATCCGGGGACTCCCAGGATCGCGCGCCTGGGCCAAGAGGAGGCGCCAAACCGCTGCGCCACCAGGGATCCC	.	PASS	PRECISE;SVMETHOD=Snifflesv1.0.12;CHR2=chr1;END=8865826;STD_quant_start=1.261312;STD_quant_stop=2.628515;Kurtosis_quant_start=3.828583;Kurtosis_quant_stop=10.151917;SVTYPE=INS;SUPTYPE=AL;SVLEN=213;STRANDS=+-;STRANDS2=28,17,28,17;RE=45;REF_strand=56,52;Strandbias_pval=0.286144;AF=0.294118	GT:DR:DV	0/0:108:45
chr1	8927824	288	N	TTATTTATTCATGACAGGACACTAGAAAGAGAGGAGCAGCAGAGACACAGGCAGAGGGAGAAGCCGGCTCCATGCAGGGAGCCTCACGTGGGGGACTCGATTCCGGGTCTCCAGGATCACAACCCAGGGCTGAAGGAGACATTAAACCACTGGGCCACTGTGGCTGCCCCTTTCGACAAAATTTTAAACACGGTTTTTACACACAACTTAATGCAGCCTACTTTTTCCTAACATGTTTTTTTCTGCATTCTTACCTCATTTACTAAACGAACATACTTTCTTAGAGTCATCCAACGTATGAATTGATTTGTACAGTCTGTTTAAATTTTGTCCATGGCTCCCCATTGCTGTTCGGATGGAGTGAAAGTTCCAGGGCACAGGGTACAGTATTTCGTGACTTCTTCAACCATGACCTCCTGCATTCCCAAC	.	PASS	PRECISE;SVMETHOD=Snifflesv1.0.12;CHR2=chr1;END=8927825;STD_quant_start=0.204124;STD_quant_stop=7.390873;Kurtosis_quant_start=0.285950;Kurtosis_quant_stop=1.558091;SVTYPE=INS;SUPTYPE=AL,SR;SVLEN=426;STRANDS=+-;STRANDS2=16,32,16,32;RE=48;REF_strand=35,58;Strandbias_pval=0.712326;AF=0.340426	GT:DR:DV	0/1:93:48
chr1	8939915	289	CTTCTTCTTCTTCTTCTTCTTCTTCTTCTTCTTCTTCTTCTTCTTC	N	.	PASS	PRECISE;SVMETHOD=Snifflesv1.0.12;CHR2=chr1;END=8939958;STD_quant_start=2.800670;STD_quant_stop=3.354102;Kurtosis_quant_start=-1.171197;Kurtosis_quant_stop=-1.438032;SVTYPE=DEL;SUPTYPE=AL;SVLEN=-43;STRANDS=+-;STRANDS2=32,33,32,33;RE=65;REF_strand=39,46;Strandbias_pval=0.742467;AF=0.433333	GT:DR:DV	0/1:85:65
chr1	8942580	290	N	TTTTTCTTTTTTTTTCTTTTAATTTTTATTATTTTAGATAGTCACAGCGAGAGAGAGCGAGCGGCCGCTACACCGGCAGCGGGAGAAGCAGGCTCATGCACCGAGAGCCTGATGTTGGATTCGATCCCCTTTCTCAGGATCGCTCCTGGGCCCAACGGAAGGGCGCCAAACCCGCTGCGCACCCCATGGCTCCCCCCCACATGGATAACTGG	.	PASS	PRECISE;SVMETHOD=Snifflesv1.0.12;CHR2=chr1;END=8942594;STD_quant_start=2.616516;STD_quant_stop=3.441824;Kurtosis_quant_start=-1.902641;Kurtosis_quant_stop=-1.940490;SVTYPE=INS;SUPTYPE=AL;SVLEN=210;STRANDS=+-;STRANDS2=12,14,12,14;RE=26;REF_strand=40,42;Strandbias_pval=0.826311;AF=0.240741	GT:DR:DV	0/0:82:26
chr1	8970826	291	N	ACTCCTGTTTTTTTGCTTTGAGCGGACCAGCCTCAC	.	PASS	PRECISE;SVMETHOD=Snifflesv1.0.12;CHR2=chr1;END=8970842;STD_quant_start=8.527733;STD_quant_stop=5.739725;Kurtosis_quant_start=1.838764;Kurtosis_quant_stop=0.503634;SVTYPE=INS;SUPTYPE=AL;SVLEN=33;STRANDS=+-;STRANDS2=17,20,17,20;RE=37;REF_strand=59,60;Strandbias_pval=0.711333;AF=0.237179	GT:DR:DV	0/0:119:37
chr1	9045934	292	N	TTTTGAACGCGGTCCATAGTACCTCTATGGCAAGATACATCCACAAAGGCGAAGAAAACAAAAGCAAAAATGAAACGATTGGGACATCATCAAGATAAGAAGCTTTTGCCCCAGCAAAGGATACAGTCAACAAATCAAAGACAACCTAAGAATGGGAGAAGAGAGGGGCAACTGACATATCAGATGAAAGGCTAGTTTTTCCAAGAGTCACTAGAAAGAACGTAGTAAACTCAACACCAAAAGAAACAACAATCCAACTCATTAAATGGGGCAAAGACATGAACAGAATCGCAACGAGAGGAAGACTGACATGGCCAACATGCATATGAAGAAAATGCTCTTGGCAGACGTGCCATCAGGAAATACAAAGCAAAACTACAATGGAGATACCACCTCACAAACAGTGAAATGGGGAAAATTAACACGCGGGAAACAACAATGTTTGGAGAGGATGCGAGAAAAGGGAACACCTCCTACACATTTGGTGGGAAGGTGAACGGGTGCAGCCACGCTGGAAAACGGTGTGGAGGTTCCGCAACAGTTAAAAGTAAAAAGTATCCTGCCCTACGACCCAGCAATTGCAACTGTTGGGGATTTACCCCGAAAGATACAATGCAATGAACGACGGGACACCTGCAACCCGATGGTTATCGCAAGGGCAATGGCCCCATGATAGCCAACTGTGAAGGAGCATCGGTGTCCAACGAAAGATGAATGGATAAGAAGAGTGGTTTATGTATACCATGGAATATACTCAGCTAATTAGAAATGACAAATACCACCATTTGCTTCAACGTGATGGACGGAGGGTATTGATGCTGAGTAAGTACTCAGGTCGGAGAAGGAACAAACATTATAATGTTCTCATTCATTTGGGGATATAAATAATAGGGAAAGGAGAATAAGGTAAGGTAGACGAATGTGGGGGAAAATCAAAAGGGAGACATAACTAAAGACTCTAACTCTGGGAACGAGACTAGGGGTGGTAGAAGGGGAGGAGGCGGGGGTGGGAGTGAATGCGGTGATGGGCACTGGTGTTAGTCTGTAGGTTAGTAAATTGACACCATAAAAAAAAAAAATGAAAAAAAAAAAAA	.	FAIL_NOTPRECISE	IMPRECISE;SVMETHOD=Snifflesv1.0.12;CHR2=chr1;END=9045934;STD_quant_start=0.288675;STD_quant_stop=21.336588;Kurtosis_quant_start=8.425531;Kurtosis_quant_stop=5.001370;SVTYPE=INS;SUPTYPE=AL,SR;SVLEN=1116;STRANDS=+-;STRANDS2=13,12,13,12;RE=25;REF_strand=26,27;Strandbias_pval=1;AF=0.320513	GT:DR:DV	0/1:53:25
chr1	9048575	293	N	TCTCCTACCAATGTTTTTTTTTTTTAAATTTTTAAACTTTTATTTATTTATGATAGGCACACAGTGAGGGATAAGAGCGGCCAGAGACCACAGCCCAGAGGGAGACCAGGCTTCAGCCACCGGAGCCCCGACGTGGGAGTCGATCCCGCGGGGTCTCCAGGACCGCGCCCTTGGGTTCCAAAAGGCAGCGGGCCTAAACGTCTGCGCCTACCCAGGGATCCC	.	PASS	PRECISE;SVMETHOD=Snifflesv1.0.12;CHR2=chr1;END=9048584;STD_quant_start=1.951800;STD_quant_stop=4.770944;Kurtosis_quant_start=-0.406644;Kurtosis_quant_stop=14.953819;SVTYPE=INS;SUPTYPE=AL;SVLEN=216;STRANDS=+-;STRANDS2=18,24,18,24;RE=42;REF_strand=38,46;Strandbias_pval=0.850653;AF=0.333333	GT:DR:DV	0/1:84:42
chr1	9048924	294	N	TTAAATAGTAAGTTGTCAGGTACTATTTAATGGGATGAGGTTAACGTAAGCCGAAGCGTTAATAATGTAGG	.	PASS	PRECISE;SVMETHOD=Snifflesv1.0.12;CHR2=chr1;END=9048927;STD_quant_start=0.807573;STD_quant_stop=2.395648;Kurtosis_quant_start=16.778365;Kurtosis_quant_stop=6.816564;SVTYPE=INS;SUPTYPE=AL;SVLEN=74;STRANDS=+-;STRANDS2=22,24,22,24;RE=46;REF_strand=39,47;Strandbias_pval=0.855357;AF=0.348485	GT:DR:DV	0/1:86:46
chr1	9053893	295	CCCTTGTATTCTTTTTTTTTTTTTTTCCTTC	N	.	PASS	PRECISE;SVMETHOD=Snifflesv1.0.12;CHR2=chr1;END=9053925;STD_quant_start=1.673320;STD_quant_stop=2.073644;Kurtosis_quant_start=-0.832347;Kurtosis_quant_stop=-0.694735;SVTYPE=DEL;SUPTYPE=AL;SVLEN=-32;STRANDS=+-;STRANDS2=8,9,8,9;RE=17;REF_strand=45,56;Strandbias_pval=1;AF=0.144068	GT:DR:DV	0/0:101:17
chr1	9066237	296	N	AGACATATATATATACTCTATATATATATACCATATATAGT	.	PASS	PRECISE;SVMETHOD=Snifflesv1.0.12;CHR2=chr1;END=9066237;STD_quant_start=3.962323;STD_quant_stop=4.086563;Kurtosis_quant_start=3.426122;Kurtosis_quant_stop=3.058511;SVTYPE=INS;SUPTYPE=AL;SVLEN=47;STRANDS=+-;STRANDS2=11,10,11,10;RE=21;REF_strand=57,59;Strandbias_pval=0.816618;AF=0.153285	GT:DR:DV	0/0:116:21
chr1	9122004	297	TTAAAGAGTTAATGGGGATCCCTGGGTGGCGCAGTGGTTTAGCGCCTGCCTTTGGCCCAGGGCGCGATCCTGGAGACCCGGGATCGAATCCCACGTCGGGCTCCCGGTGCATGGAGCCTGCTTCTCCCTCTGCCTGTGTCTCTGCCTTTCTCTCTCTCTCTCTGTGACTATCATAAATAAATAAAAATTAAAAAAAAAAAAAAAAAAGCTTGAAAAAAAAAAATAAAAAA	N	.	PASS	PRECISE;SVMETHOD=Snifflesv1.0.12;CHR2=chr1;END=9122233;STD_quant_start=1.974842;STD_quant_stop=1.036822;Kurtosis_quant_start=-1.656080;Kurtosis_quant_stop=-1.463848;SVTYPE=DEL;SUPTYPE=AL;SVLEN=-229;STRANDS=+-;STRANDS2=42,38,42,38;RE=80;REF_strand=52,51;Strandbias_pval=0.881594;AF=0.437158	GT:DR:DV	0/1:103:80
chr1	9123655	298	N	CTCTAATGTTGGGATCCCTGGGGGAGCAGCGGTTGGCGCCTCATGCCTTTGGCCCCAGGGCGCGATCCTGGCGACCCGGGATGCATCCACATCGGGCTCCCGGTGCATGGCGCCTGCGTCTCCCTCTGCCTTTGTTCTCTGCCCTCTCCTCTCTCACTGTGTGCCTATCATAAATAAATAAAAAAACAATTTAAAAAAAAAAAAAT	.	PASS	PRECISE;SVMETHOD=Snifflesv1.0.12;CHR2=chr1;END=9123655;STD_quant_start=1.443376;STD_quant_stop=3.122499;Kurtosis_quant_start=8.232068;Kurtosis_quant_stop=-1.091297;SVTYPE=INS;SUPTYPE=AL;SVLEN=208;STRANDS=+-;STRANDS2=12,12,12,12;RE=24;REF_strand=58,54;Strandbias_pval=1;AF=0.176471	GT:DR:DV	0/0:112:24
chr1	9135380	299	N	ATTTTCTTTTTTTTTTTTTTTTTTTTTTAAAGTTATTTATGATAGGCAGAGAGAGAGAGAGAAGAGAGACGGAGGGATCAAGCTGGCTCCATGCACCAGTAGCCCAACGTGTGATTCGATCCTGGGTCTCCAGATCTCGCCTGGCCAAAGACAAGTCTCCAACCGCTGTTCCACCCAGGGTCCGACCTGAGG	.	PASS	PRECISE;SVMETHOD=Snifflesv1.0.12;CHR2=chr1;END=9135380;STD_quant_start=5.468089;STD_quant_stop=6.488451;Kurtosis_quant_start=6.972921;Kurtosis_quant_stop=6.516947;SVTYPE=INS;SUPTYPE=AL;SVLEN=216;STRANDS=+-;STRANDS2=7,6,7,6;RE=13;REF_strand=52,49;Strandbias_pval=1;AF=0.114035	GT:DR:DV	0/0:101:13
chr1	9136740	300	N	TGGGTGAGCCGCGCAGTGGTTTGGCGCCTGCCTTTGCCCAGGGCGCCTGATCCTGGAGACCTGGGCTCGCATCCCACCTCGGTGTCTCTCCGCGCGCATGGAGCCCTGTTCTCCCTCTGCTGTGTCTCTGCCTCTCTCTCTCTCTCTGTGACTATCATAAATAATATAAAAAAAAATTAAAAAGTACACAAAAAGACTGACATAT	.	PASS	PRECISE;SVMETHOD=Snifflesv1.0.12;CHR2=chr1;END=9136747;STD_quant_start=0.000000;STD_quant_stop=4.880387;Kurtosis_quant_start=-0.743368;Kurtosis_quant_stop=-1.275621;SVTYPE=INS;SUPTYPE=AL;SVLEN=195;STRANDS=+-;STRANDS2=13,9,13,9;RE=22;REF_strand=60,51;Strandbias_pval=0.815315;AF=0.165414	GT:DR:DV	0/0:111:22
chr1	9138155	301	N	ATAAAAAAAATTTTATTTGTAAAATAAAAACT	.	PASS	PRECISE;SVMETHOD=Snifflesv1.0.12;CHR2=chr1;END=9138155;STD_quant_start=0.000000;STD_quant_stop=0.645497;Kurtosis_quant_start=8.477975;Kurtosis_quant_stop=7.365714;SVTYPE=INS;SUPTYPE=AL;SVLEN=32;STRANDS=+-;STRANDS2=12,13,12,13;RE=25;REF_strand=55,52;Strandbias_pval=0.826139;AF=0.189394	GT:DR:DV	0/0:107:25
chr1	9140986	302	N	TAAATGACGCTGTTTTTGTTTTTTGTTTTTTTTTTTGATGGAAGTCACAGAGAAAGGAGAGAGCGAGAGATCAGAGACACAGGCAGAGGGAGAGCAGGCTCCATGCACCGGAAGCCTGAGGTGGGGATTCGATCCGGGGTCTCAGATCGTGCCGCTGGGACAAAGGCAAGCGCTAAACCGCTGTGGCCACCCAGGGGGGGGGGCGGGGGGTCCC	.	PASS	PRECISE;SVMETHOD=Snifflesv1.0.12;CHR2=chr1;END=9140986;STD_quant_start=1.307032;STD_quant_stop=3.872983;Kurtosis_quant_start=20.183709;Kurtosis_quant_stop=19.317917;SVTYPE=INS;SUPTYPE=AL;SVLEN=217;STRANDS=+-;STRANDS2=26,23,26,23;RE=49;REF_strand=55,50;Strandbias_pval=1;AF=0.318182	GT:DR:DV	0/1:105:49
chr1	9151361	303	N	ACAAGGATGGTTGGGATCCCTGGGTGGCCCGCAAGCGGTTTGGCCGCCTGCCTTTGGCCCAGGGCGCGACTGGCGACCCCGGCTCGCTAGTCCCCCATCGGGCTCCCGGTGCCATGAGCCCTGCTTCTCCCTTGCCTTTGTCTCTGTCCTCTCTCTCTCTCTGCATGACTATCATAAAATAAATAAAATTAAACAAAAAACAAAAAAAAAAAAAACAAAAAAG	.	PASS	PRECISE;SVMETHOD=Snifflesv1.0.12;CHR2=chr1;END=9151361;STD_quant_start=3.095696;STD_quant_stop=5.951190;Kurtosis_quant_start=2.483009;Kurtosis_quant_stop=5.288736;SVTYPE=INS;SUPTYPE=AL,SR;SVLEN=227;STRANDS=+-;STRANDS2=8,16,8,16;RE=24;REF_strand=45,56;Strandbias_pval=0.364719;AF=0.192	GT:DR:DV	0/0:101:24
chr1	9156525	304	N	AAATTCGGATTTGGGTCAGCCCCCTGTGGACGCAGCGTGTTTAGCGCCGCCCGCCAGCCTTGGGTTTGATTCCTGGGGACCCGGGATTCGAGCTCCCACATCGGGGTTCCTGCGTGGAGCCTGCTTTTTCCTTCTCCCTGTGCTTGCCTCTCTCCTCTCTGGGCCTCTCAGAATAAATAAATAAAATCTTTAAAAAAAAAAAAAAAACACCGA	.	FAIL_NOTPRECISE	IMPRECISE;SVMETHOD=Snifflesv1.0.12;CHR2=chr1;END=9156525;STD_quant_start=3.162278;STD_quant_stop=11.500000;Kurtosis_quant_start=0.825744;Kurtosis_quant_stop=0.913989;SVTYPE=INS;SUPTYPE=AL;SVLEN=208;STRANDS=+-;STRANDS2=7,17,7,17;RE=24;REF_strand=42,49;Strandbias_pval=0.166816;AF=0.208696	GT:DR:DV	0/0:91:24
chr1	9162561	305	ACAGGCAGAGGGAGAAGCAGGCTCCATGCACCGGGAGCGCGACGTGGGATTCGATCCCGGGTCTCCAAGATCGCGCCCTGGGCCAAAGGCAGGCGCCAAACCCCTGCGCCACCCAGGGATCCCAAGACTTTATTTATTTATTCATGAAAGATACAGAGAGACAGAGCGAAGAGAGAGGCAGAGA	N	.	PASS	PRECISE;SVMETHOD=Snifflesv1.0.12;CHR2=chr1;END=9162744;STD_quant_start=5.744563;STD_quant_stop=6.933974;Kurtosis_quant_start=-1.384090;Kurtosis_quant_stop=-1.467184;SVTYPE=DEL;SUPTYPE=AL;SVLEN=-183;STRANDS=+-;STRANDS2=26,24,26,24;RE=50;REF_strand=56,52;Strandbias_pval=1;AF=0.316456	GT:DR:DV	0/1:108:50
chr1	9167652	306	N	GGAAACAATTTTTTTAATTTTTATTTATTTATGATTCAACAGAGAGGAGAGAGAGAGGGCAGAGACACAAGCAGAGGAGAAGCAGCTCCAATGCACTGGGAGCCGATGCGTGGGATCGATCCCGGAGTCTCCAGGATGCGACGCCTGGGCCAAAGGCAGGCGCCAACGCTTGCGCGCCCAGGATCCAGCAGAAAG	.	PASS	PRECISE;SVMETHOD=Snifflesv1.0.12;CHR2=chr1;END=9167653;STD_quant_start=5.498251;STD_quant_stop=3.941886;Kurtosis_quant_start=3.202598;Kurtosis_quant_stop=8.798929;SVTYPE=INS;SUPTYPE=AL;SVLEN=196;STRANDS=+-;STRANDS2=15,12,15,12;RE=27;REF_strand=55,59;Strandbias_pval=0.527434;AF=0.191489	GT:DR:DV	0/0:114:27
chr1	9168186	307	N	CAACAACCATCGCATCTGGAGACGAAACCTATGAAGCG	.	PASS	PRECISE;SVMETHOD=Snifflesv1.0.12;CHR2=chr1;END=9168189;STD_quant_start=0.774597;STD_quant_stop=2.302173;Kurtosis_quant_start=6.940776;Kurtosis_quant_stop=6.546168;SVTYPE=INS;SUPTYPE=AL;SVLEN=31;STRANDS=+-;STRANDS2=9,7,9,7;RE=16;REF_strand=56,61;Strandbias_pval=0.600019;AF=0.120301	GT:DR:DV	0/0:117:16
chr1	9168560	308	AAAGAACTCTCGGGATCCCTGGGTGGCGCAGCGGTTTGGCGCCTGCCTTTGGCCCAGGGCGCGATCCTGGAGACTCAGGATCGAATCCCACGTCGGGCTCCCGGTGCATGGAGCCTGCTTCTCCCTCTGCCTGTGTCTCTGCCTCTCTCTCTCTCTCTCTGTGACTATCATAAATAATTAATAAAAATTAAAAAAAAAACAAACCATAAAAA	N	.	PASS	PRECISE;SVMETHOD=Snifflesv1.0.12;CHR2=chr1;END=9168772;STD_quant_start=1.261312;STD_quant_stop=1.243163;Kurtosis_quant_start=-1.227856;Kurtosis_quant_stop=-1.167918;SVTYPE=DEL;SUPTYPE=AL;SVLEN=-212;STRANDS=+-;STRANDS2=42,46,42,46;RE=88;REF_strand=55,56;Strandbias_pval=0.886569;AF=0.442211	GT:DR:DV	0/1:111:88
chr1	9169778	309	ATAATAACATTGTAGGGATCCCTGGGTGGCGCAGCGGTTTGGCGCCTGCCTTTGGCCCAGGGCGCGATCCTGGAGACCCGGGATCGAATCCCACGTCGGGCTCCCGGTGCATGGAGCCTGCTTCTCCCTCTGCCTGTGTCTGTGCCTCTCTCTCTCTCTCTTTGTGACTATCATAAATAAATAAAAATTAAAAAAAAATAAT	N	.	PASS	PRECISE;SVMETHOD=Snifflesv1.0.12;CHR2=chr1;END=9169981;STD_quant_start=2.065591;STD_quant_stop=2.280351;Kurtosis_quant_start=22.531523;Kurtosis_quant_stop=-1.112904;SVTYPE=DEL;SUPTYPE=AL;SVLEN=-203;STRANDS=+-;STRANDS2=44,47,44,47;RE=91;REF_strand=58,55;Strandbias_pval=0.778263;AF=0.446078	GT:DR:DV	0/1:113:91
chr1	9175003	310	N	AAAAAATCTCGATCTAAATGTGAGCAAGATTTCCATCAAAATCCTAGAGAAGACACAGGCAACAACCCTTTTGAACTCGCCCTAGTAACTTCTTGCAAGATACATCGCACGAAGGGCAAAAAACAAAAGCAAAATAACTATTTGGGACTTTCATCAAGATAAGAAGCTTTGCAGCACACAAAGGATACATTCAACAAAGACTCAAGACAACCTACGAATTTGGAAGAAGAAATATTTCAATGGACATATCAATAAAGGGCCCTAGTTTCCAAATCTATAAAGACGTATTAAACACTAAAACTCACAACCAAAGAAAACAAACATCCAATCATAGAAATGGCAAAGACATGAAGAGAAATCTCACAGAGAGACATAGACATTGCCAACATGGCTATGGAGGAAAATGCCTCTGCAATCAACTTGCCTCAGAAATACAAAATCAAAACTACAATGAGATACCACCTCACACCATTAGAATGGGGAAATTTAACAGGCAAGAAACAACAAATGTTGGAGAGGATGCGGAGAAAGGGAACCCTCTTACACTTTTTTGTGGTAACTGTGAACTGGTGCACCACTCTGGAAAACTGTGTGGAAGGGTCCTCAAACAGTAAAAATATACCTTGCATACGACCCAGCATTGCAATGTTGGGGGAGTTAACCCTCAGAATGACAAATGCATGAAACGCGGGACAAAAATCCGGCACCCCGATTTTCTAGCACAATGGCAACCGATAGCCAAACTGTGAGGAGCCTCGTGTCCAACTAAAGATGAATGTGGAATTCAAGAGATGGTGGTTTATGTCTATATGGGAATTTCCTCGCAGCCATTAGAATGACAAATACACGCCATTTGCTTCAACGTGGATGGAAACTGGAGGTGTATTATGGCCGAGTGAAGTAAGCCAGGCGGAGAAGGACAAACATGATAATGTTCTCATTCGTGGGGAAATAAATAAGAATAGTGAAAGGTAATAATAAGGGAAGGGAGAAGAAATGTGTGGAAAATACATGAAAGGGAGAACAGAACGTAAAGACAGGCTAACTCTGGGAACGAAACTAGAGGGGTGGTAGAAGGGGAGGAAAGGGCGGGGGGTGGGGAGTGATGGGTGACGGCACGGGGTGTTATTCTGTAATGTTAGTTAAATTGACACCAATAGATAAATAAATAAATTAATTAAAAAAA	.	FAIL_NOTPRECISE	IMPRECISE;SVMETHOD=Snifflesv1.0.12;CHR2=chr1;END=9175003;STD_quant_start=2.701851;STD_quant_stop=19.707866;Kurtosis_quant_start=4.034479;Kurtosis_quant_stop=4.394005;SVTYPE=INS;SUPTYPE=AL,SR;SVLEN=1186;STRANDS=+-;STRANDS2=9,8,9,8;RE=17;REF_strand=54,50;Strandbias_pval=1;AF=0.140496	GT:DR:DV	0/0:104:17
chr1	9177136	311	N	TTAAGCATATGGGATCCCTGGGGTGGCGCAGCGGTTTGGCGCTTCTTGCCTTGGCCCAGGGCGCGATCCTGGAGACCGGGATCGAAATCCCACGTCGGGCTCCGGGGCATGGAGCCTGCTTCTCCCTCTGCCCTGTGTCTCTGTCGCCTCTCTCTCTCTCGCTGAACGATCATAACTTAAATAAAAAAAAAAAAAA	.	PASS	PRECISE;SVMETHOD=Snifflesv1.0.12;CHR2=chr1;END=9177144;STD_quant_start=3.278719;STD_quant_stop=5.099020;Kurtosis_quant_start=2.044739;Kurtosis_quant_stop=1.497850;SVTYPE=INS;SUPTYPE=AL;SVLEN=200;STRANDS=+-;STRANDS2=12,12,12,12;RE=24;REF_strand=52,47;Strandbias_pval=1;AF=0.195122	GT:DR:DV	0/0:99:24
chr1	9184672	312	N	CTGACTTATTTTGCTTAGCCTATTACTCCCTAGATCCATC	.	FAIL_GAP	PRECISE;SVMETHOD=Snifflesv1.0.12;CHR2=chr1;END=9184672;STD_quant_start=0.000000;STD_quant_stop=2.562268;Kurtosis_quant_start=2.096354;Kurtosis_quant_stop=2.027213;SVTYPE=INS;SUPTYPE=AL;SVLEN=44;STRANDS=+-;STRANDS2=46,46,46,46;RE=92;REF_strand=45,48;Strandbias_pval=0.883457;AF=0.497297	GT:DR:DV	0/1:93:92
chr1	9196106	313	N	ATAGTGCTTTCACGCGGGAACCCTGGGTTGCGCAGCGTTTGGCGCCTCCTTGGGCGCGCAGGGCGCGATCCTGGAGACCCAGGAGCCGTCCACATCAGGCTCCCGGTGCAAGGGAGGCGCCTGCTTCTCCCGCTGCCTGGGGTCTCTGCCTCTCGCTCTCTCTCTCTTGACTATCATAAATAAATAAAGTAAAGAAAAAAAA	.	PASS	PRECISE;SVMETHOD=Snifflesv1.0.12;CHR2=chr1;END=9196110;STD_quant_start=6.237487;STD_quant_stop=6.535958;Kurtosis_quant_start=1.740484;Kurtosis_quant_stop=2.480695;SVTYPE=INS;SUPTYPE=AL,SR;SVLEN=204;STRANDS=+-;STRANDS2=37,28,37,28;RE=65;REF_strand=54,54;Strandbias_pval=0.432868;AF=0.375723	GT:DR:DV	0/1:108:65
chr1	9212034	314	N	TGGATTTATTGATTTATTTATTTATTGAGTTTTATTGAGTTTTATGTATTTTAAATAAGCT	.	PASS	PRECISE;SVMETHOD=Snifflesv1.0.12;CHR2=chr1;END=9212041;STD_quant_start=4.817503;STD_quant_stop=3.446012;Kurtosis_quant_start=4.493449;Kurtosis_quant_stop=7.339830;SVTYPE=INS;SUPTYPE=AL;SVLEN=61;STRANDS=+-;STRANDS2=31,17,31,17;RE=48;REF_strand=50,38;Strandbias_pval=0.465213;AF=0.352941	GT:DR:DV	0/1:88:48
chr1	9220615	315	AAATTTATTTATTTATTTTTTTTTAAAGTTTTTATTTATTTATGATAGTCACACACAGAGAGAGAGTGAGAGAGAGGCAGAGACATAGGCAGAGGGAGAAGCAGGCTCCATGCACCGGGAGCCCGACGTGGGATTCGATCCTAGGTCTCCAGGATCGCGCCCTGAGCCAAAGGCAGGCGCTAAACCGCTGCGCCACCCAGGGATCCCAACAGGAG	N	.	PASS	PRECISE;SVMETHOD=Snifflesv1.0.12;CHR2=chr1;END=9220830;STD_quant_start=2.090077;STD_quant_stop=2.064742;Kurtosis_quant_start=-1.864845;Kurtosis_quant_stop=4.733596;SVTYPE=DEL;SUPTYPE=AL;SVLEN=-215;STRANDS=+-;STRANDS2=19,19,19,19;RE=38;REF_strand=46,37;Strandbias_pval=0.694871;AF=0.31405	GT:DR:DV	0/1:83:38
chr1	9225870	316	N	TTTTCGTGTGTGCGTATCTTTTTTTCTTTGCAATTTCTTTTGGATA	.	FAIL_NOTPRECISE	IMPRECISE;SVMETHOD=Snifflesv1.0.12;CHR2=chr1;END=9225871;STD_quant_start=11.899580;STD_quant_stop=26.692696;Kurtosis_quant_start=1.703047;Kurtosis_quant_stop=1.427243;SVTYPE=INS;SUPTYPE=AL;SVLEN=46;STRANDS=+-;STRANDS2=10,4,10,4;RE=13;REF_strand=38,35;Strandbias_pval=0.244879;AF=0.151163	GT:DR:DV	0/0:73:13
chr1	9241524	317	N	CGGGCGCAGCTCGGGGGGCTCTGGGGGAGGGCTCCGCGGAGGAGGGCTGAGGGGAGGGGAGCAGCTGGGGGGGCTACGGGGCAGAGGAAGAGGCTTCCGTGAGGTGGGACTTAGCGGGTGGGTTCCAA	.	FAIL_NOTPRECISE	IMPRECISE;SVMETHOD=Snifflesv1.0.12;CHR2=chr1;END=9241536;STD_quant_start=3.620927;STD_quant_stop=11.715770;Kurtosis_quant_start=2.440844;Kurtosis_quant_stop=-0.786181;SVTYPE=INS;SUPTYPE=AL;SVLEN=121;STRANDS=+-;STRANDS2=22,32,22,32;RE=54;REF_strand=30,46;Strandbias_pval=1;AF=0.415385	GT:DR:DV	0/1:76:54
chr1	9258014	318	AATAATTCAACTTTGGGATCCCTGGGTGGCGTAGCGGTTTAGCGCCTGCCTTTGGCCCAGGGCGCGATCCTGGAGACCCGGGATCGAGTCCCACGTCGGGCTCCTGGTGCATGGAGCCTGCTTCTCCCTCTGCCTGTGTCTCTGCCTCTCTCTCTCTCACTGTGTGCCTATCATAAGTAAATAAAAATTAAAAAAAAATAAAATCTTTAAAAAATAATAATAAT	N	.	PASS	PRECISE;SVMETHOD=Snifflesv1.0.12;CHR2=chr1;END=9258232;STD_quant_start=3.515273;STD_quant_stop=2.618615;Kurtosis_quant_start=-2.116613;Kurtosis_quant_stop=-1.797342;SVTYPE=DEL;SUPTYPE=AL;SVLEN=-218;STRANDS=+-;STRANDS2=14,14,14,14;RE=28;REF_strand=53,56;Strandbias_pval=1;AF=0.20438	GT:DR:DV	0/0:109:28
chr1	9282852	319	N	CTTAAACGTACAAAAACCAGGAAGGAAAAAAGGGAAAAAATAAAAAAA	.	FAIL_NOTPRECISE	IMPRECISE;SVMETHOD=Snifflesv1.0.12;CHR2=chr1;END=9282865;STD_quant_start=23.901883;STD_quant_stop=34.035276;Kurtosis_quant_start=-1.550855;Kurtosis_quant_stop=0.549117;SVTYPE=INS;SUPTYPE=AL;SVLEN=59;STRANDS=+-;STRANDS2=2,10,2,10;RE=12;REF_strand=49,43;Strandbias_pval=0.0285238;AF=0.115385	GT:DR:DV	0/0:92:12
chr1	9284776	320	N	AAAATTCCGTCAGTCAACGCAGGGGATCCTTGCCGGTGGCCCGCCAACGTTTCGCCGCCCTGGTTTGGCCTTGGCGCCCTCCTTAGTACACGCGGATCGAATCCCACATCCAGGTCTCCCGTCTACTGGCGCCTTGCTTCTCCTCTGCTGTGTCTCCTTGCCTCTCTATCTCCCCTCTCTCACGTCGTCCTTCATACCATAAATTATAAAATTAAA	.	PASS	PRECISE;SVMETHOD=Snifflesv1.0.12;CHR2=chr1;END=9284779;STD_quant_start=0.774597;STD_quant_stop=4.479583;Kurtosis_quant_start=-1.426025;Kurtosis_quant_stop=2.165082;SVTYPE=INS;SUPTYPE=AL;SVLEN=208;STRANDS=+-;STRANDS2=16,14,16,14;RE=30;REF_strand=46,44;Strandbias_pval=1;AF=0.25	GT:DR:DV	0/0:90:30
chr1	9289162	321	N	CAACAAATTTTTTTTTTTTTTTTTTTTTAGATTTTGATATATTTATTTATGATAAGTTCAAAGAGAGAGAAAGAGGAGAGAGGGAAGAGACAATAGGCAGAGGGAGAAGCAGGCGCCAGGCAACCGGGAGCCCGATGTGGGATTCGATCCCAGGTCGCCAGGATCGCGCCCCTGGGCCAAAGGCAGGCAGCGACAAACCGCTAGCGCCACGCCAGGGATCCC	.	PASS	PRECISE;SVMETHOD=Snifflesv1.0.12;CHR2=chr1;END=9289168;STD_quant_start=3.240370;STD_quant_stop=5.244044;Kurtosis_quant_start=1.177094;Kurtosis_quant_stop=2.022727;SVTYPE=INS;SUPTYPE=AL,SR;SVLEN=212;STRANDS=+-;STRANDS2=10,18,10,18;RE=28;REF_strand=44,55;Strandbias_pval=0.517196;AF=0.220472	GT:DR:DV	0/0:99:28
chr1	9322649	322	N	ATCTAAACTATGCGGTTTTTTTTTTTTTTTTTTTTTTTTTTTTTTTTTTTTTTTT	.	FAIL_NOTPRECISE	IMPRECISE;SVMETHOD=Snifflesv1.0.12;CHR2=chr1;END=9322651;STD_quant_start=4.381780;STD_quant_stop=26.506603;Kurtosis_quant_start=2.015565;Kurtosis_quant_stop=1.060328;SVTYPE=INS;SUPTYPE=AL;SVLEN=58;STRANDS=+-;STRANDS2=4,8,4,8;RE=12;REF_strand=35,40;Strandbias_pval=0.535258;AF=0.137931	GT:DR:DV	0/0:75:12
chr1	9356243	323	AATGATCTAAATATTCCCTTAAGGGATCCCTGGGTGGCGCAGCGGTTTGGCGCCTGCCTTTGGCCCAGGGCGTGATCCTGGAGACCCGGGATCGAATCCCACGTCGGACTCCCGGTGCATGGAGCCTGCTTCTCCCTCTGCCTATGTCTCTGCCTCTCTCTCTCTCTCTCTGTGTGACTATCATAAATAAAAAATAA	N	.	PASS	PRECISE;SVMETHOD=Snifflesv1.0.12;CHR2=chr1;END=9356440;STD_quant_start=0.000000;STD_quant_stop=0.422577;Kurtosis_quant_start=4.700802;Kurtosis_quant_stop=2.040064;SVTYPE=DEL;SUPTYPE=AL;SVLEN=-197;STRANDS=+-;STRANDS2=32,25,32,25;RE=57;REF_strand=51,45;Strandbias_pval=0.739941;AF=0.372549	GT:DR:DV	0/1:96:57
chr1	9373821	324	N	TATTTATACCACCGAACCACCACCTCGCATCCCCAAACTAACCCGTCGCCCAACATCCATACTTCCGGACCCGAACTCCACTTATGCAGCCCCTCTGCTCACGGAACTTTTTACACGAACCCATAATAGAAAACGAACAATTTCCCCCCCATCGGTCTCCCTCGCCGCCATCTGCTCCAGTTGCCGATTGGGATTCATCAGTTGCGTACAGACCTTCCTCCCCCGTGCGGATGCCTCACGCATCCATCTTCATGGCCAGCGTCCCCTCCCCCACCATCCCTCCTCCTCACTACCCACCAGATGGCAATCTTTACCCGTTTGTTTCTCAATTTCTTGTTTCATTCCCTTCTCCCCGTTCTTCCTCTTTCCCTATCCCCTTCTTTTTCCCCGAGCACCCTATTCCCATCTATATCTCGCTCTTACCCCCTCCCATCTTTTCCCTTTACTTCAGCTCGGCAATTTCCCCTGTCCCCACCCACCTCACCCAGGCTCACCCATCCTCTTCCATCCTTCTCTTTACGGCCCACCTTTCTTCAGACACTAATACTGACCGGTATCCCACCTGGATCGGTCACCACCCCCCCTTTCCTTCTCTCTTCCTCCTTTTCCACCCAATTTCGTTTCAATCACCCTTCTTGCGCATTAAAGAGTCGCTTTTGGCCACACTTTTGTGGTAATTCTTGTCATGGCGTCTCCTATTTGCACGCCCTGGTGCTGTGCCCTTTATTTTTACCCACGTTCCGTCTGAATCTGCACTTACTTACGACCACAGCTGAAACGAACAGTGCTCCCGTCGTATTATCTTACTTGGACCTGTTACCGCCCAGTTTAGTAGAAAAAAGAACGTTACAGACCTACTCCCCCCCTGCATGCCAATTGTCTAACATCCCGATAGATCGAATATGACCGCAATATCTCTGGGATCCGTTAGCTACCCATTCTACACCAACACGATATGTGTAGGTAGAACGCTTGTCTGGTCTTACCGCTGTGGTTAAA	.	FAIL_NOTPRECISE	IMPRECISE;SVMETHOD=Snifflesv1.0.12;CHR2=chr1;END=9374452;STD_quant_start=305.834105;STD_quant_stop=311.422221;Kurtosis_quant_start=-0.489820;Kurtosis_quant_stop=-1.590359;SVTYPE=INS;SUPTYPE=AL;SVLEN=73;STRANDS=+-;STRANDS2=5,9,5,9;RE=14;REF_strand=38,48;Strandbias_pval=0.772017;AF=0.14	GT:DR:DV	0/0:86:14
chr1	9392817	325	N	CAAAGACATATTTATTTTATGTGTTTTTTTTTTTTTTTTGGTTTTTTTTTTTTTTTCTCTCATTAAACTTTTGTTCTTAAGCCCGGTCTCCAAAATTCTGTGACAGATTTTGGTCCAGTTGTTCATTAAAAAGTACTGATTTTTAAAAACTAATAACTTAAAACATGCCACACACGCACAAACAAAAAAAAAAACAACTGCTCCACAACCACCTTCTCCTTTCCTTCGTGAAGGTTTACGATGCCCATTGTTTATCCTTAACCAGTCCTTTTACTATTCACTTCATGGCCACTTGACACAAACAGTTCTTCGACGGACCTTTCTTCCACCACTGATTAAGACTGCGGGTGGCATGGTATTATGGAATAATATTCATTTAGCCTTCTGAGCTTTCTGGGCGACTTGGTGACTTTGCCAGCTCCAGCTGCCTTCTTGTCCCACTGCTTTGATGACACCCAAAGCAAACTGTCTGTCTCATGTCCCGTAACAGCAAAACGGCCCAGAGGAGCTAGTCAGAGAAGCTCTCAACACAATAGGTTTGCCAGGAACCCTATCACCAATGGCAGCATCCCAGATTTCAAGACCTTGGGACCTATCTTCCAGCTCTTTCCGAACGACGATCCTATCTTTTCCTTCAGCTCAGCAACTGTCAGGCCATGTGAGCGTGTGACAATCCATGCACCGGTGCATATCCAGCATGATTCGGCCGGATGTGGTTCCGGATAATCACCTGCTGTTGCAAGACAGCTGTCTTCATTGGTGGTTCTATTTTTGCTGTCACCAGCCACATTGTCCACGTACGAACTATCTTTTCTTTTTTACAGATACGTTCTTGACATTGACAGCCCCCACATTGTCCCCCGGAAGAGCCTCACTCAAAGCTTCATGGTGCATTTTCAACAGACTTTACTTCAGTTGCACATTGACTTGGAGCAAAGGTGACCACCATACCAGCTTAGAACACCAGTCTCCCTCGAACCCACTGCGGACAGTACCAATACCCCCAATTTGTCGAACGTCTTGGCAGAAGGCAGACGCAAGGGCTTATCAGTTGGCCGAGTTGGTTGGCATGAAGCAATCCAGGCTTCAAGCCGTGTGGTTTCCGCTGGCATTCCATCTTTACGGCTGTGACTTTCCATCCCTTGACCCAAGGCATTGTTAGCACTTGGCTCCAGATGTTGTCACCATTCAACCCAGAATTGGCACAAATGCCCTATTGTGTCGGGGTTGCTAGCCAATTTTTCTAATGTACCTGTTGCTGACTTCTTTACCGATTTCCTCGTATCTTCTTCTGGTGTAGGGTGGTGGTGGCTCAGTGGAATCCATTTTGTTAACCCCAACAAATAGTTGTTTACACCCAGTGTGTAAGCCAGAAGCGGCATGCTCTACGGGTCTGCCCCTTTCTTGGAGAACCTGACTTCAAAATTCTACCAACACCAATCAAGCACAACCCTCAGTGCCAGTCACAGTCAGTCCTGAGCATTTGCCTGTCATCATGTTTTGATTAAAGTCTCTTTGTCCTGGGGCATCCATGCTGGTCACGTAATACTTGCCCTGTCTCGATCTTCCACCGGACGATATCAATGGCTGATACCACGTCACGTTCAGCTGTTCAGTTTATCATAGACCCAGGCCACCCTTGACGGAGCTTTTCCCAGTCTCCGCAGCCTCCTTCTCCAATTTTTCGATAGTTCTTTTTGTCGATCCCACCACATTTGTAGATCAGAGGCCAGTAGTGGTCGGACTTGCCCTGAATCTTACGTGTCCAATGACGTACGCCTGTTGATGTGAGTTTTCTTCCTTTCCCCATTTTTGCGTTTAGGGTTCGCGGTGTTTTCACGACACCTGTGTTCTGTGGCGGCAAACCGTTGCGAAAAAGC	.	FAIL_NOTPRECISE	IMPRECISE;SVMETHOD=Snifflesv1.0.12;CHR2=chr1;END=9392869;STD_quant_start=5.907622;STD_quant_stop=43.759570;Kurtosis_quant_start=2.153308;Kurtosis_quant_stop=2.382821;SVTYPE=INS;SUPTYPE=AL,SR;SVLEN=1814;STRANDS=+-;STRANDS2=4,11,4,11;RE=15;REF_strand=42,46;Strandbias_pval=0.165104;AF=0.145631	GT:DR:DV	0/0:88:15
chr1	9393033	326	N	ACTCTGTCCTTTTTTTTTTTTTTTTTTTAACTTTCTATTATGATAGTACAAGCAGAGAGAGAGGAGGAGATAGGCAGAGACACAGGCAGAGGTGAGAAACAGGCTCCATGCACGGGACCCCGACGTGGCGATTCGATCCAGGCTCCAGGACGCGCCCTGGCCAAAGGCGGCGCAAACCACGCCCAAGAGGTCCC	.	PASS	PRECISE;SVMETHOD=Snifflesv1.0.12;CHR2=chr1;END=9393038;STD_quant_start=2.267787;STD_quant_stop=6.419835;Kurtosis_quant_start=7.724636;Kurtosis_quant_stop=3.994290;SVTYPE=INS;SUPTYPE=AL;SVLEN=219;STRANDS=+-;STRANDS2=15,13,15,13;RE=28;REF_strand=43,45;Strandbias_pval=0.828536;AF=0.241379	GT:DR:DV	0/0:88:28
chr1	9395084	327	N	GGCAGCATCCAATGCCCCAGGGCGCGGCGTTCTCCTCTCCCTTCCCCTCCAACTTAGGGGACTCTCTCGCCCTCCCGGAAGCGCCCCC	.	FAIL_GAP	PRECISE;SVMETHOD=Snifflesv1.0.12;CHR2=chr1;END=9395100;STD_quant_start=0.000000;STD_quant_stop=7.439227;Kurtosis_quant_start=1.792875;Kurtosis_quant_stop=1.330200;SVTYPE=INS;SUPTYPE=AL;SVLEN=65;STRANDS=+-;STRANDS2=34,43,34,43;RE=77;REF_strand=35,47;Strandbias_pval=0.873974;AF=0.484277	GT:DR:DV	0/1:82:77
chr1	9401934	328	TTTATTATAGTGAAAGGGGGGATCCCTGGGTGGCGCAGCGGTTTGGCGCCTGCCCTTGGCCCAGGGCGCGATCCTGGAGACCCGGGATCGAATCCCACATCGGGCTCCCGGTGCATGGAGCCTGCTTCTCCCTCTGCCTGTGTCTCTGCCTCTCTCTCTCTCTCTCTCTCTGTATGACTATCATAAATAAATAAAAAATATAAAAAAAAAAAGTT	N	.	PASS	PRECISE;SVMETHOD=Snifflesv1.0.12;CHR2=chr1;END=9402149;STD_quant_start=3.596593;STD_quant_stop=3.350493;Kurtosis_quant_start=-1.591451;Kurtosis_quant_stop=-1.439656;SVTYPE=DEL;SUPTYPE=AL;SVLEN=-215;STRANDS=+-;STRANDS2=28,34,28,34;RE=62;REF_strand=38,52;Strandbias_pval=0.741612;AF=0.407895	GT:DR:DV	0/1:90:62
chr1	9408720	329	GGAATTGTTTTATTACCAGAATTACCAGTAT	N	.	PASS	PRECISE;SVMETHOD=Snifflesv1.0.12;CHR2=chr1;END=9408753;STD_quant_start=0.000000;STD_quant_stop=0.000000;Kurtosis_quant_start=9.637452;Kurtosis_quant_stop=9.015668;SVTYPE=DEL;SUPTYPE=AL;SVLEN=-33;STRANDS=+-;STRANDS2=17,30,17,30;RE=47;REF_strand=32,56;Strandbias_pval=1;AF=0.348148	GT:DR:DV	0/1:88:47
chr1	9410162	330	N	ATCATTTTAAGTCTATCACCCGTGCCTTTTGCTGTGTCGCT	.	PASS	PRECISE;SVMETHOD=Snifflesv1.0.12;CHR2=chr1;END=9410162;STD_quant_start=0.353553;STD_quant_stop=2.179449;Kurtosis_quant_start=-0.701771;Kurtosis_quant_stop=-0.508667;SVTYPE=INS;SUPTYPE=AL;SVLEN=42;STRANDS=+-;STRANDS2=26,39,26,39;RE=65;REF_strand=34,61;Strandbias_pval=0.620566;AF=0.40625	GT:DR:DV	0/1:95:65
chr1	9443683	331	GAAAATAAAAATAGGGATCCCTGGGTGGCGCAGCGGTTTGGCGCCTGCCTTTGGCCCAGGGCGGGATCCTGGAGACCCGGGATCGAGTCCCACGTCAGGCTCCCGGTGCATGGAGCCTGCTTCTCCCTCTGCCTGTGTCTCTGCCTCTCTCTCTCTCTCTCTCTGTATGACTATCATAAATAAATAATAAAAAATTAAAAAAAAAAAAAAAGAA	N	.	PASS	PRECISE;SVMETHOD=Snifflesv1.0.12;CHR2=chr1;END=9443897;STD_quant_start=0.738549;STD_quant_stop=0.577350;Kurtosis_quant_start=0.472354;Kurtosis_quant_stop=-0.661753;SVTYPE=DEL;SUPTYPE=AL;SVLEN=-214;STRANDS=+-;STRANDS2=26,41,26,41;RE=67;REF_strand=47,61;Strandbias_pval=0.636408;AF=0.382857	GT:DR:DV	0/1:108:67
chr1	9504249	332	N	GGGAATCTAGACAGAGATGTATGTTTAATAGATAA	.	PASS	PRECISE;SVMETHOD=Snifflesv1.0.12;CHR2=chr1;END=9504249;STD_quant_start=0.301511;STD_quant_stop=1.044466;Kurtosis_quant_start=7.807166;Kurtosis_quant_stop=7.591085;SVTYPE=INS;SUPTYPE=AL;SVLEN=32;STRANDS=+-;STRANDS2=7,15,7,15;RE=22;REF_strand=50,45;Strandbias_pval=0.0991544;AF=0.188034	GT:DR:DV	0/0:95:22
chr1	9517355	333	CTTTCTTTCTTTCTTTCTTTCTTTCTTTCTTTCTTTCTTTCTTCTTTCTTTCTTTCTTTCTTTCTTTCTTTCTTTCTTTCTTCTTTC	N	.	PASS	PRECISE;SVMETHOD=Snifflesv1.0.12;CHR2=chr1;END=9517464;STD_quant_start=1.807842;STD_quant_stop=6.802080;Kurtosis_quant_start=-1.609018;Kurtosis_quant_stop=-2.085967;SVTYPE=DEL;SUPTYPE=AL;SVLEN=-109;STRANDS=+-;STRANDS2=32,50,32,50;RE=82;REF_strand=42,58;Strandbias_pval=0.762079;AF=0.450549	GT:DR:DV	0/1:100:82
chr1	9524761	334	TAAAATATTTTCATTTAAAAAATAAATAAATAAATAAAATAAAATAAAA	N	.	PASS	PRECISE;SVMETHOD=Snifflesv1.0.12;CHR2=chr1;END=9524810;STD_quant_start=2.738613;STD_quant_stop=2.392697;Kurtosis_quant_start=-1.794582;Kurtosis_quant_stop=-1.655830;SVTYPE=DEL;SUPTYPE=AL;SVLEN=-49;STRANDS=+-;STRANDS2=37,44,37,44;RE=81;REF_strand=42,53;Strandbias_pval=0.879913;AF=0.460227	GT:DR:DV	0/1:95:81
chr1	9544655	335	N	CCGATTGCACCTTTACCGTCTACGCCATACCACCCTGAACCGCCTCAGCTCTCGT	.	PASS	PRECISE;SVMETHOD=Snifflesv1.0.12;CHR2=chr1;END=9544655;STD_quant_start=2.899843;STD_quant_stop=4.421024;Kurtosis_quant_start=22.084122;Kurtosis_quant_stop=9.077666;SVTYPE=INS;SUPTYPE=AL;SVLEN=56;STRANDS=+-;STRANDS2=45,43,45,43;RE=88;REF_strand=55,58;Strandbias_pval=0.776925;AF=0.437811	GT:DR:DV	0/1:113:88
chr1	9575534	336	N	CTTTTTTTTTTTTGTCCTTACTAATTGTATATTAGATTTTTTTTTTAATTGGTTGTCAATACTAACCTACAGCATTAATACCCAGTGCCGCACCCATTCACTCCCCCCCCCGCCCTCCTCCCCTCTACCACCCTAGTTGTTTCCCAGAAGGTTATGCAAGTCTTTACTGTTCAGTCTTCCCTTTTCTGATATTTCCACACATTCTTCTCCCTTCCCTTATTTCCTTTCACTATATCTATATTTCCCCAAAATGCATCAGAGGAAACATATAATGTTTGTCCCTTTCGATCTGACTTTACTCACTCAGCCATATACCCTCCAGTTCCATCCCCGTTGAAGCAAATGGTGGGGTATTTGACTCCAATAGAGGAGTCACCTTCCATTGTATAATAAACCACCATCTCTCTTCCATTCATCTTTCGTTGGACACCGAGGCTCCTTCCAACAGTTTGTTAACGCGGCCCTTGCTGCTAGAAAACATCGGGGTGCCATGTTGTCCCACGGCGTTTCATGCATTTGATCTTGGGGTTAAATTCCCCAACAGTGCATATTGCTGGGTCGTAGGGCAGGTATATTTTAAACTGTTTGAGGAACCTCACACAGTTTTCCAGAGTGGCTGCACCAGTTCACATTCCCACCAACAGTTGTAAGGGGGTTCCCTTTTCCGCATCTCCTTTTCCCCCCCACCAGCAAAACAAACATTTTTTTGTTGGTTTTTTTGTTTTTTTTTTCCTGCCATTTTTTTTTGGTTTTTAATAATTTTCTTTTTTTTTTTTTCCCCCCCATTTCTCACTGGTGTGAGGTGCGTAATCTCATTGTAGTTCGATTGTATTTCCCTGCATGGCAAGTGAGCAGAGCACTTTATCATATGCATGTTGTGCCCTTTCTGTCTCCTCTGTGCAGAGTCTGTTTCCATCTTTTTGCCCATTTCATGCTTTTTGGATTGTTTGTTTTTTTGGTGGAGGTTAACTAAGTTCTTATAGATCTTGGAAACTCGCCCTTTATCTGATACGTCATTTGCAAATATTCTTTCTCCCATTCTGTAGTTTGTCTTTGCGTTTTGTGACTGTATCCTTGCTGTGCAAAAAGCTTCTTATTCTTTATGACTGTCCACACTAGTTCATTTTGCTTTATGTTTCTTTGCCTGTGGGATGTATACTGCAACGAAGTTACATGGCCGAGTTCAAAACGGGTGTTGCCTGTGTTCCTTCTAGGATTTTGAGGAATCTTGTCTCACATTTACGATCTTTAATCCTTTTGAGTTTATCTTTGTGTATGGTTGAAAGAGATTGTTCTTAGTTTCATCTTTGCATGTGGATGTCCAATTTCCAGCACCATTATTGAAGAGATGTCTTTCTTCCACTGGCTAGTCTTCTTCCTTTCTCGATATAGTTGCCATAAACGGTAGGGTCCACTTTGGATCTCTATTCTGTTAACGATCTATGTGTCTGTTTGTGCCCGTACCCACACTGTCTTGATGACCCCAGCTTTGTGTACAACCTGAACATTCTGGCATTGTGATTTGCCCACAGATATTGGTTTTCTTGTTAAAAATCCCCTGGCTATTCGGGGTCTTTTCTGATTCCACACAAACTTAAAATAATTTGTTTCTAACTCTCTGAAGCAAGTCATGGTATTGTGATAGGGATTGCATTAACCGTGTATATTGCCTCGGGTAACATTGACCATTTTCACACATATTAATTCTGCAGCATGAGATGGAATATTTTTTCATCTCTTTGTGTCTTCCTCCATTTTCTTTCGAAGTGTTCTATCTTTTGAGGGTCTAGATCCTTTAACATCTTTTGTGAGGTTTTATCCTCGGATCTATGCTTTTGGGTGCAATTGTAAAATGGGCTTGACTCCATTCTCTTCTTCAGTCCATTATAGTGTATAGAATGCACTGACCTTCTGGGCATTGCTTTTTGTATCCTGCACGCTACCGAATTGCGTATGATGTTCTCGCCATCTGGGGTGCGAGACTTTTGTGGGTGTATGCGTTCTGCCCGGCTACTGACGCAGTTATCACCACCCTGTCCCATCTGGGCAGCGCACGTGAGAGGAGAGGGCGTAGTACCTGTGCTTCTTGGCCCCCACAATCTATTGAGTGCACTATAAATGTTCTTTTGTTGTTGATGCTGCGGCTGGATCTCCAGTACTATGTTGATAGCAGAACTGTAGTGATATTGGAAAGCAAGGCGGCATCCCACCTGAATTCTGTAGACTAGACACCCATACGGAGCAGGTAGTCAGGTAGCACGACCTCTACAAGACATGAATACAATCGTCACAAAAATACATGCGATAGAGAGGAAAGGAGCCCACGCAGTGCACAACCTAGTTACGCCCCTTGCGAAATATAGATGATGATAATGCGGCTGTGGGTCTATCTGTTAGGCGTATATGGCTTTTAATGGGCCGTAAGTGAGCCAATCACATGGACGGAGGGGATCCCGCCCGAGTGTACTAGCCGATCATTCCCTACACTCTGAAGAGTTTTAATCAGTAATGGAGTGCTGTATTTGTCGAAATGCTTTCTCGCCTCCACTGAGATGAATCTTATTGTTCTTGGTTTTTCTCTTGGCTGATATGTATTGATCACATTTGATTGTTTCCGGGTGTTGAACCAGCCTTGTGTCCCCAGGGACAAATCCTACTGCTCCTTGGAATCTTTTCTTTAATGTATTTGGGATCCATTGGCCAGTATCTTGTGAGGAATTTTTGATCCCTGTCATCAGGATATTGGTCTAATTCCTCCTTTTTGGCGGGTGTCTTTGTTGGCTTTGGAAATTAGGTGCATGCTGGCTCATAGAACGAATTTGGACAGACTCCATCTCTCTTTTATCTTTCCACACGCTTTAGGAGAATAGGTTATGATTTCTTCTTTCATCGTTTGATAAAACCTCCTGGGAGCCATCTGGCCCTGGGACTCTTGTGTTTGGTAGGTTTTGATGCATGCTCAATTCCTCCCTGGTTATGTGGCGTTCAGGTTCCTCTTTCTTCCTGTCCAGTTTTGTTAGTTTGTGGCTTTCCCGGAATCGTTTTCCTTTCTTCAGATGCCTAATTATTCGGCGTTACTCGTGTTCCTTATATTGTTTTTAAAATCGTTTGTATTTCCTTGTGTGGTATTGATCTCTCCTTCTCGATTCATGATTTTATTAATTTGCGGCTTTTCTCTCTTCTTTTTCAATAAGCGCGGCTAATGTTTATCTATCTTATACTTCTTCAAAGAACCAACTCGTTCTGTTGATCTGTTCCACCTTCTTCTGCGTCTCGATTCGTCGAGTTCTTGCTCGAATCTTTATTAACTCCCTTCTTCTCTTGGTGTAGGATCTATTTGCGTTTTCTCTAGTCCCTTTATGGTAAGGTTAGCTTTTGTATTTGGATTCTTCCAGTTTTGAATGGGCTGCTTGTATTGCGATGTTTATCCCCCTTAGGCCTGCTTTGCGCTCCCAAAGATTTGAACGGTTGTACTCATCTCATTTATTTCCATGAATCTTGTTATATCTTCTTAATTTCGGTTAACCCTGTATCTTTTAGCCCTAGGCTGGTCCTTATCCATGTGTTTTTGCAGGCCTTCCAAACTTTTGTTGTGATTAGTTCTCATATTTCAAGGCATCATCTTGGTCCGAGAATATGCAGGCGACACTTCCCCATCTTTTGGTATCGGTTCAGACCCGATTTGGACCCACTATGTGGTCCTCTCTGGGAGAAAGTTCCATGTTGCGCTTGAGAAGAATTGTATTCAGTGAGTTCTGGATTGTAAAGTTTCTGTAGATATCTGTGAAATCCATCGGTCCAGTGTATCATTTTAAAGCTCTCGTTTCTGGAGATGTTTTGCTTAGAAAGACCTATCGAGTAGACAGCGCTTAGATTGAAAGTGCACCAAGTATAAGGTATTATTATCTAATTATTTCTTCACTTTGTTTAATAATGATTATAATTTGGCAAGTCCCACATCGGTGCATATATCTGCGGAGTTAAGTCCTCTCTGTTGAGCGATTCCTTTAAGTATGATATAGTTGTCCCTTTCATCTCTCAACTACTCTTTGGGGTAAATTTAGTTTATCTGATATAAGGATGGCTACCCCTCGCCTTTCTTCTGAGGAACATTCGAATGGTAAATAGTTCTCCACATCCTTTATTTTCAGGATGTAGGTGTCCTTTCTGTAAAATGAGTCTCTTGTATGACAGCAACTAGCTGGGGTCACGCTTTTTATCCAGTCTGAAACCCTGCGCCTTTTGATGGGGTTCATTAAAGCCCGTTCTACATTCCAGAGTGTTACTATGAGAGATAGAGGTTTCGTGTATATTGATACTACTTCACTTGCTTTGTTTTTGTGGACTGTTCCACTGAACTTATTCTAAAGGGGAATTTAAGAGGCCCATTAAAATTTCTGCAGAGCTGGGTTTGGAGCGTCACCATATTATCTAGTTGCTGCATCGTCTTGAGATCGTTTATCTCTCCTGCCATTCTTGAATGAGAGCCTTCTGGAATAAATATCTTGGTGCATGTTTCTCAATTTAGGACCGAATATACCCTGCCAGCCTCTTTGGCCTTGCCAGGTTCTCTGTGGAGAGGTCTGTTTACCCTAACACTCTCTCCCCATACTAGCAGGGATTTTCTTGTCTCTTGCCTGCTTTAAGGTCCTCTCCTTATCTTGAATTGCAAGTTCCACAAGTAAATGTCGAGGGGTTTTGAAGGTTTTTATTGATTTAGGGGGATCTTCTCTCTTTCCGAGATCGGAATGCTTGTTCCCCTCCCCCATATTAGGAAAGTCTTCAGCTAGAATTTCGTTTCCTTTCATAAATATTCTGGCCCTCTGTCCCTTTCGGCCGCCCTCGGGAACCCAATTTAAACGTAGGTTTTCTTTCCCTTCAGGCTGTTCGCGTTTATTCCCTTACTCATCTTCATGGTCTTTTCATGTTTGTTCTTTTTTCCTCAGTTTCCCTCTTCGCTATAACTTGGTCTTCTCGGTCACTAAATCGTTTTCCACCTCGTTAACCTCGTCGTTTAGGCACTTCTAGTTTGGTGCATCTCATTCAATGATTTTACTTTCTTCCTGATTAGCTTCTAAATTTCTGCAGTATGAAGATCTTGCGTCCTTTATACTTTTTATCTAAGAGCCCCAGTAGTGTCTAATCAGTGCTCTCTGAATTGGCTTTCTGAACATTGAAATTGTAATCCAGATTTTGTAACTCTGTGGGAGAGAGGACTGTTTTGATTTCTTTCTTTGCAGGTGAGGTTTTCCTTCTAGTCATTTTTTGCTCAGTGCCGAGTCGGCCAAAAGCCAAGTTGTATTGGGAAATAAGAGAACAGCGAGGAGAGAAGAAGGAACCGAAAAGAGAAAGATACAAAAAAAAATGGAGAAAAAGAAAAAAAACACGAAATAAAAACAAAAGAAGAAAATAGAGAAAGAAAACGAAAGGAGAAAAAAGGGGGGTGGGGGAAGGAAACAAATCAAAAAGCACAAACAACAAAACAAAACAAAAACAAACAAACAAAATAGAACCACGCGGGGATATCTTCTGATTATGTGATCTTAAGTCCTTGGCCTTCTCCTGGAATTGTCTGTCTAGCTGGTGTTCGGGGGAGGGGCCGCTGTGATTTTGATTTCAGGTGTTAGCAGTTTGGGGAGCTGCTGTTGCCCCTGCTGGTGCCGGGCTCAGGGGGGGTGTTTAAACCCCGTGAGGCCGCAGAGGAGGACACACCAGTCGGGGGCATCTCTGGAAACCTGGATTCCGCTCCGGCGGAAATCCGTCTGCTAGGGCCTGGAGGCTCCGGGGCGGGGCGCTGATGTGTCAGCTGGGGCAGGAGCTTCCTCCTGTCCTGGCCCCCCGGCCTCTGCCTGTCCCCGGGGGAGCCGGATCCTGGGCTGTGTACCCGGCGCCCTGTGCTCCGGAGCCGCGTGGGGATTCGCGGCTCCCGGGCGCGCAGCCCCATCCGCGGAAGCCGCCGCCCGCGCCCCTCGAGCTGCCCTGGACATGCAGCAGCCCCCTCCGCGCGGAAGCCGCCCCGCCCGAGCCTCCGAGCATGCTCCTGAAACCGCGCGCCCCCTCCGCATCGGAGCCTCTCCTCTGCTCCGCGTCCCCCTCCGAGCTGCTCCCGGGGCCCGCCAGCCCCCTCCTCGGCGCCGCCCCCGAGCCCCCCGAGCTGTCTCCGAGTCCCGCCGTGGCGTGCAGCCTTAGGGAGCTCGGCGCATCTCCCGGGGCGCATGTGCTGTTAGTTTCCCCGGGGGAGCCCGAGGGATCCCGCCCTCTGCGCTGCTCCACCTCCCTGGAGCCCCTTTCCGCCCGGGAAGGATCGGTTGCTCTGCAGGCGCTCCTCCGGGACGCTGGCTCTCCTGTCCTGGGACACTTCGCCCCGGCCTCAGCCCGGCCCGCGGGGCCTCCCCCTTGGAGGCCTTTGTGTCTTTATTTTCTTCCCCCCCCCCGTCATCCTACTTGATAGATGCCAGGCATCTTCGCACGTGTAGCATTCCGCTGGTCTCTCTAAATCTCAGGCGAATTCAAGATTTTCAGGATACTTGAAGGTTTTTAGAGGTAGTGGTGGACAGGTGATTGGGACCCTTTTGCCTCTTTCCGCCATCTTGCTCCTCTTCCTACCCGGTCCATGGTCTTTG	.	FAIL_NOTPRECISE	IMPRECISE;SVMETHOD=Snifflesv1.0.12;CHR2=chr1;END=9575571;STD_quant_start=4.062019;STD_quant_stop=150.559623;Kurtosis_quant_start=6.999198;Kurtosis_quant_stop=5.847023;SVTYPE=INS;SUPTYPE=AL,SR;SVLEN=6534;STRANDS=+-;STRANDS2=7,9,7,9;RE=16;REF_strand=38,44;Strandbias_pval=1;AF=0.163265	GT:DR:DV	0/0:82:16
chr1	9589308	337	N	TCCTAATAAACATAAAGGGAAAATAAGTTGTCTTAGTTCCT	.	FAIL_NOTPRECISE	IMPRECISE;SVMETHOD=Snifflesv1.0.12;CHR2=chr1;END=9589308;STD_quant_start=12.864680;STD_quant_stop=11.760102;Kurtosis_quant_start=-0.534281;Kurtosis_quant_stop=-0.535225;SVTYPE=INS;SUPTYPE=AL;SVLEN=41;STRANDS=+-;STRANDS2=10,10,10,10;RE=20;REF_strand=41,55;Strandbias_pval=0.62401;AF=0.172414	GT:DR:DV	0/0:96:20
chr1	9597767	338	N	AGCTGCCCTTTGGCCCAGGGCGCAGATTCCTGGGAGAAGCCGGTCGAATCCCACATCGGGCTCCCTGCAGGGAGCCTGCTTTCTCCCTCTGCCTATGTCTCTGCCTCTCTGCTCTACCTCTGTGGGACT	.	PASS	PRECISE;SVMETHOD=Snifflesv1.0.12;CHR2=chr1;END=9597768;STD_quant_start=1.000000;STD_quant_stop=8.805990;Kurtosis_quant_start=3.776881;Kurtosis_quant_stop=4.622690;SVTYPE=INS;SUPTYPE=AL;SVLEN=123;STRANDS=+-;STRANDS2=12,10,12,10;RE=22;REF_strand=44,45;Strandbias_pval=0.812481;AF=0.198198	GT:DR:DV	0/0:89:22
chr1	9601301	339	N	TTCGTTTCTTTTTTTTTTTTTGTTTTGAATTTTTTATTTATGTATGATATCACACCACAGAGAGGGGAGAGAGAGAAGAGAGAGAGAGGCAGAGAATAGGCAAAGGAGAAGCAGGCTCCATGCACCGGGAGCCCGACGTGGGATTCGATCCCGGTTCTCCGGATCCGCGCCCCTGGGCCAAGGCATGTGCCAACCGCTGCAGCCACCCAGGGATTTCCCCAAGAGAACTGG	.	FAIL_NOTPRECISE	IMPRECISE;SVMETHOD=Snifflesv1.0.12;CHR2=chr1;END=9601301;STD_quant_start=13.942740;STD_quant_stop=13.667480;Kurtosis_quant_start=1.585254;Kurtosis_quant_stop=4.542124;SVTYPE=INS;SUPTYPE=AL;SVLEN=231;STRANDS=+-;STRANDS2=6,6,6,6;RE=12;REF_strand=43,47;Strandbias_pval=1;AF=0.117647	GT:DR:DV	0/0:90:12
chr1	9605166	340	TTTTAATCACTTCTTTTTTTTTTTTTTTCTCT	N	.	PASS	PRECISE;SVMETHOD=Snifflesv1.0.12;CHR2=chr1;END=9605198;STD_quant_start=4.979960;STD_quant_stop=5.468089;Kurtosis_quant_start=-1.354775;Kurtosis_quant_stop=-1.544026;SVTYPE=DEL;SUPTYPE=AL;SVLEN=-32;STRANDS=+-;STRANDS2=7,7,7,7;RE=14;REF_strand=49,50;Strandbias_pval=1;AF=0.123894	GT:DR:DV	0/0:99:14
chr1	9631189	341	N	AATCTTTACCATACCATAAATTTTAACTATA	.	PASS	PRECISE;SVMETHOD=Snifflesv1.0.12;CHR2=chr1;END=9631201;STD_quant_start=3.882194;STD_quant_stop=5.140873;Kurtosis_quant_start=3.018778;Kurtosis_quant_stop=3.548162;SVTYPE=INS;SUPTYPE=AL;SVLEN=31;STRANDS=+-;STRANDS2=21,8,21,8;RE=29;REF_strand=48,36;Strandbias_pval=0.186784;AF=0.256637	GT:DR:DV	0/0:84:29
chr1	9640482	342	N	TTCTTTCTTGTCTGGCTTTCTTTTTCTTAGCTTTCTTTCTTTCCCGTG	.	FAIL_NOTPRECISE	IMPRECISE;SVMETHOD=Snifflesv1.0.12;CHR2=chr1;END=9640502;STD_quant_start=5.017361;STD_quant_stop=13.051737;Kurtosis_quant_start=4.156278;Kurtosis_quant_stop=0.226518;SVTYPE=INS;SUPTYPE=AL;SVLEN=42;STRANDS=+-;STRANDS2=31,16,31,16;RE=47;REF_strand=49,42;Strandbias_pval=0.204517;AF=0.34058	GT:DR:DV	0/1:91:47
chr1	9674463	343	ATATATTTTCCCGGGGGATCCCTGGGTGGCGCAGAGGTTTGGCGCCTGCCTTTGGCCCAGGGCGTGATCCTGGAGACCCGGGTCCGAATCCCACATCGGGCTCCCGGTGCATGGAGCCTGCTTCTCCCTCTGCCTGTGTCTCTGCGCCTCTCTCTCTCTCTGTGACTATCATAAATAAATAAACATTAAAAAAAAAATATATATATAT	N	.	PASS	PRECISE;SVMETHOD=Snifflesv1.0.12;CHR2=chr1;END=9674671;STD_quant_start=1.000000;STD_quant_stop=1.145644;Kurtosis_quant_start=-0.603015;Kurtosis_quant_stop=-1.211635;SVTYPE=DEL;SUPTYPE=AL;SVLEN=-208;STRANDS=+-;STRANDS2=14,18,14,18;RE=32;REF_strand=49,63;Strandbias_pval=1;AF=0.222222	GT:DR:DV	0/0:112:32
chr1	9681906	344	AAATTTATTTATTTTAAATATTTTAAAATATTTAAAAATTTAAATATTTAAAAATTTTATTTATTT	N	.	PASS	PRECISE;SVMETHOD=Snifflesv1.0.12;CHR2=chr1;END=9681973;STD_quant_start=0.620174;STD_quant_stop=0.480384;Kurtosis_quant_start=0.715617;Kurtosis_quant_stop=2.188765;SVTYPE=DEL;SUPTYPE=AL;SVLEN=-67;STRANDS=+-;STRANDS2=11,15,11,15;RE=26;REF_strand=55,56;Strandbias_pval=0.522835;AF=0.189781	GT:DR:DV	0/0:111:26
chr1	9683148	345	N	CAGATTATGTTGTTTTTTTTTTTTTTTTTTTTTTAAATGTTCATTTTTTTAATTTCTTTTTTTTTAAAAATTTTATTATTTATGAATAGTTCACAGCAGAGAGAGAGAGAGGCAGAGACAGCCACAGGCATGAGGGAGAGCGCAGGCTCCATGCACCGGGGCCGACGTGGGTACTCGATCCGGGTCTCAGGATCGCCTGCCCTGGGCCAAAGGCAGGCGCCCTCAACACCGTGCCGCCCCCCAGGGAATCC	.	PASS	PRECISE;SVMETHOD=Snifflesv1.0.12;CHR2=chr1;END=9683156;STD_quant_start=2.759599;STD_quant_stop=4.690416;Kurtosis_quant_start=6.650235;Kurtosis_quant_stop=5.779341;SVTYPE=INS;SUPTYPE=AL;SVLEN=238;STRANDS=+-;STRANDS2=12,14,12,14;RE=26;REF_strand=53,52;Strandbias_pval=0.827134;AF=0.198473	GT:DR:DV	0/0:105:26
chr1	9686748	346	N	ATTTTTATTTGTGGAAAAAAAAAAAGTGGGGTAGTTTT	.	FAIL_NOTPRECISE	IMPRECISE;SVMETHOD=Snifflesv1.0.12;CHR2=chr1;END=9687357;STD_quant_start=326.390104;STD_quant_stop=371.912490;Kurtosis_quant_start=-1.365173;Kurtosis_quant_stop=0.822797;SVTYPE=INS;SUPTYPE=AL,SR;SVLEN=84;STRANDS=+-;STRANDS2=4,9,4,9;RE=13;REF_strand=54,55;Strandbias_pval=0.248109;AF=0.106557	GT:DR:DV	0/0:109:13
chr1	9707467	347	AAGAAATCAAATCTGGGGATCCCTGGGTGGCGCAGCGGTTTGGCGCCTGCCTTTGGCCCAGGGCGTGATCCTGGAGACCCAGGATCGAATCCCACGTCAGGCTCCCGGTGCACGGAGCCTGCTTCTCCCTCTGCCTATGTCTCTGCCTCTCTCTCTCTCTCTCCCTGTGTGACTATCATAAATAAATAAAAGTTTAAAAAAAATTAATAAAAAAAAAAAAAAAAAAAAA	N	.	PASS	PRECISE;SVMETHOD=Snifflesv1.0.12;CHR2=chr1;END=9707698;STD_quant_start=1.640825;STD_quant_stop=2.449490;Kurtosis_quant_start=-1.390701;Kurtosis_quant_stop=-1.618058;SVTYPE=DEL;SUPTYPE=AL;SVLEN=-231;STRANDS=+-;STRANDS2=14,12,14,12;RE=26;REF_strand=43,36;Strandbias_pval=1;AF=0.247619	GT:DR:DV	0/0:79:26
chr1	9719580	348	N	TTCTCTTTTTTGTTTTCGTCTTTGTTTTTTTTTTTCTTTTTTCTCCTTTTCTTTGTGATTTTTTTTTCTTTTTGTTTGTAAACTTAGTTTTTTTTTTTTTC	.	FAIL_NOTPRECISE	IMPRECISE;SVMETHOD=Snifflesv1.0.12;CHR2=chr1;END=9719611;STD_quant_start=57.113046;STD_quant_stop=45.951061;Kurtosis_quant_start=0.206648;Kurtosis_quant_stop=0.356286;SVTYPE=INS;SUPTYPE=AL;SVLEN=70;STRANDS=+-;STRANDS2=13,1,13,1;RE=13;REF_strand=31,26;Strandbias_pval=0.0118475;AF=0.185714	GT:DR:DV	0/0:57:13
chr1	9731927	349	N	GGGGATCCCATGGTGGTTGGGCAGCGGTTTGGCGCCTGCTGTGGCCCAGGGCGCGATGTGACCGAGAGACCCGGATCAGAAGCCCCAGCGGGCTCCGGGTGCAGGGAGCCTGCTTCTCCCTTCTGCCTCTCTCTCTCTCTTCTGGACGTCATAAAATGATCAAAAACAAAAAAAAAGGAATATATGTAAAGAAATCAGAAAGCGA	.	PASS	PRECISE;SVMETHOD=Snifflesv1.0.12;CHR2=chr1;END=9731927;STD_quant_start=7.231874;STD_quant_stop=8.105554;Kurtosis_quant_start=1.656885;Kurtosis_quant_stop=0.105074;SVTYPE=INS;SUPTYPE=AL;SVLEN=210;STRANDS=+-;STRANDS2=10,7,10,7;RE=17;REF_strand=30,20;Strandbias_pval=1;AF=0.253731	GT:DR:DV	0/0:50:17
chr1	9748370	350	N	GGGGAGGGGGGCAAAGGTATAGAATGGCCGGGTGGAAAAACAGGACTATGAGGCGGAAGGGGGGGGGGACCGAGAAGGCGAGAATAGCATGAAACGAAGCGCGGCAGGACAAGAGGGGGAAGAGAGAAGGAAGAAATGGAAACGGGAAACGGAAGGGGGGTAGGAAAGAGAATAACGCTAGAAGAGGGGGCGGAAAGGAAAATGTACATGACAATAAAGTAACTAAGGAAAGAAGCAGAAAAAGGGACCGACGAAGAAGGAAGACGAAAGAAAGAAAGAGAAAGACAGCAACGTTATGACAGCAAGAAACTGAGAGGACAGCCGAGAAAGGAGAGAAAGGAAAGCAAAACAAAAAAGAAAACAACAAACAAAAAAAAAAAAAAAAACAAAAAAAAAAAAAGATAAAAAAAAAAAACAAAAACAAAACAAATAAAAAAAAGAAAAAAAAAACATAAAAAAAAAAACAAAAAGAAAAAGTAGTAAAAAACAAACGAAAAAAAAAACAAAACAAACAAAATAAAAAAATGAATAAAACAACAAAAAAAAAAACCACTACAAAAAAAAACGCAAAAAAAAACCAAAAAAAAAAAAAAAAAAAAAAAACAATAAAAAAAAAAAAAAAAAACATAAAAAAAACACAAAAAAAAACATGAAAGGAACGATAACAAAAAATAAAAAAAAAAAAAAGAAAAAAAAAGAAAAAGACAAATAAAAAAGAAAACGAACCCCACACCAAACAAAAAAACAAACTAACAAAAAAAAAATAATAAAAAAACAAACAAAAAAGTACAAAAAAAAT	.	FAIL_NOTPRECISE	IMPRECISE;SVMETHOD=Snifflesv1.0.12;CHR2=chr1;END=9748930;STD_quant_start=117.317518;STD_quant_stop=289.247472;Kurtosis_quant_start=-1.197495;Kurtosis_quant_stop=-1.481511;SVTYPE=INS;SUPTYPE=AL,SR;SVLEN=101;STRANDS=+-;STRANDS2=2,15,2,15;RE=16;REF_strand=47,64;Strandbias_pval=0.0162769;AF=0.125984	GT:DR:DV	0/0:111:16
chr1	9795008	351	ATATCATACACCAATCAATGGGAACCGTGAGAGTGTAACATGGACTGAAAA	N	.	PASS	PRECISE;SVMETHOD=Snifflesv1.0.12;CHR2=chr1;END=9795059;STD_quant_start=0.000000;STD_quant_stop=0.000000;Kurtosis_quant_start=-0.045455;Kurtosis_quant_stop=1.194229;SVTYPE=DEL;SUPTYPE=AL;SVLEN=-51;STRANDS=+-;STRANDS2=9,14,9,14;RE=23;REF_strand=37,52;Strandbias_pval=1;AF=0.205357	GT:DR:DV	0/0:89:23
chr1	9798491	352	N	TCTTCCTTCTTTTCTTTTTTCTCCTCTTCTTTTTTTTCTCC	.	FAIL_NOTPRECISE	IMPRECISE;SVMETHOD=Snifflesv1.0.12;CHR2=chr1;END=9799242;STD_quant_start=371.630058;STD_quant_stop=313.801370;Kurtosis_quant_start=-1.487838;Kurtosis_quant_stop=-1.419684;SVTYPE=INS;SUPTYPE=AL;SVLEN=62;STRANDS=+-;STRANDS2=3,12,3,12;RE=15;REF_strand=44,62;Strandbias_pval=0.157759;AF=0.123967	GT:DR:DV	0/0:106:15
chr1	9808273	353	TCCTTCTATGTCTTTTTTTTTTTCTTAAAGATTTTATTTATTTATTCATGATAGTTACACAGAGAGAGAGAGAGAGGCAGAGACACAGGCAGAGGGAGAAGCAGGCTCCATGCACCGGGAGCCCGACGTGGGATTCGATCCCGGGTCTCCAGGATCGCGCCCTGGGCCAAAGGCAGGCGCTAAACCGCTGTGCCACCCAGGGATCCC	N	.	PASS	PRECISE;SVMETHOD=Snifflesv1.0.12;CHR2=chr1;END=9808480;STD_quant_start=1.299038;STD_quant_stop=0.968246;Kurtosis_quant_start=10.657488;Kurtosis_quant_stop=0.856331;SVTYPE=DEL;SUPTYPE=AL;SVLEN=-207;STRANDS=+-;STRANDS2=12,20,12,20;RE=32;REF_strand=40,44;Strandbias_pval=0.404942;AF=0.275862	GT:DR:DV	0/0:84:32
chr1	9823043	354	CTTCCTCCTTCCTTCCTTCCTTCCTTCCTTCCTTCCTTCCTTCCTTCCTTCCTTCCTT	N	.	FAIL_NOTPRECISE	IMPRECISE;SVMETHOD=Snifflesv1.0.12;CHR2=chr1;END=9823085;STD_quant_start=13.660161;STD_quant_stop=9.000000;Kurtosis_quant_start=-1.907734;Kurtosis_quant_stop=-1.423172;SVTYPE=DEL;SUPTYPE=AL;SVLEN=-42;STRANDS=+-;STRANDS2=4,10,4,10;RE=14;REF_strand=36,36;Strandbias_pval=0.15838;AF=0.162791	GT:DR:DV	0/0:72:14
chr1	9823196	355	TTCTTTCTTTCTTTCTTTCTTTCTCTTTCTTTCTTTCTTCTTTCTTTCTTTCTTTCTTTCTTTCTTTCTTTCTTTCTCTCTCTCTCTCTCTTTCTTTCTTTTT	N	.	FAIL_NOTPRECISE	IMPRECISE;SVMETHOD=Snifflesv1.0.12;CHR2=chr1;END=9823287;STD_quant_start=33.625387;STD_quant_stop=34.420198;Kurtosis_quant_start=-1.780840;Kurtosis_quant_stop=-1.870918;SVTYPE=DEL;SUPTYPE=AL;SVLEN=-91;STRANDS=+-;STRANDS2=5,19,5,19;RE=24;REF_strand=37,40;Strandbias_pval=0.0195322;AF=0.237624	GT:DR:DV	0/0:77:24
chr1	9865392	356	N	AAACCAAAAAAGGGGGGGTTGGGGGGGGCGGGGGGGGCCGGGGGCTTTTTTGTTTTTTTTTTTGGGCCCCCCCCCAAACCGGGTCTTTTTTTAACCAACCCCCCCATTTTTTCTTTTAGTTTTGTCCATTTTTCGGTTTTTCTTTTTTTATTTG	.	FAIL_NOTPRECISE	IMPRECISE;SVMETHOD=Snifflesv1.0.12;CHR2=chr1;END=9865991;STD_quant_start=309.694688;STD_quant_stop=380.893161;Kurtosis_quant_start=-1.619300;Kurtosis_quant_stop=-1.707979;SVTYPE=INS;SUPTYPE=AL,SR;SVLEN=64;STRANDS=+-;STRANDS2=7,8,7,8;RE=15;REF_strand=53,64;Strandbias_pval=1;AF=0.113636	GT:DR:DV	0/0:117:15
chr1	9913400	357	TAAGTGTCAGATCTTTTTTTTTTTTTTTTTTTT	N	.	PASS	PRECISE;SVMETHOD=Snifflesv1.0.12;CHR2=chr1;END=9913433;STD_quant_start=1.299038;STD_quant_stop=1.299038;Kurtosis_quant_start=-1.229850;Kurtosis_quant_stop=-1.172608;SVTYPE=DEL;SUPTYPE=AL;SVLEN=-33;STRANDS=+-;STRANDS2=13,19,13,19;RE=32;REF_strand=45,53;Strandbias_pval=0.684061;AF=0.246154	GT:DR:DV	0/0:98:32
chr1	9922744	358	N	TTCCTTATTTTTGTTTGATTTTCTTTCTTGATTTTTGC	.	FAIL_NOTPRECISE	IMPRECISE;SVMETHOD=Snifflesv1.0.12;CHR2=chr1;END=9922761;STD_quant_start=4.963503;STD_quant_stop=12.398680;Kurtosis_quant_start=0.464368;Kurtosis_quant_stop=3.077701;SVTYPE=INS;SUPTYPE=AL;SVLEN=36;STRANDS=+-;STRANDS2=22,1,22,1;RE=23;REF_strand=60,67;Strandbias_pval=5.78771e-06;AF=0.153333	GT:DR:DV	0/0:127:23
chr1	9946443	359	N	TTGTTTTTTTTTTTTTTTTTTTTTTTTTTTTTTTTTTTTTTTTT	.	FAIL_NOTPRECISE	IMPRECISE;SVMETHOD=Snifflesv1.0.12;CHR2=chr1;END=9946450;STD_quant_start=20.964255;STD_quant_stop=39.125439;Kurtosis_quant_start=-0.542738;Kurtosis_quant_stop=2.427345;SVTYPE=INS;SUPTYPE=AL;SVLEN=81;STRANDS=+-;STRANDS2=4,16,4,16;RE=20;REF_strand=48,45;Strandbias_pval=0.0128165;AF=0.176991	GT:DR:DV	0/0:93:20
chr1	9959704	360	N	ATCTATAATAGAATTAATATAGATGTATATAGATGTATGTTTATGTTTTGTTATTTGTTTAGA	.	PASS	PRECISE;SVMETHOD=Snifflesv1.0.12;CHR2=chr1;END=9959705;STD_quant_start=4.105745;STD_quant_stop=5.669467;Kurtosis_quant_start=-2.109622;Kurtosis_quant_stop=-1.143096;SVTYPE=INS;SUPTYPE=AL;SVLEN=34;STRANDS=+-;STRANDS2=15,14,15,14;RE=29;REF_strand=41,35;Strandbias_pval=1;AF=0.27619	GT:DR:DV	0/0:76:29
chr1	9987174	361	N	TCACTGTGTTTGGGGCAGCCCCGGCGGCGCAGCGTGTTTCCGCGCCGCCTGCAGCCTGGGGGTGATCTGGAGATTCCCGCGATTCGAGTCCCACATCGGGCTTCCTGCGTGTAGGCCTGCATTCTCTCTCTATGCCTTTGTCTTGCCGCTCTCTCGCTCTCTCTGATCATGAATAGCAATAAAAAAAAATTCTTACAAAAAAAAAAAAAAAAACCAAAACAATCCAAA	.	PASS	PRECISE;SVMETHOD=Snifflesv1.0.12;CHR2=chr1;END=9987187;STD_quant_start=0.623610;STD_quant_stop=6.629061;Kurtosis_quant_start=3.668498;Kurtosis_quant_stop=2.162629;SVTYPE=INS;SUPTYPE=AL;SVLEN=217;STRANDS=+-;STRANDS2=20,17,20,17;RE=37;REF_strand=53,42;Strandbias_pval=1;AF=0.280303	GT:DR:DV	0/0:95:37
chr1	10003375	362	N	GGAGGTAGAAAAAAAAAAAAAAAAAAAAGCAG	.	PASS	PRECISE;SVMETHOD=Snifflesv1.0.12;CHR2=chr1;END=10003379;STD_quant_start=3.674235;STD_quant_stop=2.932576;Kurtosis_quant_start=-0.797642;Kurtosis_quant_stop=-0.582999;SVTYPE=INS;SUPTYPE=AL;SVLEN=31;STRANDS=+-;STRANDS2=8,11,8,11;RE=19;REF_strand=56,59;Strandbias_pval=0.629056;AF=0.141791	GT:DR:DV	0/0:115:19
chr1	10005863	363	N	CAATAATGCCACTTCTTTTTTTTTTTTTTTTTTCTTTT	.	PASS	PRECISE;SVMETHOD=Snifflesv1.0.12;CHR2=chr1;END=10005869;STD_quant_start=2.573908;STD_quant_stop=3.464102;Kurtosis_quant_start=4.164626;Kurtosis_quant_stop=3.075559;SVTYPE=INS;SUPTYPE=AL;SVLEN=33;STRANDS=+-;STRANDS2=13,20,13,20;RE=33;REF_strand=46,50;Strandbias_pval=0.42491;AF=0.255814	GT:DR:DV	0/0:96:33
chr1	10124308	364	N	CGATCTTCCAGCGTCCGAAAATGGATGCTTGTATTTTGTCAAAATGCTTTTTCTGCATCTAATGCACGAGGCTTCATATGGTTCTTGATTTTTCTCTTGTGATCTGATGACTCACATTGATGTTTTACGGGTGTTGAACCAGCCTTGTGTCCCAGGGATAAATCCTACTTGGTCATGGTGAATAATTTCTTAATGTACTATTGGCTCCTATTGGCCCGTATCTTGTTGAGGAATTTTTTATCCATGTTCCATCAGGGGGATATTGGGTCTGTAATTCTCTTTTTGGTGGTGTCTTTGTCTGGTTTTGGACTTAAGTTCGTGCTGGCCTCATAGAAACGAATTCTGGACGTAATTACTCTTTCTATCTTTCCAAACAGCTTTAGCGAGAGGAATGAGACTAAGGTATGGATCGAGGGAACATTCCTCGACATCTTAAAAGCATCTATGAAAAGCCCCACAGCAAAATACTTCATTCTCAATGGGGAAGGCACTGGGAGCCTTTACCCCTAGATCAGGCAAAAGACAGGGATGTCCACTCTCACCACTGCTGTCAACTTAGTACTGGAAGTTCTCTAGCCTCAGCATATCAGGACAACAAATAAGACATTAAAGGCAGGCAAAATGGCAAGGAAGAAGGTCAAACTCTCCCTCTTCGCCACACATGATACTCTCCATAGAAAACCCAAAAAAGTCTCCACCCCAAGATTGCTCGAAAACTCATACCGCAATTCGTGGTTGGTTTAGCGTGGCAGGATAGTGATACAAAATCAATGCCCAGAAATCAGTGGCCATTTCTATACACCACAATGAGACGAGAAAGAGGAACTAAGAGTTCATCCCATTTACAATTGCACCCAAAAGCATAAGATACTAGGAATACACCTAACCAAAGCTTGTCAAGGATCTATCCCACTCAAACCTATAGAACACTTCTGAACGAAAGAAATGAGGAAAGGACACAAGCGACTGGAAAAATATTCCATGCTCATGGATTGGCAGCAGACTTAATAGTGAAAATGTCAATGTTACCAGGGCAATATACCGTTTTAATGGCCCTCCTTATCAAAAAATACCATGGACTTTCTTCAGAGACTTAGAACAAAATTATTTAAGATTTGTGTGGAATCAGAAAAGACCGAATAGCCAGGGAATTTTAAAAAAGAAAAACCCCTATCTGGCGGGCCTCACAATGCCAGAATTCAGGTTGTACTACAAGCTGTGGTCATCAAGACAGTTGGTACTGGCACAAAAACAGACACATCGATCAGTGGAAACAGAATAGAGAACCCAGAGTGGACCCTGAACTTTATGTGCAACTAATATTCGATAAAGGAGGAACGAACTCTCACTGGAAGAAAGACAGTCTCTTCCAAATGGTGCTGGGAAAAACGACATCACATTGGCAGAAAGAAGAAACTAGACCACTCTTTGCCCAGACACCACGCTAAACTCAAAACCCCCCACACGCAGCACACACGACACACCACCACACGCGCTGTACACAGCCTCACGAATGCCACTCTAGGCTTCCATCAAACTCCTAGAGAGAAAGAACACAGGCAACACCCTTTTTTTTTTGAACTCTGCCATAGTACCCTTCTTCAAGCTTACATCCATGCGGCAAAGACACAAAAGCAAAAATGAACTATTGGGACTTCCTCAAGATAAGAAGCCTTCTTGCACAGCAAAGGATACAGTCAAAACAAAACAACAAGACAACCTACAGAAGAATGGTAGAATATATTTGCAAATGACGTATCAGATAAAGGGCTAGTTTCCAAGATCTATAAAAGAACTTTTAAACTCAACATCAAAGGAAACAAACAATCCAATCCTGCAATGGGCAAAAAGACATGAACAGAAAATCTCACAGGGAAGACATAGACATGGCCCAAACGATGCACCTGCGAAAATGCTCTGCATCACTTGCCATCAGGGAAATACAAATCAAAACACCAATGATATAACCACCCACACAGAAGGAATGGGGCAAATTAACAGGCAGGAAACCACAAATGTTGGAGGAGATCGGAGAAATAAGGGAACCCTCTTACACTGTTGGTGCGGAATGTGTAACTGGTTGAGCCACTCTGGAAAAACTGTGTGGAGGTTCCTCAACAGTTAACATAGACCTGCCTACGATCCCAGCAAATTGCCCTGTTGGGGATTTACCCAAAGATACAGACTGCAATGAAACGCCGGGACACCTGCCACCGATGTTTGTTAGCAGCCAATGGCCCACGCTAGCCAAACTGTTGAAGGAGCCTCGGTTGTCCACGAAAGATTGAATTGGATAAAGACGATGTGGTTTATGTATTACAATGCGAATCATTCCTTCAGCTATAAGAAATGCCAAATCCCCACCCTTTGCTTCAACGGGATGGAACTGGAGGTTCTTATGCTGAGTGAGTAAGTCAATCGGGAAGGACAAACATTATATGTTCTCATTATTTGGGGACTATAATAATAGTGAACGGAATATAAGGGAAGGGAGAAGCCATGTGCGGGAAATATCAGACTGGCGGACAGAAGTTAAAGACTGTTAACTCTGGGAAAGAACTAGGGGTGTAGAAGGGGAGAATGGCGGGGGGGTGGGCTTGAATGGGGGTTTTGATGGGCACTGGGGGTGTGGGTTATTCTGATGTTAGTAAATTGAAACACAATAAAAAAATAACTAAAAAAAAA	.	FAIL_NOTPRECISE	IMPRECISE;SVMETHOD=Snifflesv1.0.12;CHR2=chr1;END=10124311;STD_quant_start=1.314257;STD_quant_stop=61.218684;Kurtosis_quant_start=6.458085;Kurtosis_quant_stop=-0.365854;SVTYPE=INS;SUPTYPE=AL;SVLEN=2680;STRANDS=+-;STRANDS2=10,12,10,12;RE=22;REF_strand=46,49;Strandbias_pval=0.817922;AF=0.188034	GT:DR:DV	0/0:95:22
chr1	10130442	365	N	GAGGAATTTTTCTTTTTTGTGTTTGTTTAAGATTTTATTGATTTATTCAGGATAGTGCCACAGAGAGAGATTGAGAGGCAGGAGACGAATAGGCAGAGGAGAAGCAGGCTCCATGCAGGGACCCCCGATGTGGGAGTTCCGATCCCGGGTCGCGCAGGTCGCGCCCTGGCCAAAGGCAGCGCCAAAACCGCTGCGGCCACCCGGATCCATGA	.	PASS	PRECISE;SVMETHOD=Snifflesv1.0.12;CHR2=chr1;END=10130447;STD_quant_start=1.414214;STD_quant_stop=3.162278;Kurtosis_quant_start=6.833471;Kurtosis_quant_stop=3.953119;SVTYPE=INS;SUPTYPE=AL;SVLEN=212;STRANDS=+-;STRANDS2=13,8,13,8;RE=21;REF_strand=55,39;Strandbias_pval=0.811541;AF=0.182609	GT:DR:DV	0/0:94:21
chr1	10140700	366	N	CTTCACCACCCCCGCTTGCTTCCACGCTCCATTTCCACACCCCCTCCACGTTTTTTCCACCTCCCCTTAACCCCCTCCCTCTCCCCCCTCCTCCCCCCCTGCTCTACTCCCCACTCTTCTCTCTCCCCTCCC	.	FAIL_NOTPRECISE	IMPRECISE;SVMETHOD=Snifflesv1.0.12;CHR2=chr1;END=10140708;STD_quant_start=8.173127;STD_quant_stop=12.767145;Kurtosis_quant_start=1.418392;Kurtosis_quant_stop=-0.250255;SVTYPE=INS;SUPTYPE=AL;SVLEN=50;STRANDS=+-;STRANDS2=1,18,1,18;RE=19;REF_strand=57,38;Strandbias_pval=6.76176e-06;AF=0.166667	GT:DR:DV	0/0:95:19
chr1	10151028	367	N	TTTTCTTCTTTCTCTTTCGTTCTGTTTCTTCTTTCCTTCTTTCTTTTT	.	FAIL_NOTPRECISE	IMPRECISE;SVMETHOD=Snifflesv1.0.12;CHR2=chr1;END=10151028;STD_quant_start=11.484773;STD_quant_stop=15.485477;Kurtosis_quant_start=0.154643;Kurtosis_quant_stop=5.481675;SVTYPE=INS;SUPTYPE=AL;SVLEN=60;STRANDS=+-;STRANDS2=20,1,20,1;RE=21;REF_strand=42,43;Strandbias_pval=0.000106487;AF=0.198113	GT:DR:DV	0/0:85:21
chr1	10167784	368	N	AAATCTTGCTTTTTCATTCCATCGGTTTGTATATAGGAGCGCCTGTCAATCTCGGAGGAATATAGTGATGAAGATTCTAGACATTCATGTTTTATGTGGGTACATTCACTTATCGGAAAAGGTTTCTTTATATGTAAAAAAACTAAATACATGATCCCTACAAGTTCAAACTGATTAGTTTATCGGTTCCAGAAGACCCAATATGGACAAGAATGCATTCTTTCATGCACACGAATGGTTCTGAGTAACTGGTGAATATTATCGTCACGTGTCATATATGGCTTTTAATTTAGTAGAGTTTTGCATAGGCCTCATTTTTTAATGTTCTTTTTATTCTAAAGATTCTTCACCTATAATAGGCTTTAATTTGCTGGCAACATTAAGATACTTTTAAGAGATTCTGCGTTCAGTTTGCCTCCTCGCATTTCTCTGTGTTGTGAGAAAATGCAAAGGTCTTGACTGGTTTATGTGGCCTAGTCAATAGGGAAAGGTTCAATTTTCCTAGGGGGTGTTTTTGGGGTTGTGGGGCCCCCCAAAAAAAAAAATAAAAAAAAAAAAAAAAAAATATCCTAACCCATTCTTCTCTATACTTCACTCCTCCTGTAACCTCTTACCAGAAATATTCAATATTCAAGCATCACATACTTAACACCTAGAAAGGAAATCTAGCCCAATTCAATAGCCCCCAGCTGACCGTATGATCTGCTGACATCTTTGCACAATTGTGCTATCACATTCACCCCCATGGTGTCTTTCAGAATTTGGTGCGCCTATTTTTCCCTCTTTCTCTACCGGAGGTTGGGCGACATTTAAAACCAATCATGGTTTAGAAAACGAACCCTCTTCGAATTTATATGCTACAGAATGCCCTCAACTGCTTAATTTTCCAAAAAGCGGTTCTCTGCACTTGATTGGAGGCTAACCATTTATTTCCCCAAAATGTCATCCAGACCTGAAAAATGCACAAGCAAAAAATTTGGAATCTAAAGATATCCAACTATGGTGCTTGTCACTAATGGACCACTAGTTGCCCATTGGATTTTCTGGAGTCTTCTCTACAAATTCCATTAGCCTTTTAACCTTGTCTTTTACCTAATCTCTTGATATTTCAATTTTTCTTTCTACCATCTCTATTACTTCTCCTGTTCTCTTTTTTTTTTTTTTTTTAATAATTTATTTATTTTATTTATTAAGTCACACAAGAGAGAGAGATAAGAGAGGGCAGAGACATAGGCAAGGGAGAAGACAGGCTCCATGCACTGGGAGCACCGACTTGGAATCCGAATCCCGTGGTCTCCAGGATCGCGCCACTGGGCCAAGGCAGGGGGCCAAACAGCTGCCCACCCATGGATCCCTGCCGTTTCTTTTTAATTTTATTATTGAAAGTATAGTATGACAATGGAGGTTAGTTTCCAGTGTACAACTATAATGGATCTGACAATTCTATAACCTATGCTCTGTTGGGCTCACCATCGGGAGGGCAGTCACCATGGCTGTCCCCCAGGCAATGTATTCCACACAATTTACTGATTGTTATTCATCTTTGGTTAGTCACTCCATGACTTTTTAGTTGACAGCTGGGAGTTTGTATCTCTTAAACCCTCTCCACCACGTTCGCTATCTCCACAACACCCGCTAGCAACAACTAGTTTGTTCGCTGCAATTATCGAATACAACTGGTTCCCCTCGAGATGAGACACTAGTTTTAGGTAATGTTCTTTCACCACAATCTTCTTTTCCTTTGTGTTATACATATTAGGTTCCAACATAACTATCCCAGCAAACATAGAAATAATATAATACATGGGAATGCATTTATCTAATTTCGCTTTCCTTTTTATACGCATATAACTGAAAATCTCTGAGAAAATACTGCACATCATGTCCATTATGCAAAACATTTCAGGGACCTGAATTCAGCTGAAAACACCTGTACTGTTAACCATCTTTAATTTTTGTTGTTAGTAATTCTCAAAAAGTTGAGATGAACAGGACACAATACTTAGTAAAGTAACAAATAGTGCCCTAACAAGATGAAGGCAATCACACTGATTCACATAAGGGTGAACGACAAGAGGGAACAGACTACTATTTTAGGCAGATAGGAAAAATTTAGGTACTTAAATAAATGAACAAAAAACAAAAAAACAAAACATGCTAGAGTGTGAGTAAGCGAGTATACCCCTCAGGAGCGTGCAAGGAGGAAATGTTTTTTTTCATCTAACCTTCCAACTATAACTCACAACAAAATATTGGAGAAAGACTGGAGAATCCTCCCAAAAATGGTGAAAGTCGAAAAGAAAAGAGCAGGTGATCGTGTGTGCGCGCGACATGAATACTTCTCATGATTGCATTACTCGTAATGTATGGTGTTCAAAACAGCTTAATTTTTTCAAGGGAAGAGAAAAGCAACCGAGCCGCCTAAAATAATAGAGTAGGAAAACAAACAACAAACCACCGATCCTCACAAGGGGAGGAAAATAACCACAAGACCATTAGAGTCCCAAACCCAATAGAGGAGGTCAGGATTATTAGGAAAACTCCCCCGCCTCCAAGACGCAGAAGCCCTCCTTACCCTGAGACTGAACCCTGACAATGGAAAGCCTCGTTAACCAACTCTACTCGACTAGAAGCACTGAAGAAAAGCCTCCATTCCAATACTAAGAGAGTATTAAACACATAGAAAGACCAAGCTGAGCTTTAGGGCTCAAGGGATGGCCTAACTGAGTTAAAGGAACAATAAGAAAATTCCGGTGATAACAGACCCCACCCTAAATATCCACAGTTAACCCGAGAAAATTTGAAGCCAGTGGTTCAGTGTAGGAAACCATCCAAACAATGAAACACCAACAGCTCACGTTTGATTAGATTAAGATCAAATGCCCACTCCACTCCCTTCAGGGCCAGCAAAGAAAAGAAAAGACATGTTCATTTCCAGAAATAAACACACACACTATCGGGTATTTCAACCAAAAGGTTGTCAGAAAGGACACAAACCAGAGGAGGAAGAAAGGAAAAGAAATCTAACTGTCAATAGAACCAAAATAATCAGAGGATTGACTCAGATTTGATATTGGAGTAAGGGCTAGGGAGTTCAGATAACTATGGGGCAATGATGTGTAAAACATTAATAGAAACGGTCGCACTTTGTCTGAATAATGGAAAATTGGCCCCAGAGAAAAAAGATATCAATGAACGTGCCAGGTTACCAACACATTGCTGAGACAGAGGAGAATAAATTTGGACCAAGTTATCCCTCGATGTCTATTGGATGGCCCCGTGTTTAAGTCAGAGGAAATTTTGGGTCCAGTCAGGTCTAAGCGGTGCCATCGTGCGTTGGATAAGCACACCTAAATAAGTGTTGTTTAATGCCCCAGGCTTATTAAGTTTTTCAATTGTTTGCATCTATTGCACGATGTCAC	.	FAIL_NOTPRECISE	IMPRECISE;SVMETHOD=Snifflesv1.0.12;CHR2=chr1;END=10167784;STD_quant_start=3.492850;STD_quant_stop=298.170253;Kurtosis_quant_start=-1.160441;Kurtosis_quant_stop=1.324715;SVTYPE=INS;SUPTYPE=SR;SVLEN=3632;STRANDS=+-;STRANDS2=5,5,5,5;RE=10;REF_strand=31,29;Strandbias_pval=1;AF=0.142857	GT:DR:DV	0/0:60:10
chr1	10206261	369	N	TTTGATTTTTTTTTTTTTTTTTTTTTTTTTTTTGTTTTTTTTTTTATTTGGTTTTTTATGATAGTCAGCAGAGAGAGGAGAGAGGAGAGAGAGAGAGAGGGAGCAGATACACGGCAGAGGGTGAAGAAAGCAGGCTCGCCATGCCACGGGACCGGACGTGTGATTCGATGACTGGGTCTCCAGGACGACCGCGCACTGCCAAGGCAGGCGCCTACCGCGGGCGGCCACCCAGGGATCCCGAACC	.	PASS	PRECISE;SVMETHOD=Snifflesv1.0.12;CHR2=chr1;END=10206268;STD_quant_start=3.265986;STD_quant_stop=8.164966;Kurtosis_quant_start=0.124891;Kurtosis_quant_stop=-0.044566;SVTYPE=INS;SUPTYPE=AL,SR;SVLEN=242;STRANDS=+-;STRANDS2=14,11,14,11;RE=25;REF_strand=47,43;Strandbias_pval=0.822556;AF=0.217391	GT:DR:DV	0/0:90:25
chr1	10238294	370	ATTTCTTTTTTTTTTTTTTATTTACGATAGTCACACTCAGAGAGAGAGAGAGAGAGAGAGAGGCAGAGACACAGGCAGAGAGAGAAGCAGGCTCCATGCACCGGGAGCCCGACGTGGGATTCGATCCCGGGTCTCCAGGATCACGCCCTGGGCCAAAGGCAGGCGCCAAACCGCTGCGCCACCCAGGGATCCCTAATTAT	N	.	PASS	PRECISE;SVMETHOD=Snifflesv1.0.12;CHR2=chr1;END=10238486;STD_quant_start=2.171241;STD_quant_stop=2.668154;Kurtosis_quant_start=11.780611;Kurtosis_quant_stop=-1.897383;SVTYPE=DEL;SUPTYPE=AL;SVLEN=-192;STRANDS=+-;STRANDS2=34,50,34,50;RE=84;REF_strand=44,57;Strandbias_pval=0.76511;AF=0.454054	GT:DR:DV	0/1:101:84
chr1	10275351	371	N	TAGAGCTTCATGATTATTATTTTGTTGTTTTCATTTGGATTGGTTCCTGTATGTTTTTTTTTTTATTGGTGTTCAATTTTAACTACATACAGAATAACACGCCGAGGGCCGCGTCACACATTCACTGCTACACCCCCCGCCCTCCTCCCGCTTCGAGACCACCCTAGTTCGTTTCCGCCAAGTTAGGCAGTTCTGTACGTTCTTCTCCCTTTCTGATACTTCCCACACATTTCTTCTCCCGTCCCTTATTTTCCCTTTCACGATTATTGATAGTCCCCAAATGAAGAGAACATAGAAATGTTTGTCCTTCTGTCCGACTGACTTCTTACACCTACAGCATAA	.	PASS	PRECISE;SVMETHOD=Snifflesv1.0.12;CHR2=chr1;END=10275358;STD_quant_start=1.441153;STD_quant_stop=3.721042;Kurtosis_quant_start=-1.378217;Kurtosis_quant_stop=-1.525779;SVTYPE=INS;SUPTYPE=AL,SR;SVLEN=336;STRANDS=+-;STRANDS2=13,13,13,13;RE=26;REF_strand=39,36;Strandbias_pval=1;AF=0.257426	GT:DR:DV	0/0:75:26
chr1	10283410	372	TTAAAAAAATAAAAAAAATAAAAAATAAAAAATAAAAAAAAAT	N	.	PASS	PRECISE;SVMETHOD=Snifflesv1.0.12;CHR2=chr1;END=10283443;STD_quant_start=3.446012;STD_quant_stop=0.889757;Kurtosis_quant_start=-1.953848;Kurtosis_quant_stop=-1.734252;SVTYPE=DEL;SUPTYPE=AL;SVLEN=-33;STRANDS=+-;STRANDS2=23,25,23,25;RE=48;REF_strand=37,54;Strandbias_pval=0.472701;AF=0.345324	GT:DR:DV	0/1:91:48
chr1	10294034	373	N	AACTTTTTGTCAGAGCAGATGGGGGATCCGCGGGGGCGCAGCGGTTTTTAAGCAGCCTGCTTTGGCCCAGTCGCGCCGCTCCTGGAGCCCCCTGCGGATAGAATACCAACCGGCTAATGCGTGGAGCCCCGCCCTTATCCACGCCTGCCTATGTCTCGCACCCTCTCTCTTCCTCTCTCGTGCGACTATCCTGAATAAATAAATAAATCTTTCAAAAAAACTTAAAAAAAAATAAAAAAAATATAAAATAAAATAAATAAAAAATAAAAAAA	.	PASS	PRECISE;SVMETHOD=Snifflesv1.0.12;CHR2=chr1;END=10294049;STD_quant_start=5.361903;STD_quant_stop=5.267827;Kurtosis_quant_start=0.405715;Kurtosis_quant_stop=0.927053;SVTYPE=INS;SUPTYPE=AL;SVLEN=256;STRANDS=+-;STRANDS2=13,11,13,11;RE=24;REF_strand=37,39;Strandbias_pval=0.815259;AF=0.24	GT:DR:DV	0/0:76:24
chr1	10298778	374	N	AGAAAGGAAGCAAGGACGGGAATAAGAAAAGAAATGACAAAGAAAAGAAAAGAAAGAAAGAAAAGAAAGAAAAGACACGTACAAGCAAAGAAATGATAAGAC	.	FAIL_NOTPRECISE	IMPRECISE;SVMETHOD=Snifflesv1.0.12;CHR2=chr1;END=10298806;STD_quant_start=25.589060;STD_quant_stop=31.551545;Kurtosis_quant_start=-0.823786;Kurtosis_quant_stop=-0.741655;SVTYPE=INS;SUPTYPE=AL;SVLEN=75;STRANDS=+-;STRANDS2=3,15,3,15;RE=18;REF_strand=37,40;Strandbias_pval=0.0175085;AF=0.189474	GT:DR:DV	0/0:77:18
chr1	10299144	375	N	<INV>	.	FAIL_NOTPRECISE	IMPRECISE;SVMETHOD=Snifflesv1.0.12;CHR2=chr1;END=10303568;STD_quant_start=21.970435;STD_quant_stop=1.095445;Kurtosis_quant_start=-1.298604;Kurtosis_quant_stop=6.982052;SVTYPE=INV;SUPTYPE=SR;SVLEN=4424;STRANDS=--;STRANDS2=1,14,14,1;RE=15;REF_strand=55,59;Strandbias_pval=0.00184317;AF=0.116279	GT:DR:DV	0/0:114:15
chr1	10299621	376	N	GGCATAGGGGAGGTCAGATTTTTTTTTTTTTTTTTTTTTTTTTTTT	.	PASS	PRECISE;SVMETHOD=Snifflesv1.0.12;CHR2=chr1;END=10299621;STD_quant_start=7.668116;STD_quant_stop=9.767292;Kurtosis_quant_start=0.694427;Kurtosis_quant_stop=-0.131532;SVTYPE=INS;SUPTYPE=AL;SVLEN=53;STRANDS=+-;STRANDS2=8,14,8,14;RE=20;REF_strand=49,37;Strandbias_pval=0.0982068;AF=0.188679	GT:DR:DV	0/0:86:20
chr1	10302997	377	N	TGCATTTTCTTTTTTTTTTTTAAAGATTTTATTTATCATGATAGACACACAGATACGAGAGGCAGAGACCAGGCTAGAGAGGGAGAAGCATGCCTCCATGCACCGGGAACTGACTCTGGGATTCGATCCCGGGTCTCCAGGATCGCGCCTGGGTCAAAGGCAGGCGCTAAAACCACTGCGCCACCCAGGGATCCCCC	.	FAIL_NOTPRECISE	IMPRECISE;SVMETHOD=Snifflesv1.0.12;CHR2=chr1;END=10303000;STD_quant_start=4.989990;STD_quant_stop=10.324728;Kurtosis_quant_start=6.037391;Kurtosis_quant_stop=6.517749;SVTYPE=INS;SUPTYPE=AL;SVLEN=202;STRANDS=+-;STRANDS2=5,6,5,6;RE=11;REF_strand=42,39;Strandbias_pval=0.755941;AF=0.119565	GT:DR:DV	0/0:81:11
chr1	10304873	378	N	TACGAGGCGGGGTGCTCCCTCACATCGTATAATTCTAAATAATATAAATAAATAAAATGACAAAGAATAAAAATAAAAAATAACAGGGAAGAGGAAGGATTGGATCTTTAGAAAACAAAAAAAGCCAAGACCTGCACAAGCATTTTTACCTTTTCTACTTAGCTTCTATAT	.	FAIL_NOTPRECISE	IMPRECISE;SVMETHOD=Snifflesv1.0.12;CHR2=chr1;END=10304873;STD_quant_start=0.000000;STD_quant_stop=19.369611;Kurtosis_quant_start=0.003514;Kurtosis_quant_stop=0.190640;SVTYPE=INS;SUPTYPE=AL;SVLEN=171;STRANDS=+-;STRANDS2=9,14,9,14;RE=23;REF_strand=39,44;Strandbias_pval=0.637037;AF=0.216981	GT:DR:DV	0/0:83:23
chr1	10308166	379	N	GAGAGGAGCGAGCATGGAGAGAGCGGGGACC	.	PASS	PRECISE;SVMETHOD=Snifflesv1.0.12;CHR2=chr1;END=10308171;STD_quant_start=4.774935;STD_quant_stop=9.077445;Kurtosis_quant_start=6.678520;Kurtosis_quant_stop=4.291083;SVTYPE=INS;SUPTYPE=AL;SVLEN=37;STRANDS=+-;STRANDS2=3,10,3,10;RE=13;REF_strand=33,52;Strandbias_pval=0.36218;AF=0.132653	GT:DR:DV	0/0:85:13
chr1	10318411	380	N	CAAAATTCTCCAGCCCATGGGGATCCTGGGGTGGCGCAGCGGTTTGGCGCCTGCCTTGGCCTAGGGCGCGATCCTGGAGACCCAGGATCGAGTCCCACATCTTTTTTAGGGCCTCCGGTTTGCATGGAGCCTGCCTTTCTCCCTCGCTGTGTCTCGCCCTCTCTCTCTCTCTCTCTCTCTCTCTCTCTCTGTGCCTTCATAAATAAAATCTTAAAAATAAAAAAAAAAAAAAAAAAAAAAAAAAAGAAC	.	PASS	PRECISE;SVMETHOD=Snifflesv1.0.12;CHR2=chr1;END=10318413;STD_quant_start=0.679366;STD_quant_stop=4.019185;Kurtosis_quant_start=9.851724;Kurtosis_quant_stop=9.887691;SVTYPE=INS;SUPTYPE=AL;SVLEN=246;STRANDS=+-;STRANDS2=14,13,14,13;RE=27;REF_strand=45,48;Strandbias_pval=0.828431;AF=0.225	GT:DR:DV	0/0:93:27
chr1	10342956	381	N	TCTCGCGCAGGAGCCCCCCCGGCCCTAAACCCGCCCCCGTGCTCGCTTCCCCCCGCGCCTCAGGCCCACAGCCCGCAGTCTCTCTCCCTCGCCCGGGTCCTGAGGCCACCGCCCCTGGGCCAGCCCCTGCCCCGCCCCCCCGCCCCGCCCATCGCTCGCTTCCCCCGCCAAGCGTCCCCGGGCCTGAGGCCCGCCCCCGGCCCCGCCCCCGGGCCGCTCCGCCCCGCCCCCCGGCCCCCCCGGCCCTCGCCGCAAGGCCTCTCTCCCCTTTGCTCTTTCCCGCTTCCTACCCGTCCCGAGGCACCGCCCCGGCCCGCGCCCCGGCGCCGCCCCATCGCTTCGCGTTCCCCCGCCCGACGTCCTTCCCCGGGCCTGAGGCCCCCGCCCCGTCCCCGCCCCGGCCCGCCCCCCGCTCGCTTCCCGCCCCGACCCCGGCCCGCGCTCGCCCGTCTCTCGCCCTCCCCGGCCGCGGCCGGCCGGGGCTGGCACCGAGAGCGGCGGCAGCGGCGGCATCGCGCCTGGGACGCCCTCGCTCCGCCCGGGCGCGGCGCGCGGATCTGTCGTCCCCCGCGCGCGGGGCTTGCCCGGAGCGCCCGGCGGTCCCCGAGGCGGGCGTGGCCGCGGCGGCGCCGGCGCGGGGGCTCGGGGCGGGGGGGGGCGGAGGCGCGGGGGCAGCGAGCCCGTGGGAGCCGCGCGGGGGGCGCGGGGCGCGGGGACCCGGCGGGGGCGCGGCGCGGCCCGGGCTCCCCGGCCGGAGCAGTTTCCTCAAACTCTCCACCTCGTCCTCATCCTCACGGGGCCAGGCGCTGGCCGTGAGACCCCGTCCACAGCGTCCGCAAGGTAAGCGGAACCTGGGCCGTCGTGCTGTAGGGGTCGTGTTGCCCGAGCGCGGCGATGGCGGGGGGCGGGGGGGTCGGAGATG	.	FAIL_NOTPRECISE	IMPRECISE;SVMETHOD=Snifflesv1.0.12;CHR2=chr1;END=10342959;STD_quant_start=2.366432;STD_quant_stop=25.949952;Kurtosis_quant_start=4.191996;Kurtosis_quant_stop=-0.846372;SVTYPE=INS;SUPTYPE=AL,SR;SVLEN=1791;STRANDS=+-;STRANDS2=14,3,14,3;RE=17;REF_strand=0,0;Strandbias_pval=1;AF=1	GT:DR:DV	1/1:0:17
chr1	10363220	382	ATTATTTTTTTTTTAAATTTATTTATTCATGATAGTCACACGGAGAGAAAGAGAGAGGCAGAGACACAGGCAGAGGGAGAAGCAGGCTCCAAGCACCGGGAGCCCGATGTGGGATTCGATCCCAGGTCTCCAGGATCGCGCCCTGGGCCAAAGGCAGGCGCCAAACCGCTGCGCCACCCAGGGATCCCTCTTG	N	.	PASS	PRECISE;SVMETHOD=Snifflesv1.0.12;CHR2=chr1;END=10363418;STD_quant_start=2.338929;STD_quant_stop=2.930569;Kurtosis_quant_start=5.443034;Kurtosis_quant_stop=4.836771;SVTYPE=DEL;SUPTYPE=AL;SVLEN=-198;STRANDS=+-;STRANDS2=17,17,17,17;RE=34;REF_strand=49,48;Strandbias_pval=1;AF=0.259542	GT:DR:DV	0/0:97:34
chr1	10386508	383	N	TAATGTCTTTCGTTTGTGTTTTTATTTTTTTGTTTTTTATTTTTTGACAG	.	PASS	PRECISE;SVMETHOD=Snifflesv1.0.12;CHR2=chr1;END=10386516;STD_quant_start=3.757346;STD_quant_stop=2.363945;Kurtosis_quant_start=3.531657;Kurtosis_quant_stop=6.554201;SVTYPE=INS;SUPTYPE=AL;SVLEN=46;STRANDS=+-;STRANDS2=15,19,15,19;RE=34;REF_strand=44,46;Strandbias_pval=0.689887;AF=0.274194	GT:DR:DV	0/0:90:34
chr1	10481634	384	N	AAAGATAAAGAAAAAAGATAAGGGAAAGAAAGACC	.	FAIL_NOTPRECISE	IMPRECISE;SVMETHOD=Snifflesv1.0.12;CHR2=chr1;END=10481638;STD_quant_start=12.521981;STD_quant_stop=29.787581;Kurtosis_quant_start=1.757083;Kurtosis_quant_stop=-0.267583;SVTYPE=INS;SUPTYPE=AL;SVLEN=65;STRANDS=+-;STRANDS2=0,18,0,18;RE=16;REF_strand=43,57;Strandbias_pval=0.000257499;AF=0.137931	GT:DR:DV	0/0:100:16
chr1	10497566	385	CCCCTTTGTTTTTTTTTTTTTTTTTTTTTTTTTTTTTTTTTACTTTTTTTTTTTACCT	N	.	PASS	PRECISE;SVMETHOD=Snifflesv1.0.12;CHR2=chr1;END=10497624;STD_quant_start=1.475287;STD_quant_stop=1.714986;Kurtosis_quant_start=-1.853428;Kurtosis_quant_stop=-1.603737;SVTYPE=DEL;SUPTYPE=AL;SVLEN=-58;STRANDS=+-;STRANDS2=20,15,20,15;RE=35;REF_strand=49,42;Strandbias_pval=0.842277;AF=0.277778	GT:DR:DV	0/0:91:35
chr1	10499874	386	N	TTTTTTCTGTCTTTCTTCGTTTCCTCTTTTTTCTTTCTTTCTTTTTTCTTTCTTTTGTTTCCTTTTCCTTTTTATCTTCTCGCTATC	.	FAIL_NOTPRECISE	IMPRECISE;SVMETHOD=Snifflesv1.0.12;CHR2=chr1;END=10499874;STD_quant_start=19.917329;STD_quant_stop=33.843759;Kurtosis_quant_start=-1.200058;Kurtosis_quant_stop=-1.203879;SVTYPE=INS;SUPTYPE=AL;SVLEN=84;STRANDS=+-;STRANDS2=13,0,13,0;RE=13;REF_strand=49,42;Strandbias_pval=0.00139898;AF=0.125	GT:DR:DV	0/0:91:13
chr1	10508199	387	TTCAATTTATTTTATTATTTTTTTTAATTTTTATTTATTTATGATAGTCACAGAGAGAGAAAGAGAGAGGCAGAGACATAGGCAGAGGGAGAAGCAGGCTCCATGCACCGGAAGCCCGATGTGGGATTCGATCCCGGGTCTCCAGGATCACGCCCTGGGCCAAAGGCAGGCGCCAAACCGCTGCGCCACCCAGGGATCC	N	.	PASS	PRECISE;SVMETHOD=Snifflesv1.0.12;CHR2=chr1;END=10508395;STD_quant_start=2.759599;STD_quant_stop=1.414214;Kurtosis_quant_start=-2.060976;Kurtosis_quant_stop=-1.878625;SVTYPE=DEL;SUPTYPE=AL;SVLEN=-196;STRANDS=+-;STRANDS2=14,13,14,13;RE=27;REF_strand=52,56;Strandbias_pval=0.830512;AF=0.2	GT:DR:DV	0/0:108:27
chr1	10543345	388	AGGGGATCCCTGGGTGGCGCAGCGGTTTGGCGCCTGCCTTTGGCCCAGGGCGCGATCCTGGAGACCCCGGATCGAGTCCCACGTCGGGCTCCCGGTGCATGGAGCCTGCTTCTCCCTCTGCCTATGTCTCTGCCTCTCTCTCTCTCTCTCTCTCTGTGTGACTATCATAAATAAAAAAAAAAAAA	N	.	PASS	PRECISE;SVMETHOD=Snifflesv1.0.12;CHR2=chr1;END=10543530;STD_quant_start=0.000000;STD_quant_stop=0.000000;Kurtosis_quant_start=6.145213;Kurtosis_quant_stop=-0.491124;SVTYPE=DEL;SUPTYPE=AL;SVLEN=-185;STRANDS=+-;STRANDS2=21,11,21,11;RE=32;REF_strand=58,47;Strandbias_pval=0.316101;AF=0.233577	GT:DR:DV	0/0:105:32
chr1	10554217	389	N	CGTAGTGAGTTTTTTTTTTTTTTTTTTTTTTAGT	.	PASS	PRECISE;SVMETHOD=Snifflesv1.0.12;CHR2=chr1;END=10554221;STD_quant_start=1.000000;STD_quant_stop=2.949576;Kurtosis_quant_start=-1.079915;Kurtosis_quant_stop=-1.669901;SVTYPE=INS;SUPTYPE=AL;SVLEN=33;STRANDS=+-;STRANDS2=7,11,7,11;RE=18;REF_strand=46,48;Strandbias_pval=0.454872;AF=0.160714	GT:DR:DV	0/0:94:18
chr1	10577799	390	AACCAATTTCTTTTTTTTTTAATAATTTTTTTTAATTTTTATTTATTTATGATAGTCACAGAGAGAGAGAGAGAGGCAGAGACACAGGCAGAGGGAGAAGCAGGCTCCATGCACCGGGAGCCCGACGTGGGATTCGATCCGGCTCTCCATGATCGCGCCCTGGGCCAAAGGCAGGCGCTAAACCGCTGCGCCACCCAGGGATCC	N	.	PASS	PRECISE;SVMETHOD=Snifflesv1.0.12;CHR2=chr1;END=10578003;STD_quant_start=2.236068;STD_quant_stop=2.549510;Kurtosis_quant_start=4.099930;Kurtosis_quant_stop=-1.703924;SVTYPE=DEL;SUPTYPE=AL;SVLEN=-204;STRANDS=+-;STRANDS2=11,13,11,13;RE=24;REF_strand=37,47;Strandbias_pval=1;AF=0.222222	GT:DR:DV	0/0:84:24
chr1	10582075	391	N	AAGATTTATTCGTGCTTGGGATCCCTGGGGGCGGGGGCATGGTTTAGCGACGGCCTTTGGCCGGCAGGGCGCGATCCTGGATACCCGGAGAGGATCCCACGTCAGGCTCCTGGTGCATGTAGCCGTCGTCTCCCTCTGCCTGTGTATTCTGCCTCTCGCTCTCGCTCTGTGACGATCATAAATAAAGTAACAAATAAAAAAAAAAA	.	PASS	PRECISE;SVMETHOD=Snifflesv1.0.12;CHR2=chr1;END=10582086;STD_quant_start=1.511858;STD_quant_stop=4.342481;Kurtosis_quant_start=-1.656853;Kurtosis_quant_stop=0.171848;SVTYPE=INS;SUPTYPE=AL;SVLEN=198;STRANDS=+-;STRANDS2=29,28,29,28;RE=57;REF_strand=41,49;Strandbias_pval=0.611749;AF=0.387755	GT:DR:DV	0/1:90:57
chr1	10591679	392	AAAACCCTAAGTAAAATATTGGCAAATTAAGTTTGGCAGTATATAAATAAGAAAATATATTATATATATATATATTTTTTTTAACTAATACAAAAGTATTCTAAGAACTATAAATATCATTTGCCACAATGACATATTAAATTAACCAAAATATGTAAGCAACTCAATAGCTCCAGAGAAGTTCTCATTCTTTTTAAAACTCTAAGTAAAATAGGAATTAGAAGTGAATTTACCAAAGCCTTACAGCAATTTGCATTCTTCATAAAGAAATGCTAGAAACAATTACATTAAAAAGAGAAACAAAGAAAATATTCCCACTGTCACTAAGTCAGTCCCACACTTTACTGAAATACTAGTTAATGTAATAATAGAAGAAAATTATTTAAGAGACTTCCAGGGGAATGAAAAAAAACAAAACTTTCTATAGTTGTAAACATATAGAAGTTGTTTTTTCAAGACTTAAAAATGGTTTAATGAAATTAGTGATATATGTGTATACACACACACACACAGCTTTTCCATTCATAAGGAAAAAGCTTTTAGAAAAAAATAATTTGAAAAAGATAGCAAATCTAATAGCAAATAGCAAAAACAAGGGAAAAAAGTGATAATACAAATAAAATGTATCTGAAAATATTGCAGTGATAGATTTGCCAGCACCTTTTGGAAACATATGTAAAATTTTTTTTTTTTTAAAGATTTTATTTATTTATTCATGATAGTCACAGAGAGAGAGAGAGAGAGAGAGGCAGAGACACAGGCAGAGGGAGAAGCAGGCTCCATGCACCGGGAGCCCGACGTGGGATTCGATCCCGGGTCTCCAGGATCGCGCCCTGGGCCAAAGGCAGGCGCCAAACCGCTGCGCCACCCAGGGATCCCTGTAAAATTTTATAATACATTAAATAGGACCTATATATTTGAGAAGGTACGTGTAAGCATATGTAAAAATATTCTATGATAAATATGATCCATTTTTCCAAATTTATATTGTATATTTAATGCAATTCCACTAAAAATGTGATGGATAGTGAAAGAATATTTTAAAATTATATAGGTGAGCTGAGAATAGCCAAAATACTTCTTAAGAACATGAACAAACTGGAGAGGGTACTTCTTTACATATATCAATATATACCTTAACATATATTTATGGAATGTAAATTTACAGTGTGGTTTGGGTACCCAAGTTGACCAACTAAGGATCAGGAAGTCCTCCATATTTGAAGAGGTGATACACAGATGAAGAAATTTGAATTGCTCATAAAAATATAAAAAAGATTCTTGAATATACATTTGATTATGACTTCCTCTTACTATAATTTCACAAATGTTAAGTATTTTGATGGATAATTTTTTTTATTACAAAGCAAATGTGTTGCTCTTTAAACACACACATACATACAGGTAGATATATGCATTTGTCTATGCATAAACATCTATTTCCATTTTTGTTAATATTTTCCTGATTATTTTTTAAAATTTTTAATTTTTAATAATATTAAATCATCATGCCTTATGTTTACCTTTTTAAAAGTATGTGATTACTTTTATGCAATGTTTAAAAAAAAATCGAATTTGATGACACTCTACCACTTTCTTACATCATACTCAAAAATAAATTCAAAATGAATCAAAGAGGGCAGCCCCGGTGGCTCGGCGGTTTAGCGCCCACCTTCAGTCCAGGATGTGAATTTGGAGACCCGGGATTGAGTTCCACATCAGGCTTCTTGCATGGAGCCTGCTTCTCCCTCTGTCTCTCTCTCTCTCTCTCTCTCTCTCTCTCTGTGTCTCTCATGAATAAATAAATAAAATATTTTTAAAAATGAATCGGACCTAAATCTGAGACCTGAAACCATAAAAATCCTAGAAGAGAACACAAGCTGTCATTTCTCTAACATCAGTTGTGGC	N	.	PASS	PRECISE;SVMETHOD=Snifflesv1.0.12;CHR2=chr1;END=10593586;STD_quant_start=0.600000;STD_quant_stop=0.000000;Kurtosis_quant_start=8.350186;Kurtosis_quant_stop=18.858722;SVTYPE=DEL;SUPTYPE=AL,SR;SVLEN=-1907;STRANDS=+-;STRANDS2=29,21,29,21;RE=50;REF_strand=29,36;Strandbias_pval=0.189154;AF=0.434783	GT:DR:DV	0/1:65:50
chr1	10595819	393	N	AATGGGCATTTTATTGATTTTTTTTAAGTTAGTTTTATTGGTGTTCAATTTACTAACATACAGAATACACGCCATTGGCCGTCACCCAGGCAATCCGCACCGCCCGCCCTCCTCCCCTTCTACCACACCGAGTTCGGTTCCCAGAGTTAGCAGTCTTACGTTCTGTCTCCTTCGGAGATTTCCCACACATTTATTCGCCCTGCCCGTAATATCCCTTTCACTATTATTTATAGGCCCCCAAATGATGAGAACATATAATGTTTGTCTCATTCGCCGACTGACGTACTTCACTCAGCATATACCCTGCCAGATTCCATACACGTTGAAGCAAAGGGATGGTATTTGTCATTCTAATAGCTGAGAATATTCCATGGTATACAGAAACGCACATAGTCTTCTTTATCCATTATTCTTTCCGTGGACGCCGAGCTCCGTTCCACAGTTTGGCTATCGTGGCCTTTGCTAGCTATAAACATCGGGTGCAGGTGTCCCCGCGTTTTCTTGGCATCGGTAATTTTGGGGTAAACCCCAGACAGTGCAATTGCTGGGGTCGAGAGGGCAGGTCTATTGTAACTCGTGAGACCGCCACAACAGTTTTCCAAGAGGGGCTGCACCAGTTTCACATTCCCAACAACAGTGCAGAGGTTCCCTTTGTCTTTATCCGCATCCGCTCCAACATTTGTTGTTTCCTGGACTTGTTAAGTTTGGGCCCCATATCTCACTGGGGTGAGGTGGTATCTCATTGTAGTTTTGATTTGTATTTTCCCCTGATGGCAGAGTGGGATGCAGAGGCATTTTCGCATATGCAGGTTGGACATGTCTAGGTATCTTCCTCTGTGAAGAGGTGCTGTTCATGTACTGTTGGGCCCATTTTCGGGATTGGATTGTTTGGTTGCTTTGGTGGTGGAGTTTAAATAGTTCTTTATATATATTGGAAACTAGCACATTTTATCGGATATGTCATTTGCAAATATCTTCTCCCATTCTGTAGGTTGGCTTGAGTTTTGTTGACTGTATCCTGGGCGGTGCAAAAAGCTTCTTAGCTTGGAGGAAGCCAATATGCATTGTTGGCCTTTTGTGTTCATTTGT	.	PASS	PRECISE;SVMETHOD=Snifflesv1.0.12;CHR2=chr1;END=10595819;STD_quant_start=4.790036;STD_quant_stop=7.340905;Kurtosis_quant_start=4.109521;Kurtosis_quant_stop=4.936680;SVTYPE=INS;SUPTYPE=AL,SR;SVLEN=1088;STRANDS=+-;STRANDS2=16,21,16,21;RE=37;REF_strand=39,48;Strandbias_pval=1;AF=0.298387	GT:DR:DV	0/0:87:37
chr1	10601683	394	N	GTCTTGTGTATTAAGGGCAGGCGAGTACTTGTTTTTAATATGTTTATTTGTTTTAATTTTTAATTGAGTTAGGATGCCATACAGAAAGAGAGAGAGAGAGAAGGCAGAGACACAGGCGAGGGGAGAAGCAGCTCCAGAGGCACCGGGAGCCCGCGTGGGGATTGCGATCCCGGGTCTCCAGGATCGCGCTGAGGGCCAAAGCAGCGCTAAACCGCTGCAACCACCCAGGATCC	.	PASS	PRECISE;SVMETHOD=Snifflesv1.0.12;CHR2=chr1;END=10601689;STD_quant_start=1.690309;STD_quant_stop=4.225771;Kurtosis_quant_start=1.966895;Kurtosis_quant_stop=3.257082;SVTYPE=INS;SUPTYPE=AL;SVLEN=225;STRANDS=+-;STRANDS2=12,16,12,16;RE=28;REF_strand=42,50;Strandbias_pval=0.831403;AF=0.233333	GT:DR:DV	0/0:92:28
chr1	10607978	395	TTTGAAATACATTATTAGGGATCCCTGGGTGGCGCAGCGGTTTGGCGCCTGCCTTTGGCCCAGGGCGCGATCCTGGAGACCCGGGATCGAATCCCACGTCAGGCTCCCGGTGCATGGAGCCTGCTTCTCCCTCTGCCTGTGTCTCTGCCTCTCTCTCTCTCTCTCTGTGACTATCATAAATAAATAAAAAAAAAAAAAAAT	N	.	PASS	PRECISE;SVMETHOD=Snifflesv1.0.12;CHR2=chr1;END=10608179;STD_quant_start=2.466441;STD_quant_stop=2.345208;Kurtosis_quant_start=-1.690554;Kurtosis_quant_stop=-1.720659;SVTYPE=DEL;SUPTYPE=AL;SVLEN=-201;STRANDS=+-;STRANDS2=12,13,12,13;RE=25;REF_strand=47,46;Strandbias_pval=1;AF=0.211864	GT:DR:DV	0/0:93:25
chr1	10636532	396	AAAACATGGCCTTAAAAAAAAAAAAAAAAAAAA	N	.	PASS	PRECISE;SVMETHOD=Snifflesv1.0.12;CHR2=chr1;END=10636569;STD_quant_start=1.378405;STD_quant_stop=2.167948;Kurtosis_quant_start=-1.274514;Kurtosis_quant_stop=-1.806791;SVTYPE=DEL;SUPTYPE=AL;SVLEN=-37;STRANDS=+-;STRANDS2=13,7,13,7;RE=20;REF_strand=45,35;Strandbias_pval=0.614195;AF=0.2	GT:DR:DV	0/0:80:20
chr1	10638115	397	N	GGTCTTTCTTTTCTTTTTTGTTTTTGATATTGTGTTTATAGCTCTA	.	FAIL_NOTPRECISE	IMPRECISE;SVMETHOD=Snifflesv1.0.12;CHR2=chr1;END=10638166;STD_quant_start=64.671359;STD_quant_stop=40.001923;Kurtosis_quant_start=-1.489543;Kurtosis_quant_stop=-1.757636;SVTYPE=INS;SUPTYPE=AL;SVLEN=70;STRANDS=+-;STRANDS2=11,17,11,17;RE=27;REF_strand=37,43;Strandbias_pval=0.659248;AF=0.252336	GT:DR:DV	0/0:80:27
chr1	10661261	398	N	GGGATCCCTGGGTGGCACAGCGCGTGGCGCTGCCTTTGGCCCAGGCGCGATCCTGGAGACCCAGGAGTGAAATCCCCCATCCGGGCTCCCGGTGCATGGTAGGTGACTGCTCCCTCTTGCTATGTCTCTGCCTCTCTCCTCTCTCGCTCTCTGTGACTATCATAAATAAATTTTAAAAAAAACAATAAAATAAAATTAAAAACATAAATTGAATACACG	.	FAIL_NOTPRECISE	IMPRECISE;SVMETHOD=Snifflesv1.0.12;CHR2=chr1;END=10661261;STD_quant_start=4.505552;STD_quant_stop=11.696153;Kurtosis_quant_start=3.351319;Kurtosis_quant_stop=2.459239;SVTYPE=INS;SUPTYPE=AL;SVLEN=224;STRANDS=+-;STRANDS2=9,8,9,8;RE=17;REF_strand=28,33;Strandbias_pval=0.784358;AF=0.217949	GT:DR:DV	0/0:61:17
chr1	10668684	399	N	TAACTTGTCTGTTGGATCCCGTGTGGCGCAGACGGTTTGGCCGCCTGGCCTTTGGCCCTGCGCGAATCCTGGAGACCCGGGATCGAATCCCACGTCGGGCTCCCGGTGCATGGGCCGGCTTCTCCCGCTGCCCTGTTGTTCTCCTTCAAGGTGCTGCCTCTCTCTACTCTCTGTGAATATCATAAATAAATAAAAATTTAAAAAAAAAAAAAAAAAA	.	PASS	PRECISE;SVMETHOD=Snifflesv1.0.12;CHR2=chr1;END=10668689;STD_quant_start=3.301515;STD_quant_stop=2.323790;Kurtosis_quant_start=4.789581;Kurtosis_quant_stop=6.498860;SVTYPE=INS;SUPTYPE=AL;SVLEN=212;STRANDS=+-;STRANDS2=11,6,11,6;RE=17;REF_strand=42,37;Strandbias_pval=0.431801;AF=0.177083	GT:DR:DV	0/0:79:17
chr1	10688184	400	N	TAAATTTGTTTTGTTGTTTTTTTTTTTTTTTGTTTTTTTTTTTTTTTTTTTGTTTTTTATTTTTTTTTTTTTTGACCTTT	.	PASS	PRECISE;SVMETHOD=Snifflesv1.0.12;CHR2=chr1;END=10688186;STD_quant_start=4.358899;STD_quant_stop=3.974921;Kurtosis_quant_start=6.889844;Kurtosis_quant_stop=2.827031;SVTYPE=INS;SUPTYPE=AL;SVLEN=78;STRANDS=+-;STRANDS2=4,12,4,12;RE=16;REF_strand=47,50;Strandbias_pval=0.10575;AF=0.141593	GT:DR:DV	0/0:97:16
chr1	10761449	401	GGANNNNNNNNNNTCTTTAGCAGATGTGGTCTATGTATACAATGAAATATTACTCAGCTATTAGAAATGACAAATACCCACCATTATGCTTCAACGTGGATGGAACTGGACGGCATTATGCAGAGTG	N	.	PASS	PRECISE;SVMETHOD=Snifflesv1.0.12;CHR2=chr1;END=10761595;STD_quant_start=5.180090;STD_quant_stop=4.832615;Kurtosis_quant_start=3.294927;Kurtosis_quant_stop=4.652370;SVTYPE=DEL;SUPTYPE=AL;SVLEN=-146;STRANDS=+-;STRANDS2=46,51,46,51;RE=97;REF_strand=51,54;Strandbias_pval=0.888745;AF=0.480198	GT:DR:DV	0/1:105:97
chr1	10768292	402	N	GGAGGGGTACTGTGAGGGGATTCGGCCATACTAATCATTCATGATTCTCTTTTTCCTGCTGCCCCTGTCCTCTGCCTCTCTCTATGTCTGTCTCTATAATAAATAAATAAAATCTTAAACATCTGTTTAAAAAACCATCCAGT	.	FAIL_NOTPRECISE	IMPRECISE;SVMETHOD=Snifflesv1.0.12;CHR2=chr1;END=10768303;STD_quant_start=22.598502;STD_quant_stop=21.251244;Kurtosis_quant_start=-2.104008;Kurtosis_quant_stop=-1.900626;SVTYPE=INS;SUPTYPE=AL;SVLEN=132;STRANDS=+-;STRANDS2=13,14,13,14;RE=27;REF_strand=41,54;Strandbias_pval=0.666436;AF=0.221311	GT:DR:DV	0/0:95:27
chr1	10773726	403	N	GATAAACACCAAATGCAATGAAAACGGCCGGGACAAACCTGCACAGCGCGCGATGTTCTGAGCAGCAATGGCCATAATAGGCCAAACTGGGGAGAGGAGCCTCGGTGTCCAACGAAAGATGATGAGATAGAAGAAGATGTGGTTGATGTATACAATGGAATATTACTCAGCCGTAGAATGACAATACGCGCACCATTGGGCTTCAAACGTGGATGGAACTGGAGGGTGATTATGCTAGAGTGAAGTAAGTCAAGTCTGAGGAAGGACAAACATTGGATGGTCTCATTCATTTGGGGAATAATAAAGAAATAGTGAAAGGGAAATAGGGAAGGGGTAAGAAAGGTGTGGGAAATATCAAGAAAGGGAGACAGAACGTAGAAGACTGCTGAACTCTGGAAACGAACTAGGGGGGTAGGAAGGGAGGAGGCGGGGGGGGGGAGTGAAATGGGTGACGGGCGACTGGGTGTTATACTGTATGTTAAGTAAAATTGGAACACGGCAATAAAAAAAAAATAAAAAAA	.	PASS	PRECISE;SVMETHOD=Snifflesv1.0.12;CHR2=chr1;END=10773728;STD_quant_start=0.301511;STD_quant_stop=6.487751;Kurtosis_quant_start=-1.599771;Kurtosis_quant_stop=0.620864;SVTYPE=INS;SUPTYPE=AL,SR;SVLEN=517;STRANDS=+-;STRANDS2=14,9,14,9;RE=23;REF_strand=47,49;Strandbias_pval=0.357678;AF=0.193277	GT:DR:DV	0/0:96:23
chr1	10819888	404	N	GAGACGGTTTCTTTTTTTTTTTTTTTTTTTTTTTTAAACATTTTTTTCTTTTTAAATATTATTCATGATAGTCACCCGGAGAGAGGCGAGAGCAGAGGACACAGGCAGAGGGCGAAGCAGGCTCCAATCACCGGGAGGGCCCGCTGTGGGATCTCATCCGGGTCTTCCGGATCGCGCCCCTGGGCCAACGGCAGGCGCCCAACCCGCTGCGCCACCCCAGGGATCCC	.	PASS	PRECISE;SVMETHOD=Snifflesv1.0.12;CHR2=chr1;END=10819893;STD_quant_start=1.253566;STD_quant_stop=5.824824;Kurtosis_quant_start=10.809574;Kurtosis_quant_stop=8.610047;SVTYPE=INS;SUPTYPE=AL;SVLEN=228;STRANDS=+-;STRANDS2=11,17,11,17;RE=28;REF_strand=50,53;Strandbias_pval=0.402787;AF=0.21374	GT:DR:DV	0/0:103:28
chr1	10830316	405	N	AAAGAATCCTACCACTAAAAAAAAAATAAAATATAAAATAATAAAAAA	.	PASS	PRECISE;SVMETHOD=Snifflesv1.0.12;CHR2=chr1;END=10830319;STD_quant_start=3.494585;STD_quant_stop=3.684529;Kurtosis_quant_start=7.301966;Kurtosis_quant_stop=9.126019;SVTYPE=INS;SUPTYPE=AL;SVLEN=45;STRANDS=+-;STRANDS2=33,34,33,34;RE=67;REF_strand=51,54;Strandbias_pval=1;AF=0.389535	GT:DR:DV	0/1:105:67
chr1	10844823	406	N	ACCAGGAAATCAAGCAACTTAATCCCTGACATTGTTTAACCCACATCACAAGCTGGCTCTACACACCTAGGATATTGTGCCTAGGTTCACGAAGAGAAGCAGAGGCGGGGACCAAAACTAAGGAAGTGATCGGAACAAAAACTTGTAAAGTCCCGAGGCTAGACTAACCCCTCTAAATTGGCCGCGGGTT	.	FAIL_NOTPRECISE	IMPRECISE;SVMETHOD=Snifflesv1.0.12;CHR2=chr1;END=10844823;STD_quant_start=28.977679;STD_quant_stop=25.975101;Kurtosis_quant_start=-1.988300;Kurtosis_quant_stop=-1.940233;SVTYPE=INS;SUPTYPE=AL;SVLEN=179;STRANDS=+-;STRANDS2=18,16,18,16;RE=34;REF_strand=53,45;Strandbias_pval=1;AF=0.257576	GT:DR:DV	0/0:98:34
chr1	10942896	407	N	CCTCCTTTTTTTTTTTTAACATTTTTTTTTTTAAGATTTATTTATTTACTTACGATAGACCGAGATTGAGAGCGAGAGGCAGCGACACAGGAGGAGGGCGAAGACGCAGGTTCCACGCCAGGAAGCCCGATGTGGGAACTCGATCCCGGGACTCCAGTAATCTCGCCCTGGCAAAGACAGCGCTAACACCGCTGAGCAACCCAGGGACCCCTCCATGT	.	PASS	PRECISE;SVMETHOD=Snifflesv1.0.12;CHR2=chr1;END=10942902;STD_quant_start=1.897367;STD_quant_stop=5.304086;Kurtosis_quant_start=4.534058;Kurtosis_quant_stop=4.829505;SVTYPE=INS;SUPTYPE=AL;SVLEN=218;STRANDS=+-;STRANDS2=18,12,18,12;RE=30;REF_strand=51,44;Strandbias_pval=0.674303;AF=0.24	GT:DR:DV	0/0:95:30
chr1	10944872	408	CTCTCTCTCTCTCTCTCTCTCTCTGTGTCTATCATGAATAAATAAATAAAATCTTAAAAAAAAATAAAGATAGGACCCCAAAAGCATAGGTAGCAAAAGCATAATAAACAAATGGGACTAAATCAAACTAAAGAAGCTTCTGTAGAGCAAAAGAAACAGTCAAGGGCAGCCAGGGGGGCTCAGCGGCTTAGCGCCGCCTTTGGCCCAGGGCGTGATCCTGGAGACCCAGGATCAAGTCCCACGTGGAGCTCCCAGCATGGAGCCTGCTTCTCCCTCTGCCTGTGTCC	N	.	PASS	PRECISE;SVMETHOD=Snifflesv1.0.12;CHR2=chr1;END=10945163;STD_quant_start=2.645751;STD_quant_stop=2.839454;Kurtosis_quant_start=-0.384968;Kurtosis_quant_stop=1.330444;SVTYPE=DEL;SUPTYPE=AL;SVLEN=-291;STRANDS=+-;STRANDS2=18,14,18,14;RE=32;REF_strand=49,40;Strandbias_pval=1;AF=0.264463	GT:DR:DV	0/0:89:32
chr1	10946263	409	ACCTGACCCTAACCCTGACCCTACCCTGACCCTAACACTAACCCTGACCTGACCCTAACCCTGACCCTGAACCTAACCCGGACCCTGACCCTGACCCTAATGCTAACCCTGCTGGGGCCTCTAACCTGAACCCTGACCCT	N	.	FAIL_NOTPRECISE	IMPRECISE;SVMETHOD=Snifflesv1.0.12;CHR2=chr1;END=10946403;STD_quant_start=4.097037;STD_quant_stop=26.947701;Kurtosis_quant_start=0.977540;Kurtosis_quant_stop=-2.054864;SVTYPE=DEL;SUPTYPE=AL;SVLEN=-140;STRANDS=+-;STRANDS2=27,30,27,30;RE=57;REF_strand=40,44;Strandbias_pval=1;AF=0.404255	GT:DR:DV	0/1:84:57
chr1	10946603	410	N	CCAACCCTGCTGGGCCCCCCTAACCTAACCTAACCTGATCGGATCCTGCCCCTGACTCTTAACCTTAACCTTGCTTGGGGGCCCCTAACCCTAACTATGACCCTAACACCATGCATCTGGCACCCGTGGAACTCTTGTGGCCCCTGACTGACCCTGACCCTAAACCCTAACCCTATCCCTATAACGAACCTCAACTACTAAACCCTAACCCCTAACCCTGAACCTAACTAACCTCAACCCTAACCCTGATTGGCCCCCTTAACCTAACCCTAAACCCTGATCGGATTCCTGCCCCTGTGCCTCGAACCGTAACCGGCTGGGGCCTCTAACCCTACACGCTGACCCGAACCCCCCCGGCAGCTGGCACCCGTGGGGAACCTGCTGTGGCCCTGCCCTGACCCTTGACCCTAATACCCAACCATAGCCTAGCCCGAACCCTAATCCTAACCCTAACCCTAAACCCTGGAACCAACCCTAACCCTAAACCCCTGCTGGCCCCTAACCCTAACCCTACACCTGATCGGACTCTGCCCCGACTCTAAACCTTAACCCTGCTGGGGCCCCTAACCCTAACTCTGATCCCTAATATCAACGAACCTGAACCCGACCCTGACCCTAACCCTAAAAACCTATCCCTATT	.	FAIL_NOTPRECISE	IMPRECISE;SVMETHOD=Snifflesv1.0.12;CHR2=chr1;END=10946606;STD_quant_start=5.984355;STD_quant_stop=123.402036;Kurtosis_quant_start=2.039295;Kurtosis_quant_stop=-2.064757;SVTYPE=INS;SUPTYPE=AL;SVLEN=620;STRANDS=+-;STRANDS2=18,24,18,24;RE=33;REF_strand=43,44;Strandbias_pval=0.573285;AF=0.275	GT:DR:DV	0/0:87:33
chr1	11013730	411	AAAAATGTTGCCCCTAAAAAAAAAAAAAAAAAAAAAAAA	N	.	PASS	PRECISE;SVMETHOD=Snifflesv1.0.12;CHR2=chr1;END=11013769;STD_quant_start=6.175990;STD_quant_stop=4.539509;Kurtosis_quant_start=-2.167300;Kurtosis_quant_stop=-2.085835;SVTYPE=DEL;SUPTYPE=AL,NR;SVLEN=-39;STRANDS=+-;STRANDS2=25,31,25,31;RE=56;REF_strand=47,49;Strandbias_pval=0.618243;AF=0.368421	GT:DR:DV	0/1:96:56
chr1	11016674	412	GATATGCAGATAAAAAGTTATTTAGCATCATG	N	.	PASS	PRECISE;SVMETHOD=Snifflesv1.0.12;CHR2=chr1;END=11016707;STD_quant_start=6.179993;STD_quant_stop=5.747909;Kurtosis_quant_start=-1.976338;Kurtosis_quant_stop=-1.795269;SVTYPE=DEL;SUPTYPE=AL;SVLEN=-33;STRANDS=+-;STRANDS2=24,29,24,29;RE=53;REF_strand=48,51;Strandbias_pval=0.735769;AF=0.348684	GT:DR:DV	0/1:99:53
chr1	11121987	413	CCCTTTTTTTCTTTTTTTTTTTTTTGTTTTTTGTTTTTTTGTTTTTTTTTTTGTTTTTTTTTTTTTTTTTTCT	N	.	PASS	PRECISE;SVMETHOD=Snifflesv1.0.12;CHR2=chr1;END=11122060;STD_quant_start=1.945195;STD_quant_stop=2.205644;Kurtosis_quant_start=-1.468948;Kurtosis_quant_stop=-1.258883;SVTYPE=DEL;SUPTYPE=AL;SVLEN=-73;STRANDS=+-;STRANDS2=37,38,37,38;RE=75;REF_strand=53,57;Strandbias_pval=0.882213;AF=0.405405	GT:DR:DV	0/1:110:75
chr1	11213104	414	N	TGAGAAATCATACCCCACCGTAGGGGGAGCACTGGTGGCGCAGTGGTTTGGCGCCTTAGCCTTTTGGTCCAGGGCGCCGACCCTGGAGACCACGGGAATCGAACCACGTTCCGGCCCCGTGCATGGAGCCCTGCTTCTTTCCGCTCTGCCTGGTCTCTGACCCTTCTCTCTCTCTCGGTGACTATCATAAAGAAATAAAATTTAAAAAAAAAAAAAAAAAA	.	PASS	PRECISE;SVMETHOD=Snifflesv1.0.12;CHR2=chr1;END=11213117;STD_quant_start=1.653280;STD_quant_stop=3.255764;Kurtosis_quant_start=11.197433;Kurtosis_quant_stop=11.213373;SVTYPE=INS;SUPTYPE=AL;SVLEN=207;STRANDS=+-;STRANDS2=14,17,14,17;RE=31;REF_strand=45,47;Strandbias_pval=0.835882;AF=0.252033	GT:DR:DV	0/0:92:31
chr1	11240409	415	TTTTTTTTTTATTTTTTTTTATTTTTTTTTTTATTTTATTTTTTTATTGGTGTTCAATTTACTAACATACAGAATAACACCCAGTGCCCGTCACCCATTCACTCCCACCCCCCGCCCTCCTCCCCTTCTACCACCCCTAGTTCGTTTCCCAGAGTTAGCAGTCTTTACGTTCTGTCTCCCTTTCTGATATTTCCCACACATTTCTTCTCCCTTCCCTTATTTTCCCTTTACAATTGCACCCAAAAGCATAAGATACCTAGGAATAAACCTCACCAAAGATGTAAAGGATCTATACCCTCAAAACTATAGAACACTTCTGAAAGAAATTGAGGAAGACACAAAGAGATGGAAAAATATTCCATGCTCATGGATTGGCAGAATTAGTATTGTGAAAATGTCAATGTTACCCAGGGCAATTTACACGTTTAATGCAATCCCTATCAAAATACCATGGACTTTCTTCAGAGAGTTAGAACAAATTATTTTAAGATTTGTGTGGAATCAGAAAAGACCCCGAATAGCCAGGGGAATTTTAAAAAAGAAAACCATATCTGGGGGCATCACAATGCCAGATTTCAGGTTGTACTACAAAGCTGTGGTCATCAAGACAGTGTGGTACTGGCACAAAAACAGACACATAGATCAGTGGAACAGAATAGAGAATCCAGAAGTGGACCCTGAACTTTATGGGCAACTAATATTCGATAAAGGAGGAAAGACTATCCATTGGAAGAAAGACAGTCTCTTCAATAAATGGTGCTGGGAAAATTGGACATCCACATGCAGAAGAATGAAACTAGACCACTCTCTTTCACCTTTTATCC	N	.	PASS	PRECISE;SVMETHOD=Snifflesv1.0.12;CHR2=chr1;END=11241221;STD_quant_start=3.642696;STD_quant_stop=1.754116;Kurtosis_quant_start=2.708668;Kurtosis_quant_stop=5.017682;SVTYPE=DEL;SUPTYPE=AL,SR;SVLEN=-812;STRANDS=+-;STRANDS2=21,32,21,32;RE=53;REF_strand=28,40;Strandbias_pval=1;AF=0.438017	GT:DR:DV	0/1:68:53
chr1	11284468	416	GTAACAAATATTTCTTTTTTTTTTATTTTTATTTTTTTTATTTATTTATGATAGTCACAGAGAGAGAGAGAGAGAGAGAGAGAGGCAGAGACACAGGCAGAGGGAGAAGCAGACTCCATGCACCAGGAGCCTGACGTGGGATTTGATCCTGGGTCTCCAGGATCGCGCCCTGGGCCAAAGGCAGGCGCCAAACCGCTGCACCACCCAGGGATCCC	N	.	PASS	PRECISE;SVMETHOD=Snifflesv1.0.12;CHR2=chr1;END=11284683;STD_quant_start=2.373464;STD_quant_stop=1.870829;Kurtosis_quant_start=-1.705044;Kurtosis_quant_stop=-1.598340;SVTYPE=DEL;SUPTYPE=AL;SVLEN=-215;STRANDS=+-;STRANDS2=30,31,30,31;RE=61;REF_strand=48,46;Strandbias_pval=0.870123;AF=0.393548	GT:DR:DV	0/1:94:61
chr1	11292354	417	N	AGGCCTATAATAATTTAAATAGTATAATTAATAAATAATGAAGAATAAATA	.	PASS	PRECISE;SVMETHOD=Snifflesv1.0.12;CHR2=chr1;END=11292358;STD_quant_start=0.467707;STD_quant_stop=2.555631;Kurtosis_quant_start=16.464673;Kurtosis_quant_stop=25.541558;SVTYPE=INS;SUPTYPE=AL;SVLEN=51;STRANDS=+-;STRANDS2=34,30,34,30;RE=64;REF_strand=49,42;Strandbias_pval=1;AF=0.412903	GT:DR:DV	0/1:91:64
chr1	11331754	418	CTTTCCTTTCCTTTCCTTTCCTTTCCTTTCCTTTCCTTTCCTTTCCTTTCCTTTCCATCCCTTCCCTTTCCTTTTCCCTTCCCTTTTCCCTGTCCTTTCCTTTCCTTTTCTTTCCTTT	N	.	FAIL_NOTPRECISE	IMPRECISE;SVMETHOD=Snifflesv1.0.12;CHR2=chr1;END=11331870;STD_quant_start=35.348267;STD_quant_stop=33.394610;Kurtosis_quant_start=-1.656481;Kurtosis_quant_stop=-1.429497;SVTYPE=DEL;SUPTYPE=AL;SVLEN=-116;STRANDS=+-;STRANDS2=2,13,2,13;RE=15;REF_strand=34,39;Strandbias_pval=0.0208567;AF=0.170455	GT:DR:DV	0/0:73:15
chr1	11333584	419	N	CCCCTGATTTGTTTTTTTTTTTTTTTTTAAAGATTTATTTATTTATTCTTCCGAGAGAGCGACGCGAGAGCAGAGACACAGGACAGAGGGCCCAGAAGCAGTGCTCCATGCAAGGAAGCCCGAATGTGGACTCGATCCGTGTCTCCAGGATCACACCCCGGGCTATTGCAGGCTGCACTAAACCGCTGAGCCACCCGGGTGCCCACAC	.	PASS	PRECISE;SVMETHOD=Snifflesv1.0.12;CHR2=chr1;END=11333593;STD_quant_start=2.753785;STD_quant_stop=4.062019;Kurtosis_quant_start=3.760426;Kurtosis_quant_stop=0.950386;SVTYPE=INS;SUPTYPE=AL;SVLEN=204;STRANDS=+-;STRANDS2=10,15,10,15;RE=25;REF_strand=44,48;Strandbias_pval=0.507855;AF=0.213675	GT:DR:DV	0/0:92:25
chr1	11355853	420	CCCCCTTGGTCTGGAAGAGAATAATTAACAAGTCTGCCAATTTCCT	N	.	PASS	PRECISE;SVMETHOD=Snifflesv1.0.12;CHR2=chr1;END=11355887;STD_quant_start=6.168468;STD_quant_stop=8.228001;Kurtosis_quant_start=-1.759571;Kurtosis_quant_stop=-1.885495;SVTYPE=DEL;SUPTYPE=AL;SVLEN=-34;STRANDS=+-;STRANDS2=21,19,21,19;RE=40;REF_strand=56,66;Strandbias_pval=0.584541;AF=0.246914	GT:DR:DV	0/0:122:40
chr1	11381448	421	ATGTGTATATATATATATATATATATATATATATATATA	N	.	PASS	PRECISE;SVMETHOD=Snifflesv1.0.12;CHR2=chr1;END=11381488;STD_quant_start=0.294884;STD_quant_stop=0.691564;Kurtosis_quant_start=1.423142;Kurtosis_quant_stop=0.567232;SVTYPE=DEL;SUPTYPE=AL;SVLEN=-40;STRANDS=+-;STRANDS2=22,25,22,25;RE=47;REF_strand=45,41;Strandbias_pval=0.589085;AF=0.353383	GT:DR:DV	0/1:86:47
chr1	11387864	422	N	TTTGTTTCTTCTAATTTTTTTTTTTTTTTTTTATCTTATGATTCGTCACACAGAGGAGAGAAGAGGCAGAGAGGCAATAGACACAGGCAGCGGGAGAAGCCGGCTCCATGCACCGGGGAGCCCGCGTGGGATTCGATCCCCTGTCTCCGGGATCACGCCCTGCGGCCAAAGGCAGGACCTCCAAAAACCGCTGCGCCACCCAGGGTGATCCC	.	PASS	PRECISE;SVMETHOD=Snifflesv1.0.12;CHR2=chr1;END=11387874;STD_quant_start=1.224745;STD_quant_stop=5.616534;Kurtosis_quant_start=6.507583;Kurtosis_quant_stop=7.955009;SVTYPE=INS;SUPTYPE=AL;SVLEN=199;STRANDS=+-;STRANDS2=21,24,21,24;RE=45;REF_strand=34,34;Strandbias_pval=0.847803;AF=0.39823	GT:DR:DV	0/1:68:45
chr1	11392768	423	AGGAAAGAAAGAAAGAAAGAAAGAAAGAAAGAAAGAAAGAAAGAAAAGAAAGAAAGAAAAAGAAAGAAAGAAGAAAGAAAGAAAGAAAGAAAGAAAGAAAGAAAGAAAGAAAGAAAGAAAGAAGAAAGAAAGAAAGAAAGAAGAAAGAAAGAAGAAAGAAAGAAAGAAAGAAAGAAAGAAAGAAAGAAAGAAAGAAAGAAAGAAAGAAAGAAAG	N	.	PASS	PRECISE;SVMETHOD=Snifflesv1.0.12;CHR2=chr1;END=11393001;STD_quant_start=2.883141;STD_quant_stop=6.782330;Kurtosis_quant_start=-1.864253;Kurtosis_quant_stop=-2.009216;SVTYPE=DEL;SUPTYPE=AL;SVLEN=-233;STRANDS=+-;STRANDS2=20,12,20,12;RE=32;REF_strand=41,31;Strandbias_pval=0.669142;AF=0.307692	GT:DR:DV	0/1:72:32
chr1	11453146	424	TGTCAAAGAAATTACTGCCTGTGTTTTCCTTTAGGAGT	N	.	PASS	PRECISE;SVMETHOD=Snifflesv1.0.12;CHR2=chr1;END=11453184;STD_quant_start=0.392232;STD_quant_stop=0.000000;Kurtosis_quant_start=-1.307934;Kurtosis_quant_stop=-0.984911;SVTYPE=DEL;SUPTYPE=AL;SVLEN=-38;STRANDS=+-;STRANDS2=12,15,12,15;RE=27;REF_strand=39,52;Strandbias_pval=1;AF=0.228814	GT:DR:DV	0/0:91:27
chr1	11462222	425	ATATATATAGGGGAATATAAATAATAGTGAAAGGGAATATAAGGGAAGGGAGAAGAAATGTGTGGGAAATATCAGAAAGGGAGACAGAACGAAAAGACTGCTAACTCTGGGAAACGAACTAGGGGTGGTAGAAGGGGAGGAGGGAGGGGGGTGGGAGTGAATGGGTGACGGGCACTGGGGGTTATTCTGTATGTTAGTAAATTGAACACCAATAAAAAATAAATTAAAAAAT	N	.	PASS	PRECISE;SVMETHOD=Snifflesv1.0.12;CHR2=chr1;END=11462454;STD_quant_start=0.730297;STD_quant_stop=0.000000;Kurtosis_quant_start=-0.835340;Kurtosis_quant_stop=4.331065;SVTYPE=DEL;SUPTYPE=AL;SVLEN=-232;STRANDS=+-;STRANDS2=12,18,12,18;RE=30;REF_strand=35,49;Strandbias_pval=1;AF=0.263158	GT:DR:DV	0/0:84:30
chr1	11533994	426	AAGGATTATTATGTCGGGATCCCTGGGTGGTGCAGCGGTTTAGCGCCTGCCTTTGGCCCAGGGCGCGATCCTGGAGACCCGGGATCGAATCCCACGTCGGGCTCCCGGTGCATGGAGCCTGCTTCTCCCTCTGCCTATATCTCTGCCTCTCTCTCTCTCTCTGTGACTATCATAAATAAATAAAAAATAATTTAAAAAAAAAAAAAAAAAAAAAAAAAAAAAA	N	.	PASS	PRECISE;SVMETHOD=Snifflesv1.0.12;CHR2=chr1;END=11534219;STD_quant_start=3.316625;STD_quant_stop=2.833201;Kurtosis_quant_start=13.098810;Kurtosis_quant_stop=-1.874372;SVTYPE=DEL;SUPTYPE=AL;SVLEN=-225;STRANDS=+-;STRANDS2=36,39,36,39;RE=75;REF_strand=61,52;Strandbias_pval=0.458139;AF=0.398936	GT:DR:DV	0/1:113:75
chr1	11553418	427	N	ACAAAAAAAAAAAAAAACAAAACTAAAAAAAAAAAAAAAAAAAAAAAAAAAAAAAATACAAAAAAAAAA	.	FAIL_NOTPRECISE	IMPRECISE;SVMETHOD=Snifflesv1.0.12;CHR2=chr1;END=11553428;STD_quant_start=3.947573;STD_quant_stop=30.408332;Kurtosis_quant_start=5.066555;Kurtosis_quant_stop=0.634549;SVTYPE=INS;SUPTYPE=AL;SVLEN=71;STRANDS=+-;STRANDS2=3,21,3,21;RE=24;REF_strand=44,56;Strandbias_pval=0.00447737;AF=0.193548	GT:DR:DV	0/0:100:24
chr1	11562164	428	N	GAAATTGACTCCAGGCTCTGGGGCCGCAGCGGTTTGCGCCTGCCTTGCGCCCAGGGCGGGCATCTGGAGCCCGGGATGAATCCCACATCGGGGCCCCCCGTGCCTGGAGCTGCTCTCCCCTCTGCCGTGTGGTCTCTGCCTCTCCCCTCTCTTCTTCTCTGTGACTATAATGATATAAATAAAATTAAAAAATCTTTAACAAAACAAAAAAAAAAAAGAAAT	.	PASS	PRECISE;SVMETHOD=Snifflesv1.0.12;CHR2=chr1;END=11562167;STD_quant_start=1.566699;STD_quant_stop=6.097690;Kurtosis_quant_start=-1.936232;Kurtosis_quant_stop=0.401109;SVTYPE=INS;SUPTYPE=AL;SVLEN=222;STRANDS=+-;STRANDS2=11,12,11,12;RE=23;REF_strand=39,46;Strandbias_pval=1;AF=0.212963	GT:DR:DV	0/0:85:23
chr1	11577646	429	N	AAACAACCTTCCCAAGAGGGATCCTATGTGTGGCGCAAGCGGTTTGGCGCCTGCCTTTGGCCATTGCGCGCTCCTGGAGACCCGGGATCGCATCCCACGTTCGGGCTTCGATGCATCGGAGCCTGCTTTCTCTCTCTGCCTGGTCTCTGCCCTCTCTCTCTCTCTGTGACTATCATGAATAACTATAATAAACTCTTAAAAAAAAAAAA	.	PASS	PRECISE;SVMETHOD=Snifflesv1.0.12;CHR2=chr1;END=11577649;STD_quant_start=2.969542;STD_quant_stop=4.353682;Kurtosis_quant_start=7.332670;Kurtosis_quant_stop=11.705096;SVTYPE=INS;SUPTYPE=AL;SVLEN=208;STRANDS=+-;STRANDS2=17,27,17,27;RE=44;REF_strand=63,63;Strandbias_pval=0.221821;AF=0.258824	GT:DR:DV	0/0:126:44
chr1	11580040	430	GACAAACATAAAAAAAAAAAAAAAAAAAAAAAAAAAAAAAAAAAAAAAAGAA	N	.	PASS	PRECISE;SVMETHOD=Snifflesv1.0.12;CHR2=chr1;END=11580092;STD_quant_start=1.573213;STD_quant_stop=1.596872;Kurtosis_quant_start=7.483560;Kurtosis_quant_stop=11.176096;SVTYPE=DEL;SUPTYPE=AL;SVLEN=-52;STRANDS=+-;STRANDS2=37,44,37,44;RE=81;REF_strand=62,64;Strandbias_pval=0.66992;AF=0.391304	GT:DR:DV	0/1:126:81
chr1	11585875	431	AAAAATCTCCCAACAGGGATCCCTGGGTGGCGCAGCAGTTTGGCGCCTGCCTTTGGCCCAGGGCGCGATCCTGGAGACCCGGGATCGAATCCCACGTCGGGCTCCCGGTACCTGGAGCCTGCTTCTCCCTCTGCCTATGTCTCTGCCTCTCTCTCTCTCTCTCTCTCTCTCTCTCTCTGTGACTATCATAAATAAATAAAAATTAAAAAAAA	N	.	PASS	PRECISE;SVMETHOD=Snifflesv1.0.12;CHR2=chr1;END=11586087;STD_quant_start=3.000000;STD_quant_stop=3.418217;Kurtosis_quant_start=-1.908314;Kurtosis_quant_stop=-1.928406;SVTYPE=DEL;SUPTYPE=AL;SVLEN=-212;STRANDS=+-;STRANDS2=20,18,20,18;RE=38;REF_strand=48,57;Strandbias_pval=0.570061;AF=0.265734	GT:DR:DV	0/0:105:38
chr1	11597738	432	N	AAAAATAAACTAAAAAGTAACAAAAAAAAAAATTAAAAAAAAACAAAAAAATAAAAACT	.	PASS	PRECISE;SVMETHOD=Snifflesv1.0.12;CHR2=chr1;END=11597742;STD_quant_start=2.449490;STD_quant_stop=3.691206;Kurtosis_quant_start=1.850634;Kurtosis_quant_stop=1.661375;SVTYPE=INS;SUPTYPE=AL;SVLEN=49;STRANDS=+-;STRANDS2=18,15,18,15;RE=33;REF_strand=46,42;Strandbias_pval=0.841077;AF=0.272727	GT:DR:DV	0/0:88:33
chr1	11623978	433	N	GCACAATATATGATTCTTTTTTTATTTTTTGTTAATTTTTTATATATGTATGATAGCACAACAGTGGAGAGAAGAGAGGCAGAATACAAACAGGCAGAAGAGAAGCAGGCTCATGCAACCGGGAACTGACGTGGTTCGATCCCGGGGCCTCCGGATCAGCGCACCTGTAGCCAGAAGCAGGCGCACAAACCGCTGCGCCACCACAGGGGATCC	.	PASS	PRECISE;SVMETHOD=Snifflesv1.0.12;CHR2=chr1;END=11623978;STD_quant_start=2.537223;STD_quant_stop=4.592793;Kurtosis_quant_start=-1.677998;Kurtosis_quant_stop=2.604739;SVTYPE=INS;SUPTYPE=AL;SVLEN=216;STRANDS=+-;STRANDS2=33,31,33,31;RE=64;REF_strand=53,50;Strandbias_pval=1;AF=0.383234	GT:DR:DV	0/1:103:64
chr1	11630926	434	N	AAAAAATTTTGGGCCGAGTTCGCAGGAATTCTCCTCAGGAGCCACCGATCGCCTCTTCCCCCAGCGGCCGTAGGTGACCTCCGGAGATGGTGCGCTACACTCGCTGGACCCAGAAAACCCGACATGAATCATCAAGTATCGAAGTTCAAAGCTTCGTGTGCACTTAAGAACACACGGTGAACTGTCACCAGGCCAGACAAGGGTAATGCATATGTCGAAAAGCCACCAAGTATCGGAAAAAGGTCACTGTGCAGAAGCAGTGTGTGGCCATTCGGGGCGGCTACAATGGTGGAGTTGTAGGTGTGCCAAGGCCAAACAGTGGGGCTGGACAAAGGGTCGTTGGCCCAAAAGAGTGCTGATTTTTACTGGCACAATGCTTAAAATGGCGGAGAGTATGCTGGTGTGTGAAGGGTTTAGATGAGATTCTCTGGGTCAGGTGAGCACATCCAGGTGAATCAAGCCCCCAAATGCAGACGTAGGAACCTACAGGCTCATGGACGGATTAATCCATACATGAGCTCGCCCTCCACATTGAGATGATTCTTACTGAAAAAAGGAGCAGGGGATGGTTCCTCAACCAGAATAGGAGAGTTGCACAGAGGAAAGAAGATATCCCAAAGAAACTGAGAAACAAAAACGTAGGGCCAGGGAGTAATCTGCATAGAATAAATGCAAAAAAAAAAAAAAAAAA	.	PASS	PRECISE;SVMETHOD=Snifflesv1.0.12;CHR2=chr1;END=11630951;STD_quant_start=1.732051;STD_quant_stop=9.148350;Kurtosis_quant_start=20.844150;Kurtosis_quant_stop=8.626730;SVTYPE=INS;SUPTYPE=AL,SR;SVLEN=691;STRANDS=+-;STRANDS2=29,24,29,24;RE=53;REF_strand=48,42;Strandbias_pval=1;AF=0.370629	GT:DR:DV	0/1:90:53
chr1	11633482	435	N	AAATGTATTAAAAATGGGGGAAGTCCCTGGGTGCGGCAAGCGGTTTGGCGGGCCGGCCTTTGGCGCCAGGGCGCGATCACGGGAGACCCGGGAACGAATCCCACAGCGGGCTCCCGGTGCATGGGGCCTGCTTCTCCCTCTGACCTGTGTCTCTGCCTCTGCTCTCTCGTCGCTGTGACTAGCAGCAAATAAATAAAAATTTAAAAA	.	PASS	PRECISE;SVMETHOD=Snifflesv1.0.12;CHR2=chr1;END=11633493;STD_quant_start=1.778002;STD_quant_stop=5.983849;Kurtosis_quant_start=7.699097;Kurtosis_quant_stop=12.766574;SVTYPE=INS;SUPTYPE=AL;SVLEN=196;STRANDS=+-;STRANDS2=33,29,33,29;RE=62;REF_strand=51,49;Strandbias_pval=0.871735;AF=0.382716	GT:DR:DV	0/1:100:62
chr1	11651357	436	N	GGGGGGGGGGGGGGGGGGGGGGGGGGGGGAGGGGGGGGGGGGTGGGGGGGGGGGGGGTGGGGGGGGAGGGGGGGGGGGGGGGGGCGGGGGGGG	.	FAIL_NOTPRECISE	IMPRECISE;SVMETHOD=Snifflesv1.0.12;CHR2=chr1;END=11651357;STD_quant_start=8.780661;STD_quant_stop=33.443983;Kurtosis_quant_start=-0.101115;Kurtosis_quant_stop=-1.199460;SVTYPE=INS;SUPTYPE=AL;SVLEN=93;STRANDS=+-;STRANDS2=11,4,11,4;RE=15;REF_strand=46,50;Strandbias_pval=0.0953649;AF=0.135135	GT:DR:DV	0/0:96:15
chr1	11654667	437	GGGGCCTCCCAGCAGAGAGAGTCTCCTGAGCCTGGTTGTCCAAGCCTCTTTGGAGTATGAGAACAAGTCTAGAAAGTGGCTCAGGATTTTAAAGCAGATCAGGAAATTCGTCAGCAGAGCTGCAGAGGGTTGGAATGCCCAAGGACTGGAACAGGTTCANNNNNNNNN	N	.	PASS	PRECISE;SVMETHOD=Snifflesv1.0.12;CHR2=chr1;END=11654836;STD_quant_start=4.683142;STD_quant_stop=3.434451;Kurtosis_quant_start=-1.067585;Kurtosis_quant_stop=-1.005035;SVTYPE=DEL;SUPTYPE=AL;SVLEN=-169;STRANDS=+-;STRANDS2=40,49,40,49;RE=89;REF_strand=45,52;Strandbias_pval=0.883473;AF=0.478495	GT:DR:DV	0/1:97:89
chr1	11824601	438	N	<DEL>	.	FAIL_NOTPRECISE	IMPRECISE;SVMETHOD=Snifflesv1.0.12;CHR2=chr1;END=11826226;STD_quant_start=23.541453;STD_quant_stop=3.834058;Kurtosis_quant_start=-1.064819;Kurtosis_quant_stop=6.597390;SVTYPE=DEL;SUPTYPE=SR;SVLEN=-1625;STRANDS=+-;STRANDS2=3,7,3,7;RE=10;REF_strand=21,17;Strandbias_pval=0.286466;AF=0.208333	GT:DR:DV	0/0:38:10
chr1	11956137	439	AAACTTCAGAAGTTTGGGATCCCTGGGTGGCGCAGCGGTTTGGCGCCTGCCTTTGGCCCAGGGCACGATCCTGGAGACCCGGGATCGAATCCCACATCAGGCTCCCGGTGCATGGAGCCTGCTTCTCCCTCTGCCTATGTCTCTGCCTCTCTCTCTCTGTCTCTCTGTGACTATCATAAATAAATAAAAATTAAAAAAAAAAA	N	.	PASS	PRECISE;SVMETHOD=Snifflesv1.0.12;CHR2=chr1;END=11956340;STD_quant_start=3.609199;STD_quant_stop=1.828143;Kurtosis_quant_start=10.548311;Kurtosis_quant_stop=-1.500860;SVTYPE=DEL;SUPTYPE=AL;SVLEN=-203;STRANDS=+-;STRANDS2=38,39,38,39;RE=77;REF_strand=58,55;Strandbias_pval=0.882621;AF=0.405263	GT:DR:DV	0/1:113:77
chr1	11996532	440	CTAGCTGGTTTTCTTTTTTTTTTTTTTTTTT	N	.	PASS	PRECISE;SVMETHOD=Snifflesv1.0.12;CHR2=chr1;END=11996563;STD_quant_start=1.962614;STD_quant_stop=1.774302;Kurtosis_quant_start=-1.513313;Kurtosis_quant_stop=-1.495791;SVTYPE=DEL;SUPTYPE=AL;SVLEN=-31;STRANDS=+-;STRANDS2=29,25,29,25;RE=54;REF_strand=56,47;Strandbias_pval=1;AF=0.343949	GT:DR:DV	0/1:103:54
chr1	12057428	441	TTTCACACTTTATTTTTTTTTTTAAATTTTTATTTATTTATGATAGTCACAGAGAGAGAGAGAGAGAAAGAGAGGCAGAGACACAGGCAGAGGGAGAAGCAGGCTCCATGCACCGGGAGCCCGACGTGGGATTCGATCCCCGGTCTCCAGGATCGCGCCCTGGGCCAAAGGCAGGCACCAAACCACTGCACCACCCAGGGATCC	N	.	PASS	PRECISE;SVMETHOD=Snifflesv1.0.12;CHR2=chr1;END=12057632;STD_quant_start=2.371708;STD_quant_stop=3.984344;Kurtosis_quant_start=3.780431;Kurtosis_quant_stop=-1.891307;SVTYPE=DEL;SUPTYPE=AL;SVLEN=-204;STRANDS=+-;STRANDS2=15,18,15,18;RE=33;REF_strand=44,51;Strandbias_pval=1;AF=0.257812	GT:DR:DV	0/0:95:33
chr1	12111639	442	N	AACAAAGGAAAGCGACGAAAGCAATAGAAAAGAGAAGCAAAGGAAAGAAAGGAGAATAAAGAAGGGGAAAGATGCGGAAAGGAAAGAAAAGAAAGGAACAAAGGAAAAGGTAGGAAAGGAGGAGAACGAAAGAAGGAAAGAAAGGAAAGATTTTTTTAAAAGAAAGCAGTAAAAC	.	FAIL_NOTPRECISE	IMPRECISE;SVMETHOD=Snifflesv1.0.12;CHR2=chr1;END=12111680;STD_quant_start=36.958084;STD_quant_stop=51.907610;Kurtosis_quant_start=0.100235;Kurtosis_quant_stop=-1.009010;SVTYPE=INS;SUPTYPE=AL;SVLEN=100;STRANDS=+-;STRANDS2=0,11,0,11;RE=11;REF_strand=45,46;Strandbias_pval=0.00211336;AF=0.107843	GT:DR:DV	0/0:91:11
chr1	12118274	443	N	AAGTTGATGAAAGGGAGGTTTCAGATAAAGAGAGTAATAGAAGGCCAAATATCATGACGTAGTTGGAATGGATCAAAAGACGTGCCAAGAATAGGGTGTGATAGAAGCAAGCTACGC	.	PASS	PRECISE;SVMETHOD=Snifflesv1.0.12;CHR2=chr1;END=12118274;STD_quant_start=0.000000;STD_quant_stop=3.478042;Kurtosis_quant_start=20.307145;Kurtosis_quant_stop=25.347911;SVTYPE=INS;SUPTYPE=AL;SVLEN=116;STRANDS=+-;STRANDS2=34,28,34,28;RE=62;REF_strand=55,48;Strandbias_pval=0.873321;AF=0.375758	GT:DR:DV	0/1:103:62
chr1	12133200	444	AAAAAGTGGATACTTCATGACATAAATCAACTGTTCGGATTACATACAAAAACTAAATAAGTGGGTTATATTGTGAAATAACTCAATAAATGAAGCACAGGTCAGCATTCCCCATGACCTATTTTGAGGAACCCTATTTCCTTTAGATAATCTGTGCAAAATGGTTCATTCTATTGCCAAACAGTTTGGCAAGCCCTATATACTGTACCTTTTGGAGGACTGATTTTTCATATAATCATTTGAAATATAACTAAGACAATTTTCATTATAGACATCTGTTAATTTTCTCACCTGCAGCCTTTACCAACTTTATTTGTTCACTAGGCTATTTTCTCCTCCATTGAAATCTATTGCCATCCCATGAAATCAATCTTTTAAGAATAAACTCCTGGATAGAATGTCACTTATTAAGTTTATATATAAGTCAAATAAAAATCCATTTTAATATATAATAGATTAATTAATTATGGTTACTGATATATTAATTATTAACTGATAATA	N	.	PASS	PRECISE;SVMETHOD=Snifflesv1.0.12;CHR2=chr1;END=12133701;STD_quant_start=0.000000;STD_quant_stop=0.258199;Kurtosis_quant_start=11.789051;Kurtosis_quant_stop=11.590068;SVTYPE=DEL;SUPTYPE=AL;SVLEN=-501;STRANDS=+-;STRANDS2=18,12,18,12;RE=30;REF_strand=43,29;Strandbias_pval=1;AF=0.294118	GT:DR:DV	0/0:72:30
chr1	12148470	445	N	AAAAGAAACGAAAAGAAAAAAAACAGAAAAGAGAAAAAAG	.	PASS	PRECISE;SVMETHOD=Snifflesv1.0.12;CHR2=chr1;END=12148477;STD_quant_start=5.540758;STD_quant_stop=4.505552;Kurtosis_quant_start=1.873252;Kurtosis_quant_stop=2.319252;SVTYPE=INS;SUPTYPE=AL;SVLEN=33;STRANDS=+-;STRANDS2=9,12,9,12;RE=21;REF_strand=60,49;Strandbias_pval=0.346007;AF=0.161538	GT:DR:DV	0/0:109:21
chr1	12179868	446	N	AAACACCTCATTCTCACTCTCACTCTTCACTCTCCGCTCCTCCACCTCACTCTCTCCCCATA	.	FAIL_NOTPRECISE	IMPRECISE;SVMETHOD=Snifflesv1.0.12;CHR2=chr1;END=12179868;STD_quant_start=13.794927;STD_quant_stop=25.512742;Kurtosis_quant_start=-0.755564;Kurtosis_quant_stop=-0.097937;SVTYPE=INS;SUPTYPE=AL;SVLEN=78;STRANDS=+-;STRANDS2=12,1,12,1;RE=13;REF_strand=60,41;Strandbias_pval=0.0294086;AF=0.114035	GT:DR:DV	0/0:101:13
chr1	12233500	447	AATAAGTGCTACTATGGGATCCCTGGGTGGCGCAGCGGTTTAGCGCCTGCCTTTGGCCTGGGGCGCGATCCTGGAGACCCGGGATCGAATCCCACGTCGGACTCCCGGTGCATGGAGCCTGCTTCTCCCTCTGCCTATGTCTCTGCCTCTCTCTCTCTCTCTCTGTGTGACTATCATAAATAAATAAAAAACAAAAAAACTTTAAAAAAAAAATAATA	N	.	PASS	PRECISE;SVMETHOD=Snifflesv1.0.12;CHR2=chr1;END=12233716;STD_quant_start=2.778489;STD_quant_stop=3.019934;Kurtosis_quant_start=8.143385;Kurtosis_quant_stop=1.664850;SVTYPE=DEL;SUPTYPE=AL;SVLEN=-216;STRANDS=+-;STRANDS2=23,28,23,28;RE=51;REF_strand=42,48;Strandbias_pval=1;AF=0.361702	GT:DR:DV	0/1:90:51
chr1	12237013	448	N	GGGGGTTATTCTGTATGTATAAATTGAACACCAATAAAAAAAAAAATGCATAGAACTGAATGCCCCACAAGAATTCATTCCCTGTATGAGTTATTTTTAAATGTAAATAAACCCAAACATGACAACCTAAAAGAAAAA	.	PASS	PRECISE;SVMETHOD=Snifflesv1.0.12;CHR2=chr1;END=12237013;STD_quant_start=0.000000;STD_quant_stop=3.812573;Kurtosis_quant_start=24.954540;Kurtosis_quant_stop=11.032101;SVTYPE=INS;SUPTYPE=AL;SVLEN=138;STRANDS=+-;STRANDS2=26,31,26,31;RE=57;REF_strand=45,51;Strandbias_pval=1;AF=0.372549	GT:DR:DV	0/1:96:57
chr1	12237888	449	N	CCTATAACATCGCCTCCAAAGAACCCATTGAAAAACCTACATACCCCAGGGACCTGGCCCAAGCGTTTTAATGTGATTTTCTCTCAAGAATGATTTGTTTCCTGTAATCAGGATGTTTCCTTCGAAAAAAGGCATTAGAGGTTTCTCATGGACCCCACAATGTCTCCACTGCTTGTCCCTTCCATATAATACGTAGATATTAACCGTTTTTTTATCAGGTGTTACTAATGATTTTTGGGGTTAAATCATTTTGTCAAATTCACAGAACCTTAGCAGGTATAATTCTTAATAGATAAATAGATAAGCGGACACTCTTGATGATTTGGTTTATGGCTTATTTCGGTTGGAACTTTGGTGTCCAAAGTCAAATGCAACAGACAATCAGTTGTTTTTTCTATTCATATTGATAGGGGATACAGACTGCGACAGACTTTTTCTGCTACACCTCACCATGTAAAGAGGCCCTAACGGGAAAGAGTAGGGACTTGGGTAAACTGAAAGGCATCTCTTCTTTTTCTCACCTCTATTGCATGGCAAACTTTTTTTTGAGGATAGCAGAAACTGTTATTCATAACAATAGGTACATTTCTTTGTAAGTATTTCCTATCATTGAGATTAGGAAACGCCTTCTCAGTGCAAATTGTGTCAAATCCATATTTCAAAGCTCTCATATAAGCAAAGACAGTGGAGGTTCTTCAATTTAACCATGGACACTAGGATGAGAACCTGATTGTTTACATGTAGCAACGAGTGCCTTTCAGAAGAGTCACAGTTTCACTGGTGTGAGGTTGGTATCGCATGTGGTTCTGATTTGTATTTCCCTGATGGCAGATGATGTGTAACCTTTCTCATGTGCTTGCTGGCCTGTGTATGTCTCTCTGGTGTAAATTTCTGTTTCACCAGAGAAGACCACCCCATAGCCAGCAAGCACCCTGAGGAAACAAAAAGGGACAGTGGAAGGGGAGGTGGGTGGGGGGACGAAGTGAAGGGTTGACGGCATTTAGGGGGGCCCGTGACAGGTATGAGCACTGGCGGTTGTTTATGCTATCATGTTGGCAAATTGAAATCCCACCCAATTAAAAAATTATACAAAAAAAAGCCACGTCATCCTGATCACGATTAGTTTATACTTTCTCAGATTGTACTTCCCTAAAAAATTCATTCTTACTTTAAACTTAAGAAAGAAAAAGGCATTGCAAATTCTTACACTAAAATAGCTAGTTTCCTAATTTCCAAAATGAAGATATCTGAAGAAAAACACATTGTTGAGGAGAATTTACACCCTTTAACTTTTGCATTGACATCAAACTTAACTATATAACGAAAAAGAAGTATTATAAGACCCATACAAAGCACTGATTCACAATAGTAGCACTTTTTATTTCCAAAGCCACAATACATATTTTTAATGAAATCAGAAAGCAAAACATTAAAAAAAAATGCATTTGCAAAACTCTACAGTTGTATATTGATCACTCGTGTAACAGAGGGGCCTAAAGCCAGCGAAAATGAGGAAATCTACTAACATATCTATCCATAGAGGAATTTTTTTTCGTTCTATTGTGATTGATAGTTTTCTACTTTCAATGTGTATTGAGATTTACAATTGTATTTAATATCATATTGGTTTACAGAATTAAGTATTTTCTGGCATATTCCAATGATAGTATTAAGTATTGACCGTTTTTCAGCCATTCACGAGGGATTCCTGGGTGTGGTTTGCCACGGTTTTTTTGGTTTTTTTTTTTTTTTTTTTTTTTTTGGGGGCGCCTGCACTTTGGCCAGGGCGCGATCCTGGAGACCCGGGGGAGACTCCCACATCGGGGCTCCTGTGCATGGAGACTGCTTCTCCCTTCTGCCGTCTTGCCCTTCTCTCTCTCTCTCTCTGTGCCTCTCATGAATAAATAAAAAAAAAAAAAATTAAGACATAACGATACCATAGAGGTTCAAATATACTGGAACTTTGAACTCTTACAATG	.	FAIL_NOTPRECISE	IMPRECISE;SVMETHOD=Snifflesv1.0.12;CHR2=chr1;END=12237921;STD_quant_start=0.235702;STD_quant_stop=28.090133;Kurtosis_quant_start=2.693322;Kurtosis_quant_stop=-1.041466;SVTYPE=INS;SUPTYPE=AL,SR;SVLEN=1896;STRANDS=+-;STRANDS2=32,42,32,42;RE=73;REF_strand=31,46;Strandbias_pval=0.743312;AF=0.486667	GT:DR:DV	0/1:77:73
chr1	12260773	450	N	GACCCCCGTTCCCCCTACAGATGCGGACCTCCTCTCCCCCTTCCTAGGACAA	.	FAIL_NOTPRECISE	IMPRECISE;SVMETHOD=Snifflesv1.0.12;CHR2=chr1;END=12260777;STD_quant_start=16.399615;STD_quant_stop=16.312733;Kurtosis_quant_start=0.510171;Kurtosis_quant_stop=0.749448;SVTYPE=INS;SUPTYPE=AL;SVLEN=48;STRANDS=+-;STRANDS2=16,22,16,22;RE=38;REF_strand=41,66;Strandbias_pval=0.702544;AF=0.262069	GT:DR:DV	0/0:107:38
chr1	12260763	451	TACAGACGAGGGCCTCCGTCCTCTTTACAGATGAGGAC	N	.	FAIL_NOTPRECISE	IMPRECISE;SVMETHOD=Snifflesv1.0.12;CHR2=chr1;END=12260812;STD_quant_start=12.731493;STD_quant_stop=13.310966;Kurtosis_quant_start=-2.178799;Kurtosis_quant_stop=-2.185739;SVTYPE=DEL;SUPTYPE=AL;SVLEN=-49;STRANDS=+-;STRANDS2=7,16,7,16;RE=23;REF_strand=42,67;Strandbias_pval=0.635489;AF=0.174242	GT:DR:DV	0/0:109:23
chr1	12264548	452	TTCCAAAACATTCTCTTTTTTTTTTTTTTTTATTTATTTATTCATGATAGTCACAGAGAGAGAGAGAGAGGCAGAGACACAGGCAGAGGGAGAAGCAGGCTCCATGCACCGGGAGCCCGATGTGGGATTCGATCCCGGGTCTCCAGGATCGCGCCCTGGGCCAAAGGCAGGCGCCAAACCACTGCGCCACCCAGGGATCCC	N	.	PASS	PRECISE;SVMETHOD=Snifflesv1.0.12;CHR2=chr1;END=12264747;STD_quant_start=0.669534;STD_quant_stop=0.830455;Kurtosis_quant_start=15.470825;Kurtosis_quant_stop=-0.360434;SVTYPE=DEL;SUPTYPE=AL;SVLEN=-199;STRANDS=+-;STRANDS2=24,34,24,34;RE=58;REF_strand=38,56;Strandbias_pval=1;AF=0.381579	GT:DR:DV	0/1:94:58
chr1	12266010	453	CAAGGGATCCCTGGGTGGCGCAGCGGTTTGGCGCCTGCCTTTGGCCCAGGGCGCGATCCTGGAGACCCGGGATCGAATCCCACATCGGGCTTCCGGTGCATGGAGCCTGCTTCTCCCTCTGCCTATGTCTCTGCCTCTCTCTCTCTCTCTCTGTGACTATCATAAATTAAAAAAATAAAATAAAGTTCTTAAAAAAAAAAAAAAGAAAAGAG	N	.	PASS	PRECISE;SVMETHOD=Snifflesv1.0.12;CHR2=chr1;END=12266221;STD_quant_start=1.636282;STD_quant_stop=2.341767;Kurtosis_quant_start=20.495341;Kurtosis_quant_stop=16.867655;SVTYPE=DEL;SUPTYPE=AL;SVLEN=-211;STRANDS=+-;STRANDS2=29,33,29,33;RE=62;REF_strand=46,54;Strandbias_pval=1;AF=0.382716	GT:DR:DV	0/1:100:62
chr1	12279425	454	N	TTTGTGTCTTTAATCTATCTTTGTCTTTGTC	.	PASS	PRECISE;SVMETHOD=Snifflesv1.0.12;CHR2=chr1;END=12279426;STD_quant_start=1.040833;STD_quant_stop=1.471960;Kurtosis_quant_start=1.160424;Kurtosis_quant_stop=-0.647184;SVTYPE=INS;SUPTYPE=AL;SVLEN=31;STRANDS=+-;STRANDS2=13,12,13,12;RE=25;REF_strand=46,42;Strandbias_pval=1;AF=0.221239	GT:DR:DV	0/0:88:25
chr1	12297155	455	N	TATTTATTTATTTTTCATTTTTTATTTATTTATGCTAGTCCCAGAGAGATAGAGAGCAGCAGCAGACACAGGAGAGGGAGAAGCAGACTCCATGCCACCGGGAGCCCGACGTGGGATTCTGACGGGTCTCCAGGATCGCGCCCTGGGCTAAGGCAGGCGCCAAACCACTTCCGCACCCAGGGGGGATCCC	.	PASS	PRECISE;SVMETHOD=Snifflesv1.0.12;CHR2=chr1;END=12297162;STD_quant_start=0.000000;STD_quant_stop=3.900549;Kurtosis_quant_start=8.340545;Kurtosis_quant_stop=7.385499;SVTYPE=INS;SUPTYPE=AL;SVLEN=185;STRANDS=+-;STRANDS2=17,12,17,12;RE=29;REF_strand=49,58;Strandbias_pval=0.295166;AF=0.213235	GT:DR:DV	0/0:107:29
chr1	12310526	456	TAGTAATGGATATTTTATTTTTTATTTATTTATTTATTTATTT	N	.	PASS	PRECISE;SVMETHOD=Snifflesv1.0.12;CHR2=chr1;END=12310570;STD_quant_start=1.581139;STD_quant_stop=1.625687;Kurtosis_quant_start=-1.707565;Kurtosis_quant_stop=-1.696275;SVTYPE=DEL;SUPTYPE=AL;SVLEN=-44;STRANDS=+-;STRANDS2=15,14,15,14;RE=29;REF_strand=40,49;Strandbias_pval=0.668664;AF=0.245763	GT:DR:DV	0/0:89:29
chr1	12314701	457	N	GCGAGAGGTGTTAGGTGTGTTTTAATTCTTGTGTTTAAGTTGGTTTGTTGTTATTTATTTAGGATGTCGACAGAGAGAAGAGCGAGGCAGAGACAATAGGCCGAGGGAGAAAGCCGGCTCAGCCCCCGGAGCCCCGACGGGGGATTCGAGCCCGGGGCCCGCCAGGATCGCGCCCCGGGCCAAAGGCAGCGCGCGAAACCGCTGCGCCACACCCCCAGGGATCC	.	PASS	PRECISE;SVMETHOD=Snifflesv1.0.12;CHR2=chr1;END=12314708;STD_quant_start=2.813657;STD_quant_stop=4.062019;Kurtosis_quant_start=1.205422;Kurtosis_quant_stop=2.375936;SVTYPE=INS;SUPTYPE=AL;SVLEN=222;STRANDS=+-;STRANDS2=11,14,11,14;RE=25;REF_strand=43,47;Strandbias_pval=0.822556;AF=0.217391	GT:DR:DV	0/0:90:25
chr1	12317475	458	TTCTTTCTTTCTTTCTTTCTTTCTTTCTTTCTTTCTTTCTTTCTTTTCTTTCTTTCTTTCTTC	N	.	PASS	PRECISE;SVMETHOD=Snifflesv1.0.12;CHR2=chr1;END=12317539;STD_quant_start=9.170110;STD_quant_stop=8.857457;Kurtosis_quant_start=-0.942292;Kurtosis_quant_stop=-1.165063;SVTYPE=DEL;SUPTYPE=AL;SVLEN=-64;STRANDS=+-;STRANDS2=7,15,7,15;RE=22;REF_strand=40,55;Strandbias_pval=0.471978;AF=0.188034	GT:DR:DV	0/0:95:22
chr1	12337760	459	N	<DEL>	.	FAIL_NOTPRECISE	IMPRECISE;SVMETHOD=Snifflesv1.0.12;CHR2=chr1;END=12340885;STD_quant_start=121.198597;STD_quant_stop=61.634406;Kurtosis_quant_start=2.910700;Kurtosis_quant_stop=0.676404;SVTYPE=DEL;SUPTYPE=SR;SVLEN=-3125;STRANDS=-+;STRANDS2=3,10,3,10;RE=13;REF_strand=55,64;Strandbias_pval=0.145195;AF=0.0984848	GT:DR:DV	0/0:119:13
chr1	12342184	460	N	TGTTCTCATTCATTGGGGAATATAATAATAGTGAAAGGAGAAAATTAAGGGAAAGGGAGAAAAAT	.	FAIL_GAP	PRECISE;SVMETHOD=Snifflesv1.0.12;CHR2=chr1;END=12342185;STD_quant_start=0.000000;STD_quant_stop=1.867567;Kurtosis_quant_start=5.299295;Kurtosis_quant_stop=8.083782;SVTYPE=INS;SUPTYPE=AL;SVLEN=64;STRANDS=+-;STRANDS2=40,42,40,42;RE=82;REF_strand=44,51;Strandbias_pval=0.764641;AF=0.463277	GT:DR:DV	0/1:95:82
chr1	12378735	461	N	AAGAGATTGTGTTCTTTTTTGTTGTGTTTAACGA	.	PASS	PRECISE;SVMETHOD=Snifflesv1.0.12;CHR2=chr1;END=12378738;STD_quant_start=3.494894;STD_quant_stop=4.123106;Kurtosis_quant_start=0.958291;Kurtosis_quant_stop=1.151106;SVTYPE=INS;SUPTYPE=AL;SVLEN=31;STRANDS=+-;STRANDS2=17,12,17,12;RE=29;REF_strand=50,44;Strandbias_pval=0.673015;AF=0.235772	GT:DR:DV	0/0:94:29
chr1	12390454	462	N	AAAGCTTGCTAACCTCATGGGAAAGGAAAATAGAAAAAAAC	.	PASS	PRECISE;SVMETHOD=Snifflesv1.0.12;CHR2=chr1;END=12390459;STD_quant_start=4.878524;STD_quant_stop=5.949790;Kurtosis_quant_start=3.383248;Kurtosis_quant_stop=2.605160;SVTYPE=INS;SUPTYPE=AL;SVLEN=33;STRANDS=+-;STRANDS2=2,13,2,13;RE=15;REF_strand=44,58;Strandbias_pval=0.0445453;AF=0.128205	GT:DR:DV	0/0:102:15
chr1	12397092	463	N	AAAGTTTCATTCACGCGTTTTTTTTTTTTTTTTTGTTTTTTTTCTATTAAAGATTTTATTTATGCATGAGACGAGAGAGAGAGGAGAGACAGCAGAGGGAGAAGCAGGCTCCGGCAAGGGAAGCCTGAAGTGGGACTTGATACCAGGGTCTCCAGATCGGCCTGGGCTGAAGGGCGGCGCGAAAACCGCTGAGCCACCCAGGCTGCC	.	PASS	PRECISE;SVMETHOD=Snifflesv1.0.12;CHR2=chr1;END=12397105;STD_quant_start=2.483277;STD_quant_stop=7.601170;Kurtosis_quant_start=4.820239;Kurtosis_quant_stop=3.160378;SVTYPE=INS;SUPTYPE=AL;SVLEN=209;STRANDS=+-;STRANDS2=13,23,13,23;RE=36;REF_strand=42,52;Strandbias_pval=0.430932;AF=0.276923	GT:DR:DV	0/0:94:36
chr1	12445061	464	GCTTGTGTCTCTGCCTCCCAATCTCTCTGTGTCTCTCATGAATAAATAAATAAATAAAATAAATAAAAAAAAATTAAGAAGAAAGAAAGAAAGAAA	N	.	PASS	PRECISE;SVMETHOD=Snifflesv1.0.12;CHR2=chr1;END=12445175;STD_quant_start=0.277350;STD_quant_stop=4.394052;Kurtosis_quant_start=8.021826;Kurtosis_quant_stop=0.225705;SVTYPE=DEL;SUPTYPE=AL;SVLEN=-114;STRANDS=+-;STRANDS2=13,14,13,14;RE=27;REF_strand=36,50;Strandbias_pval=0.657691;AF=0.238938	GT:DR:DV	0/0:86:27
chr1	12458232	465	N	TTTTCTGTTTTTTGTTTGTTTGTTTTTTTTT	.	PASS	PRECISE;SVMETHOD=Snifflesv1.0.12;CHR2=chr1;END=12458232;STD_quant_start=9.839788;STD_quant_stop=6.829558;Kurtosis_quant_start=21.761599;Kurtosis_quant_stop=7.072330;SVTYPE=INS;SUPTYPE=AL;SVLEN=41;STRANDS=+-;STRANDS2=27,30,27,30;RE=57;REF_strand=38,47;Strandbias_pval=0.863736;AF=0.401408	GT:DR:DV	0/1:85:57
chr1	12459625	466	N	ACAATGGTAGTTTTTTTCTTTTTTTTAATTTTGGATTTATTTATGATAGTACCAGAGATGAGAGAGGCAGAGCCACGGCCGAAGGAGAAGCAGGCTCCCATGCAACGCGGGAGCCGGATGTGGGAAGTCGATCCCGGGCTCCAGGTAAGGCCCAGGGCCAAAGGCAGGCGCCAAACCGCTGCGCCGACCCAGAGATTCC	.	PASS	PRECISE;SVMETHOD=Snifflesv1.0.12;CHR2=chr1;END=12459637;STD_quant_start=2.805525;STD_quant_stop=4.758693;Kurtosis_quant_start=20.340222;Kurtosis_quant_stop=6.581044;SVTYPE=INS;SUPTYPE=AL,SR;SVLEN=192;STRANDS=+-;STRANDS2=31,32,31,32;RE=63;REF_strand=43,50;Strandbias_pval=0.745868;AF=0.403846	GT:DR:DV	0/1:93:63
chr1	12464653	467	N	CCCAGGTATTATGAAACACCTGGATGAATCACGTATTGTGATCCCAGGTTTCGAGACTCACATCTAGGCTCCCTGAAATTGGGGTGGTTTATTTAAAGTGAGAGGGGAATTGTAGTCGTTGCTACAATGTCAAAGTGACAGCTTAATTCTTTTGAAA	.	PASS	PRECISE;SVMETHOD=Snifflesv1.0.12;CHR2=chr1;END=12464663;STD_quant_start=0.881917;STD_quant_stop=2.236068;Kurtosis_quant_start=5.248329;Kurtosis_quant_stop=2.529036;SVTYPE=INS;SUPTYPE=AL;SVLEN=146;STRANDS=+-;STRANDS2=16,21,16,21;RE=37;REF_strand=55,60;Strandbias_pval=0.706241;AF=0.243421	GT:DR:DV	0/0:115:37
chr1	12479820	468	N	AGCTAACCAAAATAAAATAAATAAGGAATAAATAAACTA	.	PASS	PRECISE;SVMETHOD=Snifflesv1.0.12;CHR2=chr1;END=12479823;STD_quant_start=5.338539;STD_quant_stop=5.486347;Kurtosis_quant_start=6.535707;Kurtosis_quant_stop=6.425493;SVTYPE=INS;SUPTYPE=AL;SVLEN=31;STRANDS=+-;STRANDS2=4,10,4,10;RE=14;REF_strand=41,45;Strandbias_pval=0.249933;AF=0.14	GT:DR:DV	0/0:86:14
chr1	12490278	469	N	AAAAAATGGTATCACAATAAAGGGGCATCCCGGGGTGGCGCAGCGCGTTTGGAGCCTTGCCTTGGCCCAGGCGCGCGCCCTGGATCCTGGAAACGTCGGGGAATTCGAATCCCACGTCGAGGCTCCCTGCAGGGGCGCCTGCTTCTCTCCCTCTTGCCTGTGTCTCCTGCCTCTCTCTTTCTCTCTCGTGACTATCATTGAATAAATAACTAAACTCCTTAAAAACAA	.	PASS	PRECISE;SVMETHOD=Snifflesv1.0.12;CHR2=chr1;END=12490288;STD_quant_start=3.504283;STD_quant_stop=4.422669;Kurtosis_quant_start=19.429975;Kurtosis_quant_stop=10.107847;SVTYPE=INS;SUPTYPE=AL;SVLEN=202;STRANDS=+-;STRANDS2=27,24,27,24;RE=51;REF_strand=54,46;Strandbias_pval=1;AF=0.337748	GT:DR:DV	0/1:100:51
chr1	12518350	470	N	GTGTTCTTTCTTAGTCTCTTCTGTGTGCTTTCTCTTTATTTATATTTAGTATTTATTTCG	.	FAIL_NOTPRECISE	IMPRECISE;SVMETHOD=Snifflesv1.0.12;CHR2=chr1;END=12518350;STD_quant_start=14.382281;STD_quant_stop=14.347474;Kurtosis_quant_start=-1.581105;Kurtosis_quant_stop=2.846153;SVTYPE=INS;SUPTYPE=AL;SVLEN=60;STRANDS=+-;STRANDS2=24,17,24,17;RE=41;REF_strand=45,48;Strandbias_pval=0.348925;AF=0.30597	GT:DR:DV	0/1:93:41
chr1	12521433	471	ATTATATATTGGATATGGAGTATTGTATGGAGTAATTTAAAATGTTAGTAATAA	N	.	PASS	PRECISE;SVMETHOD=Snifflesv1.0.12;CHR2=chr1;END=12521487;STD_quant_start=6.196773;STD_quant_stop=5.972158;Kurtosis_quant_start=-1.794824;Kurtosis_quant_stop=-1.983518;SVTYPE=DEL;SUPTYPE=AL;SVLEN=-54;STRANDS=+-;STRANDS2=7,23,7,23;RE=30;REF_strand=19,59;Strandbias_pval=1;AF=0.277778	GT:DR:DV	0/0:78:30
chr1	12523442	472	N	TTTAAACTCTAAAGTTCCAAAAAAAAAAAAAACAAACACA	.	PASS	PRECISE;SVMETHOD=Snifflesv1.0.12;CHR2=chr1;END=12523449;STD_quant_start=1.901416;STD_quant_stop=3.050851;Kurtosis_quant_start=2.005198;Kurtosis_quant_stop=4.035786;SVTYPE=INS;SUPTYPE=AL;SVLEN=34;STRANDS=+-;STRANDS2=9,18,9,18;RE=27;REF_strand=27,55;Strandbias_pval=1;AF=0.247706	GT:DR:DV	0/0:82:27
chr1	12526157	473	TTGCATGGAGCCTGCTTCTCCCTCTGCCTGTGTTGTGTCTCTGCCTCTCTCTCTCTGTGTATCTCTAATGAATAAATAAATAAAATGTTTAAAAAAAAAAA	N	.	PASS	PRECISE;SVMETHOD=Snifflesv1.0.12;CHR2=chr1;END=12526363;STD_quant_start=2.728451;STD_quant_stop=3.045944;Kurtosis_quant_start=5.296280;Kurtosis_quant_stop=4.369694;SVTYPE=DEL;SUPTYPE=AL;SVLEN=-206;STRANDS=+-;STRANDS2=13,24,13,24;RE=37;REF_strand=31,62;Strandbias_pval=0.840216;AF=0.284615	GT:DR:DV	0/0:93:37
chr1	12553136	474	N	GCCAAGGAATTGGACGCCGGGACTTTAGAGTAATGTATTGACATTCATTTCGAACATAGCATTCTGCAATAATTGAACACACA	.	FAIL_GAP	PRECISE;SVMETHOD=Snifflesv1.0.12;CHR2=chr1;END=12553136;STD_quant_start=0.517970;STD_quant_stop=4.084474;Kurtosis_quant_start=31.526431;Kurtosis_quant_stop=13.231858;SVTYPE=INS;SUPTYPE=AL;SVLEN=89;STRANDS=+-;STRANDS2=41,42,41,42;RE=83;REF_strand=42,42;Strandbias_pval=1;AF=0.497006	GT:DR:DV	0/1:84:83
chr1	12588745	475	N	TGGGGATCCTGGGTGGCTCAGTGGTTTAGCGCGCCTTTTGGCCCAGGGCGCGACCCTGGCCGGACCGGGATCGACTCCACGTCGGCTTCCCGGTGCATGGAGCCTTCGCTCTCCTCTGCCTGTGTCTCTGCCTCTCTCTCTCTCTCTGTGACTATCCATAAAATAAATAAAATTAAAAAAACAAATTAAAAAAAAAAAAAAAAAAAAAACACAAGGTCAAAT	.	PASS	PRECISE;SVMETHOD=Snifflesv1.0.12;CHR2=chr1;END=12588746;STD_quant_start=3.473711;STD_quant_stop=5.650959;Kurtosis_quant_start=5.388086;Kurtosis_quant_stop=2.702756;SVTYPE=INS;SUPTYPE=AL;SVLEN=232;STRANDS=+-;STRANDS2=15,15,15,15;RE=30;REF_strand=40,43;Strandbias_pval=1;AF=0.265487	GT:DR:DV	0/0:83:30
chr1	12600228	476	AGAACCGGGATCCCTGGGTGGCCGCAGCGGTTTGGCGCCTGCCTTTGGCCCAGGGCGCGATCCTGGAGACCCGGGATCGAATCCCACATCGGGCTCCTGGTGCATGGAGCCTGCTTCTCCCTCTGCCTGTGTCTCTGCCTCTCTCTCTCTCACTGTGTGCCTATCATAAATAAATAAAAAAAAAAAATTAAAAAAAAAAAAAATTAATTG	N	.	PASS	PRECISE;SVMETHOD=Snifflesv1.0.12;CHR2=chr1;END=12600448;STD_quant_start=3.882534;STD_quant_stop=2.821872;Kurtosis_quant_start=-1.870582;Kurtosis_quant_stop=4.536519;SVTYPE=DEL;SUPTYPE=AL;SVLEN=-220;STRANDS=+-;STRANDS2=28,27,28,27;RE=55;REF_strand=44,42;Strandbias_pval=1;AF=0.390071	GT:DR:DV	0/1:86:55
chr1	12639140	477	N	TTTCTTGGACTTCCTTTTTTCTTTTTTTTTTTTTTTTTTTATTTTTATTTTATTTATGATAGTCACCGAGATTGGAGAGACGACGAGAGAGCGAGAAGATGAGAGGCGGACACAGGCCAGCGGGGAGAAGACAGGCTCCATGACCGGGAGCCTGATGTGGATTCGGATCCCGGGTCTCCAGGATCGCCCCTGGGCCAAAAGCGCAGGCCGCCAACCGCTTGCGCCCCCCTAGGGATCCC	.	PASS	PRECISE;SVMETHOD=Snifflesv1.0.12;CHR2=chr1;END=12639140;STD_quant_start=2.910959;STD_quant_stop=5.712406;Kurtosis_quant_start=1.504356;Kurtosis_quant_stop=0.748844;SVTYPE=INS;SUPTYPE=AL;SVLEN=239;STRANDS=+-;STRANDS2=26,13,26,13;RE=39;REF_strand=49,40;Strandbias_pval=0.246847;AF=0.304688	GT:DR:DV	0/1:89:39
chr1	12662111	478	N	GTTATTGTGGTGTTGTTTTGTGCGCTTCGTTTGGTTTTACCGTCGTTTGTTTGGG	.	FAIL_NOTPRECISE	IMPRECISE;SVMETHOD=Snifflesv1.0.12;CHR2=chr1;END=12662126;STD_quant_start=21.466253;STD_quant_stop=31.277788;Kurtosis_quant_start=2.677969;Kurtosis_quant_stop=-0.097516;SVTYPE=INS;SUPTYPE=AL;SVLEN=53;STRANDS=+-;STRANDS2=9,5,9,5;RE=14;REF_strand=53,54;Strandbias_pval=0.397044;AF=0.115702	GT:DR:DV	0/0:107:14
chr1	12669843	479	N	TTGTTTTTTCGTGTGCTTTCGGTTGTCCCCTTTTGTGGGTGTGGGTGTGTTAGTGTTTTTTTTTTGTGTTTTGTTGTGTTTTGTTTTGTTC	.	FAIL_NOTPRECISE	IMPRECISE;SVMETHOD=Snifflesv1.0.12;CHR2=chr1;END=12669857;STD_quant_start=6.131884;STD_quant_stop=26.034592;Kurtosis_quant_start=0.016935;Kurtosis_quant_stop=-0.446761;SVTYPE=INS;SUPTYPE=AL;SVLEN=71;STRANDS=+-;STRANDS2=13,2,13,2;RE=15;REF_strand=49,46;Strandbias_pval=0.0118147;AF=0.136364	GT:DR:DV	0/0:95:15
chr1	12737271	480	N	AAAAAGGTAGATCTTGGATCCGCCTGGGTGGCGCAGCGGTTTGGCGCCTGCCTTTGGCCCAGGGCGCGATCTGGAGACCCGGATCAAATCCCACGGTCGGCTCCGGTGCAATGGAGCCCGCTTCTCCCTCTTCCTGTGTCTTCTGCCTCGCTCCTCCCTCGCTCTCGAGCTTTGACTGATCATGAATAAATAAAATACAAATCTTTAAAAAAAAAA	.	PASS	PRECISE;SVMETHOD=Snifflesv1.0.12;CHR2=chr1;END=12737271;STD_quant_start=1.028992;STD_quant_stop=5.291503;Kurtosis_quant_start=3.239797;Kurtosis_quant_stop=3.965783;SVTYPE=INS;SUPTYPE=AL;SVLEN=218;STRANDS=+-;STRANDS2=17,17,17,17;RE=34;REF_strand=45,49;Strandbias_pval=0.844148;AF=0.265625	GT:DR:DV	0/0:94:34
chr1	12738437	481	TACATATCTCTTTCTTTTTTTTTTTTTTTTT	N	.	PASS	PRECISE;SVMETHOD=Snifflesv1.0.12;CHR2=chr1;END=12738468;STD_quant_start=0.707107;STD_quant_stop=1.140175;Kurtosis_quant_start=-1.074856;Kurtosis_quant_stop=-1.163537;SVTYPE=DEL;SUPTYPE=AL;SVLEN=-31;STRANDS=+-;STRANDS2=9,10,9,10;RE=19;REF_strand=45,48;Strandbias_pval=1;AF=0.169643	GT:DR:DV	0/0:93:19
chr1	12738732	482	N	TTTTTTTTTTTTTTTTTTTTTTTTTTTTTGAAATCCTGATCAATTTTTATTCAAAAGTCTACATAAGTTTTAACTCTCCATTATACAACTCTTTTTTCAAAACTTGAGAACATTATTCAAATGTGAAGCAAAGTCCCTATACAAATAGATACCACACACAGGTCAAAAATATACATCATTTCTCCAGCAGATCTTATGTACATTCTAAATATAGAAACTATATACATCAATGTCAGTTTTTTTACAGTACAATTGTCTCCGTAACACGCATACCCACATACAGAAGGTCCTACAAATAAAGAAGACTACAGCAAAGTCACAGAATTGACAAATTATCTTAGATCAATCCACATAACCAATCTTCAATGAATATTCTATTTTACACCTTGCGATCTTAATTTTTATTTTACTTTTGTTCATTTTCAGAATATTTTGTGGATAGGTTAA	.	PASS	PRECISE;SVMETHOD=Snifflesv1.0.12;CHR2=chr1;END=12738732;STD_quant_start=0.000000;STD_quant_stop=2.813657;Kurtosis_quant_start=2.515414;Kurtosis_quant_stop=-0.705572;SVTYPE=INS;SUPTYPE=AL;SVLEN=443;STRANDS=+-;STRANDS2=11,13,11,13;RE=24;REF_strand=49,45;Strandbias_pval=0.650844;AF=0.20339	GT:DR:DV	0/0:94:24
chr1	12767393	483	N	TGGTGCACCCCCCACCCAAATGGGGGGGGGGTTTGGTGTGTTGTT	.	FAIL_NOTPRECISE	IMPRECISE;SVMETHOD=Snifflesv1.0.12;CHR2=chr1;END=12768258;STD_quant_start=276.559216;STD_quant_stop=445.279238;Kurtosis_quant_start=-0.939120;Kurtosis_quant_stop=-1.540787;SVTYPE=INS;SUPTYPE=AL,SR;SVLEN=48;STRANDS=+-;STRANDS2=10,4,10,4;RE=14;REF_strand=48,53;Strandbias_pval=0.15232;AF=0.121739	GT:DR:DV	0/0:101:14
chr1	12785021	484	N	GACAAGACCGAAAAACGAGAAAAGCACGCGGGAGAGAGAGGGGAAAGAGGGGAACCAGAGGCGAGAGAGAGAAAGAAGTGCGAAAGAAAAGAAAACAAAAAAAAAAAAAAAATAAACAAAAAAAAAAAAAAAAACAAAACTAAAAAAACAAAAAA	.	FAIL_NOTPRECISE	IMPRECISE;SVMETHOD=Snifflesv1.0.12;CHR2=chr1;END=12785050;STD_quant_start=36.655150;STD_quant_stop=74.555349;Kurtosis_quant_start=-0.878192;Kurtosis_quant_stop=4.940290;SVTYPE=INS;SUPTYPE=AL;SVLEN=127;STRANDS=+-;STRANDS2=0,11,0,11;RE=11;REF_strand=45,48;Strandbias_pval=0.00214416;AF=0.105769	GT:DR:DV	0/0:93:11
chr1	12843386	485	N	AAACGCCCACCAAGTTTTTTTTAATTTTTTTAGAGGTATTTTTTTTATTAATTTTTTTTTTATTTATGATAGTCACAAAGGAAGAGAGATAGAGAGAGGCAGAGACATAAGCAGAGGGAGAAGCAGGCTCCATGCCGGGAAGTGACTATTGGATGTCGATCCTGGGGTCGCGCAGGATCGCCCGGCATTGGTCCAAAGGCAGGGCGCTAAACCGCGCGCCACCCGGGATCCGC	.	PASS	PRECISE;SVMETHOD=Snifflesv1.0.12;CHR2=chr1;END=12843405;STD_quant_start=4.582576;STD_quant_stop=3.294215;Kurtosis_quant_start=7.511404;Kurtosis_quant_stop=4.290086;SVTYPE=INS;SUPTYPE=AL;SVLEN=214;STRANDS=+-;STRANDS2=27,27,27,27;RE=54;REF_strand=51,49;Strandbias_pval=1;AF=0.350649	GT:DR:DV	0/1:100:54
chr1	12859016	486	N	AGTTTGTTAGCCGTTGGTGGAGCTGCTGTGTCCTCTGCCTGGTGCAGTGGCTCACGTTGGGGTTGTTACCCCGTGAGGCCGCAGGAGGAACCAAGCCCCAGTGGCGGGGCAGCTTTGGGGAAACTGGGCTTTCAGCTCCGGGCATGAACTCCGTGCCGTGCCTGGAGGCCTCCGGGGCGGGGCCGATGATCTGCTCAGCTGGGGCAGGAGCGTCCCCTCGCTGTTCCTGGGCCTCCCGGAATCTGCCTTTCCCGGGGGAGGGGCCGGTCTCTGGGCCGTGGTCCCGGCGCCTGTTGTTGCTCCCGGGGCCTGCGCTGTTGATTTCGCGCTCCGGGGCCGCGCAGCCCCCTCCGCGGAGCCGCGCCCGAGCCCCTCCGAGCTGCTCCCGCCCCGCAGCCCCCCGCGGAGCCGCCCCCGAGCCCCCCCGAGCTTGCTCCCGCCCGCAGCCCCCTCCGCGGAGCCGCCGCCCGGCCCCTCCGAAGCGCTCCCGCCCGCAGCCCCTTCCGGCGGAGGGCCGCCCCCGAGCCCCCGAGTGCTGCTCCGCCCCGCAGCCCCCTCCGCGGAAGCCGCCCCCGCCGCCCCCCGAGGCTGCTCCCGCCCCGCAGCCCCTCCGCGAGCCGGCCCCCGGAGCCCCCCCCAGCTGCTCCCGCCCCGCAGC	.	FAIL_NOTPRECISE	IMPRECISE;SVMETHOD=Snifflesv1.0.12;CHR2=chr1;END=12859017;STD_quant_start=2.302173;STD_quant_stop=139.670326;Kurtosis_quant_start=2.111748;Kurtosis_quant_stop=-1.044974;SVTYPE=INS;SUPTYPE=AL,SR;SVLEN=1248;STRANDS=+-;STRANDS2=5,7,5,7;RE=12;REF_strand=0,0;Strandbias_pval=1;AF=1	GT:DR:DV	1/1:0:12
chr1	12878631	487	TACATAGGAAAAAAAATAAAAAAAAAAAAAAAAAAAAAAAAGAAAA	N	.	PASS	PRECISE;SVMETHOD=Snifflesv1.0.12;CHR2=chr1;END=12878668;STD_quant_start=3.055050;STD_quant_stop=3.942292;Kurtosis_quant_start=-2.056243;Kurtosis_quant_stop=-1.846292;SVTYPE=DEL;SUPTYPE=AL;SVLEN=-37;STRANDS=+-;STRANDS2=23,25,23,25;RE=48;REF_strand=39,46;Strandbias_pval=0.857754;AF=0.360902	GT:DR:DV	0/1:85:48
chr1	12927120	488	TTAAAAGATAGAAAAAAGGGATCCCTGGGTGGCGCAGCGGTTTGGCGCCTGCCTTTGGCCCAGGGCGCGATCCTGGAGACCCAGGATCGAATCCCACATCAGGCTCCCGGTGCATGGAGCCTGCTTCTCCCTCTGCCTGTGTCTCTGCCTCTCTCTCTCTCTCTCTGTGACTATCATAAATAAATAAAATTTAAAAAAAAAAAAAAAAAAAAAAT	N	.	PASS	PRECISE;SVMETHOD=Snifflesv1.0.12;CHR2=chr1;END=12927336;STD_quant_start=2.087377;STD_quant_stop=2.017778;Kurtosis_quant_start=21.725812;Kurtosis_quant_stop=24.131745;SVTYPE=DEL;SUPTYPE=AL,SR;SVLEN=-216;STRANDS=+-;STRANDS2=24,33,24,33;RE=57;REF_strand=34,56;Strandbias_pval=0.608325;AF=0.387755	GT:DR:DV	0/1:90:57
chr1	12945616	489	AAGTATGGCATCAGAAAAAAAAAAAAAAAAA	N	.	PASS	PRECISE;SVMETHOD=Snifflesv1.0.12;CHR2=chr1;END=12945647;STD_quant_start=0.000000;STD_quant_stop=0.645497;Kurtosis_quant_start=-0.825862;Kurtosis_quant_stop=-0.919112;SVTYPE=DEL;SUPTYPE=AL;SVLEN=-31;STRANDS=+-;STRANDS2=10,14,10,14;RE=24;REF_strand=62,56;Strandbias_pval=0.375772;AF=0.169014	GT:DR:DV	0/0:118:24
chr1	12963186	490	N	GGGATCCCTGGGTGGAGCAGCAGTTTGTCGCCTGCCTTTTGCGCCAGGCCCGCAATCCGTGGTGGAGGAACCCGGGGGAAAATCGAATCCCAACACGAGGAAGGCTACGCTGGTGGTCAAATGGAGCCGGCTTCTCCCTCTGCCTGTGTCCTCATGGCCTCGCTTCTGCTCTCTCTAAGTGACTAGCTAATTAAATAAATAAATAAAATAAAGAAGGAGAATTATTGATAAAAAAAGAAAAAAAATTTCGGAGC	.	PASS	PRECISE;SVMETHOD=Snifflesv1.0.12;CHR2=chr1;END=12963186;STD_quant_start=3.244906;STD_quant_stop=5.785377;Kurtosis_quant_start=6.050157;Kurtosis_quant_stop=1.026525;SVTYPE=INS;SUPTYPE=AL;SVLEN=210;STRANDS=+-;STRANDS2=20,15,20,15;RE=35;REF_strand=49,43;Strandbias_pval=0.842218;AF=0.275591	GT:DR:DV	0/0:92:35
chr1	13002239	491	N	CCCCCCTCCCGCCCGCCCCTCCCGCGCACGCCCCCCCGACCCTCCCCTACCC	.	FAIL_NOTPRECISE	IMPRECISE;SVMETHOD=Snifflesv1.0.12;CHR2=chr1;END=13002294;STD_quant_start=62.170733;STD_quant_stop=82.363827;Kurtosis_quant_start=-0.752113;Kurtosis_quant_stop=-0.658759;SVTYPE=INS;SUPTYPE=AL;SVLEN=88;STRANDS=+-;STRANDS2=3,9,3,9;RE=12;REF_strand=34,41;Strandbias_pval=0.22334;AF=0.137931	GT:DR:DV	0/0:75:12
chr1	13006504	492	TTCCCTTTTTCTCAGCCGTGTGCAGTTTTGCTTAGCATT	N	.	PASS	PRECISE;SVMETHOD=Snifflesv1.0.12;CHR2=chr1;END=13006543;STD_quant_start=0.000000;STD_quant_stop=0.000000;Kurtosis_quant_start=1.398788;Kurtosis_quant_stop=1.263302;SVTYPE=DEL;SUPTYPE=AL;SVLEN=-39;STRANDS=+-;STRANDS2=11,18,11,18;RE=29;REF_strand=38,49;Strandbias_pval=0.667074;AF=0.25	GT:DR:DV	0/0:87:29
chr1	13007466	493	N	ATATATACGGCAACAACTTTCGGGATCCCGGGGTGGGGGCGCAATAGCGTTTTGGCGCCTGCCTTTGACCAGGGCGCGATCCTGGAGCCCCGGGATCTATCCCAATCGGGCTCCCTAGTAGCATGGTAGTCCTGCTGCTGCCGCGGCCTGTGTCGCTGCCGCTCTCTCTCCACAAAAACTGGGGGGAGTGGTGTTTGCCTATCAGCCATAATAAAAAAAAAAAAAAGAAAAACAA	.	PASS	PRECISE;SVMETHOD=Snifflesv1.0.12;CHR2=chr1;END=13007477;STD_quant_start=2.846050;STD_quant_stop=7.348469;Kurtosis_quant_start=6.515750;Kurtosis_quant_stop=2.750273;SVTYPE=INS;SUPTYPE=AL;SVLEN=220;STRANDS=+-;STRANDS2=11,8,11,8;RE=19;REF_strand=37,40;Strandbias_pval=0.609289;AF=0.197917	GT:DR:DV	0/0:77:19
chr1	13024732	494	N	AAAAAAAAGAAAAGAAAAGAAGAAAAAAGAAAAGGAAAAG	.	FAIL_NOTPRECISE	IMPRECISE;SVMETHOD=Snifflesv1.0.12;CHR2=chr1;END=13024760;STD_quant_start=11.897288;STD_quant_stop=25.845696;Kurtosis_quant_start=-0.278782;Kurtosis_quant_stop=-1.457425;SVTYPE=INS;SUPTYPE=AL;SVLEN=75;STRANDS=+-;STRANDS2=4,19,4,19;RE=23;REF_strand=36,40;Strandbias_pval=0.0143631;AF=0.232323	GT:DR:DV	0/0:76:23
chr1	13087899	495	N	GGTTACAACACACGGGGTGAAAGTAACCTGGGCTCAAAGAAACTACACAAAGATGGTTTAAAAAGCATCATAAATCACTTGTAGACATACCACAGAAATCAGATTTGCAAAGTACAGGGTCATATGTAAAGTGTCATGATTCAATGAACCACATCTATTTCACATCAAGAAGGACTG	.	PASS	PRECISE;SVMETHOD=Snifflesv1.0.12;CHR2=chr1;END=13087899;STD_quant_start=0.000000;STD_quant_stop=2.645751;Kurtosis_quant_start=42.519909;Kurtosis_quant_stop=41.189529;SVTYPE=INS;SUPTYPE=AL;SVLEN=179;STRANDS=+-;STRANDS2=40,53,40,53;RE=93;REF_strand=40,52;Strandbias_pval=1;AF=0.502703	GT:DR:DV	0/1:92:93
chr1	13127781	496	N	TTTTAATTCCACCACCCCAGTTTGCCAAAGTCT	.	PASS	PRECISE;SVMETHOD=Snifflesv1.0.12;CHR2=chr1;END=13127781;STD_quant_start=3.464102;STD_quant_stop=6.819091;Kurtosis_quant_start=0.204886;Kurtosis_quant_stop=0.333867;SVTYPE=INS;SUPTYPE=AL;SVLEN=33;STRANDS=+-;STRANDS2=10,6,10,6;RE=16;REF_strand=38,36;Strandbias_pval=0.581752;AF=0.177778	GT:DR:DV	0/0:74:16
chr1	13131455	497	AAGGAGATAATCGGGATCCCTGGGTGGCGCAGCGGTTTGGCGCCTGCCTTTGGCCCAGGGCGCGATCCTGGAGACCCAGGATCGAATCCCACGTCAGGCTCCCGGTGCATGGAGCCTGCTTCTCCCTCTGCCTATCTGCTTCTCTCTCTCTCTCTCTGTGCGACTATCATAAATAAAATAAAAAAAAATTAAAAAAAAAAAAAAAAAAGTTTTAAAAAAAAAAAAAAAAAAAAA	N	.	PASS	PRECISE;SVMETHOD=Snifflesv1.0.12;CHR2=chr1;END=13131689;STD_quant_start=3.359422;STD_quant_stop=2.035401;Kurtosis_quant_start=-1.729995;Kurtosis_quant_stop=-1.905550;SVTYPE=DEL;SUPTYPE=AL;SVLEN=-234;STRANDS=+-;STRANDS2=21,22,21,22;RE=43;REF_strand=31,27;Strandbias_pval=0.690508;AF=0.425743	GT:DR:DV	0/1:58:43
chr1	13135502	498	AAGGAAGGAAGGAAGGAAGGAAGGAAGGAAGGAAGGAAGGAAGGAAGGAAGGAAGGA	N	.	FAIL_NOTPRECISE	IMPRECISE;SVMETHOD=Snifflesv1.0.12;CHR2=chr1;END=13135572;STD_quant_start=11.340577;STD_quant_stop=3.833491;Kurtosis_quant_start=-0.868436;Kurtosis_quant_stop=0.506437;SVTYPE=DEL;SUPTYPE=AL;SVLEN=-70;STRANDS=+-;STRANDS2=32,15,32,15;RE=47;REF_strand=42,31;Strandbias_pval=0.257;AF=0.391667	GT:DR:DV	0/1:73:47
chr1	13219148	499	N	AAAAAGTGAGGTATCCCCTGGGTGGCGCAGTGGTTTGGCGCCTGCCTGGCCAGGGCGCGATCCTGAGAGACCCGGGCTCGAATCCCACATCAGGGCTTCTGGTTCATTGGCAGCCTGCTTCTCCCTCTGCGTGTCTCTGCCCTCTTTTTCCCTCTCTCTTCTCTGGACTTATCATAAATAAATCAATAAAAACGGAGAATTATTTAAAAAAAAAAAAAAAGGAAAGA	.	PASS	PRECISE;SVMETHOD=Snifflesv1.0.12;CHR2=chr1;END=13219155;STD_quant_start=1.711307;STD_quant_stop=3.854496;Kurtosis_quant_start=3.865146;Kurtosis_quant_stop=2.421063;SVTYPE=INS;SUPTYPE=AL;SVLEN=223;STRANDS=+-;STRANDS2=17,11,17,11;RE=28;REF_strand=55,51;Strandbias_pval=0.523344;AF=0.208955	GT:DR:DV	0/0:106:28
chr1	13223628	500	N	AAACGAACTGATGCTAAAAAAAAATAAAACAATACAAAC	.	PASS	PRECISE;SVMETHOD=Snifflesv1.0.12;CHR2=chr1;END=13223636;STD_quant_start=3.721042;STD_quant_stop=2.689009;Kurtosis_quant_start=5.601591;Kurtosis_quant_stop=4.426993;SVTYPE=INS;SUPTYPE=AL;SVLEN=39;STRANDS=+-;STRANDS2=13,14,13,14;RE=27;REF_strand=45,59;Strandbias_pval=0.669419;AF=0.206107	GT:DR:DV	0/0:104:27
chr1	13224988	501	N	AAAGCTCAGGAGGGATCCCATGGTGGCGCAGCGGTTTTGGCGCCTGCCTTTGGCCCCAGGGCGCAGCCTGAGACACCGGGATCAGAAAGACCCACGTCGGGCCGCCCGGTGCAAATGGAGCGGCTTACTCCCTCGGCCCGTGTCCTCTTGCCTCTCTCTCCTCCTCAAACATGTGCCCTACGATAAATAAGATAAAAAAATAAAAAT	.	PASS	PRECISE;SVMETHOD=Snifflesv1.0.12;CHR2=chr1;END=13224994;STD_quant_start=1.617215;STD_quant_stop=5.091471;Kurtosis_quant_start=7.798529;Kurtosis_quant_stop=9.143375;SVTYPE=INS;SUPTYPE=AL;SVLEN=207;STRANDS=+-;STRANDS2=13,14,13,14;RE=27;REF_strand=51,59;Strandbias_pval=1;AF=0.19708	GT:DR:DV	0/0:110:27
chr1	13226724	502	N	CCCCTCGGGGACCGCGGCGGCGGCGCGGACGGGCACCTGCATGGCGGCACCGGGGGGGCGGGGCTCCGCGGCCGGTCGGGGCGGCC	.	FAIL_GAP	PRECISE;SVMETHOD=Snifflesv1.0.12;CHR2=chr1;END=13226726;STD_quant_start=0.954864;STD_quant_stop=6.521458;Kurtosis_quant_start=13.490777;Kurtosis_quant_stop=3.887300;SVTYPE=INS;SUPTYPE=AL;SVLEN=88;STRANDS=+-;STRANDS2=34,35,34,35;RE=69;REF_strand=45,42;Strandbias_pval=0.872016;AF=0.442308	GT:DR:DV	0/1:87:69
chr1	13226927	503	N	TCTGCCTCCTCTGGGCGCGGCGCTGGCGGGACGTGGCACGCGTGCCGGTCGGGCTCCTTGTGTTCTTGTTGGGGCTCCCCTGTCGTT	.	FAIL_NOTPRECISE	IMPRECISE;SVMETHOD=Snifflesv1.0.12;CHR2=chr1;END=13226931;STD_quant_start=2.144761;STD_quant_stop=24.223955;Kurtosis_quant_start=0.401103;Kurtosis_quant_stop=0.106193;SVTYPE=INS;SUPTYPE=AL;SVLEN=89;STRANDS=+-;STRANDS2=7,6,7,6;RE=13;REF_strand=48,49;Strandbias_pval=0.778134;AF=0.118182	GT:DR:DV	0/0:97:13
chr1	13238021	504	N	TTACAACGAAAAACATTGCTCTTTACAAATGTCCCTATTTTTGTTAAAGCCCATGCCCTCAAACAAAAAACAAACCTTGCCAATTCAGAGCTGGGTCTAGTAGACCTATTTGGTTTGTCTCTTATCTACATATTGAGCTGTTAATCACAAGTCCCAACCTTCTGTGTCTGCCTGAATGTTAGTGGTCCTATGACTAGACCTTTCCATTCAGGAAAACCTCATTACACAGTGCTTTATCAGGATTGAGCAACCACATTGAACGGCAAAAACAAGCGACCTCCCTTGGGAGCATTCTCTATCGTAGATACCGCACGCAACGTCTTTCTCTACCAGGCGTTTGTGAAGCCTCGCCGGGCTCCCGGAACACGGGAACCACTATCCTGGTCATATAGCTGAGAACTCATATCTTCAGATTAGAGCAGGAGAGGCAACCAGCCCCGAGGGGACTGGTTGACAGGTGGGGATGGGGCGTGTGAGGCCGAGAGGGCAATAGAGAAATGCGATCTGGTTTGAGACTCCCTGGCGTCATTTGGTTCCATCTTTAGTTAGCTGTGACTCAATGCCTCACACCAATTCCCATTTTCCCGGAGCTGGTGTGTTTTTTCATGGGTTAGTTTTCTTTTAAGGGTTTCTTTTTTTTTTCTTTTTGCTGTTTTTTTCGTTCTTTTTTTGTGTTTTCTTCTGCTGTTTTGGGCGTTTTTGTTTTTTTTGTTTTTTTTTTTGTTGCGTTTGTGTCTTTTTTTTTTTTTTTTGTTTTCTGTTTTTTGTCTTTTTTTTTCTTGGTTTTTTTTTTTTTCTTTTTTTCTACTGTTTTCTTTTTTTTTTTTTTTTCGTTTTTTTCTGTTTTTTGTTGTCTACGTCTATCTTTATTTTGCTTTTTTTTAGCGTTTTTTGTTTTTTTTTTTTTCTTTTCTTTTGTTTTTTTTTTTTTTCTTTTGTTTTTTGTGTTGTTTTTGCTTCTGTCCTCTTTGTCTTTTTTTTTTTTTTGTTTTTTGTCTG	.	FAIL_NOTPRECISE	IMPRECISE;SVMETHOD=Snifflesv1.0.12;CHR2=chr1;END=13238663;STD_quant_start=386.619580;STD_quant_stop=377.879081;Kurtosis_quant_start=-1.367726;Kurtosis_quant_stop=-1.223645;SVTYPE=INS;SUPTYPE=AL,SR;SVLEN=48;STRANDS=+-;STRANDS2=5,8,5,8;RE=13;REF_strand=51,51;Strandbias_pval=0.559412;AF=0.113043	GT:DR:DV	0/0:102:13
chr1	13361460	505	N	CAAACTGTATACATAAACCACATCTTCTTGCTCCATTCATTCTTTCGTGGACACCGAGGCTCCTTCCACAGTTGGCTATCGTGGCCATGCTGCCTATAAAAAAACTCGGGTTGCAGGTTTGTCCCGGCGTGTTTCATTGCATTTGTATCTTTGGTTCCCCCCCAGTGCAATTGTGGGTCTCGTAGGCGGCAGGTCTATTTTTAACCTGTTTGAGGAACCTCCACACAGTTTTCCCCAGAGTTGGCTGGCACCAGTTCCACATTTCCCCCCAACAGTTGTAGAGGGTCCCTTTTCTCCGCATCCTCTCCAACATTGTGTTTCCTGCCCTGTTAATTTCCCCATTTCTCACTGCGTGTGAGGTGGTATCTCATTGTAGTTTGATTTGTATTTCCCTTATGGCAACGTGATTGCAGAGCATTTCTCATATGCATGTTCGCCATGTCTATGTCTTCCTCTGTGCAGATTTCTGTCAGCTACGGTCTGTCTTAAGCTTCCAGCTATTAAGACCTGACAAATACCCACCATGTGACTGCAAACGGATGGAACTGGAGCGGTATATGCTGAATTACGTAAGTCAGTCCTGTTCAGGCGAAGGACAAGCACATTATATTTATTCTCATTTCATTTGTGGGAATATAACTACTAGTTTTGAAAGGCAACTAAGGGGACCAAAGTAAAAGTGGAGCAGAACTGGTGCGGCAAGTATCAGAAGGGAGACAGAAGTAAAGACTGCTACCTCTGTAAACGAAACTATGGCGTTGGTAGCCGACGAGGGGCGCGAGGGGGGCAGGAGACCCCCCTTGGCGCATCCCCGGGTGGCGAGTGAAGGGTTGAGGTGCACTGGGTGGTATTTCTGTATGTTAGTGAATAATTGACCACCAATAAAAATAACTCTACTAAATTTAAAAAAATAACAAAATCACTTTATACC	.	PASS	PRECISE;SVMETHOD=Snifflesv1.0.12;CHR2=chr1;END=13361460;STD_quant_start=2.792848;STD_quant_stop=8.938680;Kurtosis_quant_start=6.282498;Kurtosis_quant_stop=6.194073;SVTYPE=INS;SUPTYPE=AL,SR;SVLEN=861;STRANDS=+-;STRANDS2=9,11,9,11;RE=20;REF_strand=35,47;Strandbias_pval=1;AF=0.196078	GT:DR:DV	0/0:82:20
chr1	13371450	506	TTTAGGTGTTTAGAGTTTTTTTTTTTTTTTTT	N	.	PASS	PRECISE;SVMETHOD=Snifflesv1.0.12;CHR2=chr1;END=13371486;STD_quant_start=2.683282;STD_quant_stop=2.774887;Kurtosis_quant_start=0.262051;Kurtosis_quant_stop=0.357250;SVTYPE=DEL;SUPTYPE=AL;SVLEN=-36;STRANDS=+-;STRANDS2=6,10,6,10;RE=16;REF_strand=39,42;Strandbias_pval=0.584944;AF=0.164948	GT:DR:DV	0/0:81:16
chr1	13395998	507	N	<INV>	.	STRANDBIAS	PRECISE;SVMETHOD=Snifflesv1.0.12;CHR2=chr1;END=13598344;STD_quant_start=0.346410;STD_quant_stop=0.000000;Kurtosis_quant_start=12.595387;Kurtosis_quant_stop=8.558443;SVTYPE=INV;SUPTYPE=SR;SVLEN=202346;STRANDS=++;STRANDS2=51,0,0,51;RE=51;REF_strand=37,43;Strandbias_pval=1.27777e-12;AF=0.389313	GT:DR:DV	0/1:80:51
chr1	13397846	508	N	GAAGGCAAGTAGCACCTGGTTAGGTCGTCGAGCTCGCGGGTTCTAGAGTAAC	.	PASS	PRECISE;SVMETHOD=Snifflesv1.0.12;CHR2=chr1;END=13397850;STD_quant_start=6.063391;STD_quant_stop=4.405878;Kurtosis_quant_start=-1.451828;Kurtosis_quant_stop=-1.143939;SVTYPE=INS;SUPTYPE=AL;SVLEN=39;STRANDS=+-;STRANDS2=20,15,20,15;RE=35;REF_strand=75,71;Strandbias_pval=0.576267;AF=0.19337	GT:DR:DV	0/0:146:35
chr1	13398145	509	N	TCGAACTGGGTCGGTGGCAGGCCTTGTGCGGGATGGAGGAAGTACTAGAGGGTCGGTGGAGGCTCCGGTGGTCTGCGAGGAAAAGTTAACTGCGAGATGTGGGCTCGGTGGCGCTCTCGGGGGTCTAGAGGAACATTCCG	.	FAIL_NOTPRECISE	IMPRECISE;SVMETHOD=Snifflesv1.0.12;CHR2=chr1;END=13398164;STD_quant_start=7.995191;STD_quant_stop=12.102130;Kurtosis_quant_start=0.889850;Kurtosis_quant_stop=0.038059;SVTYPE=INS;SUPTYPE=AL;SVLEN=40;STRANDS=+-;STRANDS2=16,11,16,11;RE=27;REF_strand=77,73;Strandbias_pval=0.532082;AF=0.152542	GT:DR:DV	0/0:150:27
chr1	13398625	510	AAGCGCATGCCTCCAGCTAGTTAACTTACGCCCTTCTCCAAAGCCCTCGTACATCACTTAGGTCACTCCATGAATATCAGTGATATTATTAAGAAGTCCAGGTGAATACCTGGAAAACTTCCTGTTTCCTTAGACGGTTTCTTGATTTCCTGTTTCTTGAATCTCCTGGCTTTAACTGTAACCTGGATTTTCCATGAAAATACTGCTTCCTTTGCATATGTCTTAGATAGGGACCCTTCCTCCCAAACTCTACAGTTCTTCGAGGTGGGGATGTAGAGTATTTTCCTTGTTTCTTCTGACACCTTCAAGCTATTATTCCTCTTCCTCATTAGGAAATCACTTGTTCCATAGAAACATGCTACTCACCATTTCCCTGGCACTCCAGATCTAGGTACCTGTTTTTTTCTATGAAAAACTTGCGCTTATCTAAGAGTCTTAGTCTTGAGTCCATCATCTTTTTTTATTAAAAAATATTTATTTATTAGAGAGAGTAAGCCAGAGAGAGAGAGAGGAAGAGAGAGAGAGTGTGAGAGAGAGAACAAGCTGGGGAGGGGCAGAGGGAGAAGTAGAAGGAGATTTCCCACTCAGTGTGGAGTCTGACATCGGACTTGATCCCAGGACCCCAGGGTCATGATCTGGAGCAGAGGCAGATGCTCAACGCACTGAGCAACCCTGGCACCCCTTGAGTCCATCATCTTGAGTGACGTCAGTGTCCATCTAGATGATCTCGTTGAATCTACAGTGTCCATGTAGATTCAATGCTTTGGCTTCTCCTTTGATTTCTTTATCAATAATATCCACCCATCCATTCTACCTCAGCTGCTTATGGCCATATCTGGTGTTTTCCAGTACCCAAGAATTATCCCACTTCTGAAACCATGTACTCATACATTGCATTTTCTGACTACTACTTCCTGAGCTTACAATGTAATCACTGAATTGTTCTTACTTCATGGGGCCTACAACCACTGACTCTTCCTTTCTTCTTATGGATTCTGATTCCTGTTATCTTGATTTCTCTCCTCTCCTACTTCAGAATCTAGGATTCCTAATTTCAATGATTTTCTTACCATAGTCTGTGCTCTCTTGCCAGATCTTTTTATTCTTTCTTGGGCAGAAAATCCCCAGAATGACAGATTCCAACAATTTGACATTCTGATGTTGACGAATGCTGCTGAAAAAAAAATGTCATACAATGAGGAAGATACAAAATAATACCCATGATTATCAATACCTGTAAGACTGTTCATGGTGAGAATTTTTATTAGAGTTAGAGAAATATGCGAGGCAACCTTGATGCACGTCAATAAGGACTTAGGCAAATTGTGGTGCGGCCATGAGAAAATGCTCCGCATCACTTGCCATCAGGGAACTACGAATCAAAAGCACAATGAGATCCCACCTCACACCAGTGAGAATGGGGAAAAATAACAAGGCAGGAAACCACAAATGTTGGAGAGGATGCGGAGAAAGGGGAACCCTCCTGCACTGTTGGTGGGAATGTGAACTGGTGCAGCCACTCTGGAAAAGTGTGCGGAGGTTCCTCAAAGAGTTAAAATTAGATCTGCCCTACGACCCAGCAATTGCACTGCTCGGGATTTACCACAAAGATACAGATGCAATGAAACGCCGGGACACCTGCACCCCGATGTTTATAGCAGCAATGTCCACAATAGCCAAAGTGTGGAAGGAGCCTCGGTGTCCATCGAAAGATGAATGGATAAAGATGTGGTGTATGTACACAACGGAATATTCCTCAGCCATTAGAAACAACAAATACCCACCATTTGCTTCGCCGTGGGTGGAACTGGAGGGTATTGTGCTGAGTGAAATAAGTCAATCGGAGAAGGACAAACATTATATGGTCTCATTTGTTTGGGGAATATAAAAAATAGTGAAAGGGAATAAAGGGGA	N	.	PASS	PRECISE;SVMETHOD=Snifflesv1.0.12;CHR2=chr1;END=13400528;STD_quant_start=0.000000;STD_quant_stop=2.179449;Kurtosis_quant_start=0.383270;Kurtosis_quant_stop=0.170210;SVTYPE=DEL;SUPTYPE=AL,SR;SVLEN=-1903;STRANDS=+-;STRANDS2=11,14,11,14;RE=25;REF_strand=75,67;Strandbias_pval=0.516255;AF=0.149701	GT:DR:DV	0/0:142:25
chr1	13402420	511	N	<DEL>	.	PASS	PRECISE;SVMETHOD=Snifflesv1.0.12;CHR2=chr1;END=13597275;STD_quant_start=2.220593;STD_quant_stop=0.000000;Kurtosis_quant_start=24.637340;Kurtosis_quant_stop=12.272572;SVTYPE=DEL;SUPTYPE=SR;SVLEN=-194855;STRANDS=+-;STRANDS2=29,29,29,29;RE=58;REF_strand=44,40;Strandbias_pval=0.864734;AF=0.408451	GT:DR:DV	0/1:84:58
chr1	13451789	512	N	CAAATACACAAACACTGTTCCCTCCCAACCATAAACAAAAAAAA	.	PASS	PRECISE;SVMETHOD=Snifflesv1.0.12;CHR2=chr1;END=13451801;STD_quant_start=7.148426;STD_quant_stop=8.173127;Kurtosis_quant_start=1.252320;Kurtosis_quant_stop=1.445484;SVTYPE=INS;SUPTYPE=AL;SVLEN=32;STRANDS=+-;STRANDS2=6,9,6,9;RE=15;REF_strand=40,47;Strandbias_pval=0.782034;AF=0.147059	GT:DR:DV	0/0:87:15
chr1	13454299	513	AAGAAGGAGGAAGAAGGAGCAGCCCGGGTGGCTCAGCGGTTTAGCACTGCCTTCGGCCCAGGGTGTGATCCTGGAGACCCGGGATCAAGTCCCACGTCGGGCTCCCTGCATGGAGCCTGCTTCTCCCTCTGCCTGTGTCTCTGCCTCTCTCTCTCTGTGTCTCTCATGAATAAATAAATAAAATCTTTAAAAAAAAAAAAAAAAA	N	.	PASS	PRECISE;SVMETHOD=Snifflesv1.0.12;CHR2=chr1;END=13454502;STD_quant_start=3.922639;STD_quant_stop=3.528684;Kurtosis_quant_start=10.651976;Kurtosis_quant_stop=1.796495;SVTYPE=DEL;SUPTYPE=AL;SVLEN=-203;STRANDS=+-;STRANDS2=28,34,28,34;RE=62;REF_strand=41,47;Strandbias_pval=0.869669;AF=0.413333	GT:DR:DV	0/1:88:62
chr1	13459770	514	N	ACAAAAAACAGGCCAATCAAAAAAAAAAAAAAAAAAAAATCAAAAAAAA	.	PASS	PRECISE;SVMETHOD=Snifflesv1.0.12;CHR2=chr1;END=13459777;STD_quant_start=4.159327;STD_quant_stop=4.679744;Kurtosis_quant_start=-1.104490;Kurtosis_quant_stop=1.589607;SVTYPE=INS;SUPTYPE=AL;SVLEN=32;STRANDS=+-;STRANDS2=3,10,3,10;RE=13;REF_strand=43,50;Strandbias_pval=0.142741;AF=0.122642	GT:DR:DV	0/0:93:13
chr1	13486288	515	N	CGCGAGATGCCGGGGGCGGGGACCTGCGCGGGGAGGATTTTTAGGGTTTTTTTGGGGGGACTGTGGGTGGAGGACTGGGGGGGGGTGAATGATGGGGGCAGGACTGTGGGGGGAGGATGTGGTGGGAGGATTGTGGGGGGATCGTGCGGGAGGTCTGTGCGGTGCCGCGGGGGAGGTTGAAAGCGGTGAGGACTGCGTGGGCGGCTGTGGGGGAGGATGCAGGGGAATGCGTGGGAGGACTGTGGGTTGAGCGACTGCGGGGGGAGGACTGCGGGGGGACTGCGGGGGGGGGGAGGTACTGAGGGGGAGGATTGAGGGGGGGGTGCAGGGGAGGACTGTAGGGAGGCACTGCGGGGGAGGACTGGGGAGGCTTTGGAGGGGGGAGGGACTGGGGGGAGGGGAGTACTTCGGGGGGGGGGACTGTGGGTGGGAGGAATGCAGGGGGATGGACTGCGGCGGGGGCGATGGGGTGCGGGGGTACAGTTGGTGAGGGGCCTTGCGGGAAGAGTGACTGCGGGGAGGGTGGGTACTGCGGGCGGGGGGGGGGAGAGGACTGTGTGGGATGGTGACTAGCAGAGGACTGCAGTAGAGACTCCGAA	.	FAIL_NOTPRECISE	IMPRECISE;SVMETHOD=Snifflesv1.0.12;CHR2=chr1;END=13486293;STD_quant_start=39.301541;STD_quant_stop=40.919976;Kurtosis_quant_start=2.488321;Kurtosis_quant_stop=-0.007611;SVTYPE=INS;SUPTYPE=AL;SVLEN=594;STRANDS=+-;STRANDS2=22,23,22,23;RE=37;REF_strand=47,51;Strandbias_pval=1;AF=0.274074	GT:DR:DV	0/0:98:37
chr1	13555293	516	N	AACCCTATATATATTTAGGGGATCCCTGGCCGGTGCACAGCGGTTGTGTGCGCCTGCCTTTTCTCAGGGCGCATTCCTGTGCGACCCGGATCGAATCCCACATCAGGCTCCCGAGTTTTTTGCATGGAGCCTGCTTCTCCCTCTGACTCTGTCTCTTCGCCCTCTCTCTCTTCTGTGACTATCATAAATAAATAAAAATTAAAAAACTAAAAAACAA	.	PASS	PRECISE;SVMETHOD=Snifflesv1.0.12;CHR2=chr1;END=13555299;STD_quant_start=3.498768;STD_quant_stop=4.311172;Kurtosis_quant_start=4.909007;Kurtosis_quant_stop=14.976092;SVTYPE=INS;SUPTYPE=AL;SVLEN=210;STRANDS=+-;STRANDS2=31,28,31,28;RE=59;REF_strand=53,47;Strandbias_pval=1;AF=0.371069	GT:DR:DV	0/1:100:59
chr1	13556491	517	N	GGTATTTATTTATTTATGTATTTATGTTATG	.	PASS	PRECISE;SVMETHOD=Snifflesv1.0.12;CHR2=chr1;END=13556494;STD_quant_start=7.880355;STD_quant_stop=7.893035;Kurtosis_quant_start=1.651793;Kurtosis_quant_stop=0.978317;SVTYPE=INS;SUPTYPE=AL;SVLEN=32;STRANDS=+-;STRANDS2=13,6,13,6;RE=19;REF_strand=57,46;Strandbias_pval=0.324181;AF=0.155738	GT:DR:DV	0/0:103:19
chr1	13569130	518	N	GAAAGAAAAAGAATAGACCCGCCAGAATTAAAAGACAA	.	FAIL_NOTPRECISE	IMPRECISE;SVMETHOD=Snifflesv1.0.12;CHR2=chr1;END=13569152;STD_quant_start=13.394029;STD_quant_stop=30.553232;Kurtosis_quant_start=1.885449;Kurtosis_quant_stop=-0.783383;SVTYPE=INS;SUPTYPE=AL;SVLEN=38;STRANDS=+-;STRANDS2=1,16,1,16;RE=17;REF_strand=47,56;Strandbias_pval=0.00127882;AF=0.141667	GT:DR:DV	0/0:103:17
chr1	13575204	519	CCCACATACCTTGTTTTTTTTTTTTTTTTTTTTAAATATTTTTTTCTTTATTTATTTATGATAGTCACACACAGAGAGAGAGAGAGAGAGGCAGAGACATAGGCAGAGGGAGAAGCAGGCTCCATGCACCGGGAGCCCGACGTGGGATTCGATCCCGGGTCTCCAGGATCGCGCCCTGGGCCAAAGGCAGGCGCCAAACCGCTGCGCCACCCAGGGATC	N	.	PASS	PRECISE;SVMETHOD=Snifflesv1.0.12;CHR2=chr1;END=13575428;STD_quant_start=2.738613;STD_quant_stop=2.375470;Kurtosis_quant_start=-1.657667;Kurtosis_quant_stop=-0.475213;SVTYPE=DEL;SUPTYPE=AL;SVLEN=-224;STRANDS=+-;STRANDS2=14,14,14,14;RE=28;REF_strand=49,64;Strandbias_pval=0.533227;AF=0.198582	GT:DR:DV	0/0:113:28
chr1	13579746	520	N	CTAGGAGGCTGGCTATGTGTTTCAAATACAGATTGTAAAATATTATGATATCCTCTGGGGTCAGAATGTCAGGGAAAACTAACAGTGTACTTTATATATGATTCCCTTCAAGAAAACAGCTGAAATTAACCCAGAGAGCTACGGGGGGATGAGGCCCACAATGACCAGCCCTGGAAAGCAAAACAAAACCAATGTGTGAACGCGTTCGAGCAATTGCTATGGTTCTTATTGATTTTGGAAAACGCATCAGAGACATGAGTGCACGTGAACAAATGCGGGGGAGACCGTAAAAGGTTGACCGGCAGGCATTTCCCCGCTGTTTAAAGGAGAAATAGGTTTAAGTCATGAGCTGTCTTGCAATCTGTGAGATACATTTACGTAGAGACTTGAGTGACTCCGCATTCTCGCTACTCCCCGCTGAGGAACGCAGGAAGGAAGAGTGGGATTTAGGCATGTTTGAGAGGAATGAGGGAAACACCCACCGAGCTATGTATTTTGAGCTGTGATGTGACTGCGAAGTGATTCTAAGCTAGAGTGAGTCCCACTATCTCACCCTCTCTCCTTAGAGGCTGCTTCTAGGCAACCAACTTGAGCAACAGAAACCTGAAAAAGGTGGGACGATGCAGGGAGCCCCCTTCGTTACCTGGATAAATATAAAGGCAGGCCTTAGCGACCACCCTGCAAGATATCCACAAGCCATGGAACCCATACGGGTTACTTACAACACCCAGACATAGGTACGCAAGACAGAAGAGTCTATAGGGTGCAATACCTCCTCAGCTGCCCAGCCACTGTCCGCATGGTGCAAGCTCGTCCTGCTGTCCTGCCTGCCACTCCTTGAGGTGTGTGGCAATAAATCCTCTACCGCCTTTGGGCTGCCTTGGTGAATTCTTTCGCCAACAAAGCCACCAGCCTCCACAGATCGATCGGCCCGTATTTGTGCTCCCCCTCCCATCTGATTGAGAGACCACACACACACACACACACAGCACACTCATGAACTAGGACGGCGTATTTTGATAAGCCCTGAAGATTCCTAAGTGAGGGCACCTA	.	FAIL_NOTPRECISE	IMPRECISE;SVMETHOD=Snifflesv1.0.12;CHR2=chr1;END=13579746;STD_quant_start=0.000000;STD_quant_stop=14.071247;Kurtosis_quant_start=1.146689;Kurtosis_quant_stop=-1.127423;SVTYPE=INS;SUPTYPE=AL,SR;SVLEN=1064;STRANDS=+-;STRANDS2=11,10,11,10;RE=21;REF_strand=43,50;Strandbias_pval=0.636534;AF=0.184211	GT:DR:DV	0/0:93:21
chr1	13645808	521	N	CAACCCAAAAAACAAAAAAAAAACAAAAAAAAAAAAAAAAAA	.	PASS	PRECISE;SVMETHOD=Snifflesv1.0.12;CHR2=chr1;END=13645811;STD_quant_start=2.397916;STD_quant_stop=2.397916;Kurtosis_quant_start=3.749094;Kurtosis_quant_stop=0.996908;SVTYPE=INS;SUPTYPE=AL;SVLEN=39;STRANDS=+-;STRANDS2=16,17,16,17;RE=33;REF_strand=46,53;Strandbias_pval=0.843579;AF=0.25	GT:DR:DV	0/0:99:33
chr1	13683618	522	N	CTGCCTTTACATTTTTTTTTTTTTTTTTTTTTTTTTTTTTTAATTTTTTTTTTATTTATTTATGATAGCACTATGAGATGGAGCGGATCGAGAGATAGCGAGAGAGAGGCAGGACATAGGCCGAGGTGAGAAGCAGGCTCCATGCCCCGGGAGCCTGAGTGGGATTCGATCCCGGTTCTCCCGGATCGCGCCCTGGCCAAAGGCGGCGCCAAACCGCGGCGCCACCCAGGGATCCC	.	PASS	PRECISE;SVMETHOD=Snifflesv1.0.12;CHR2=chr1;END=13683628;STD_quant_start=3.060006;STD_quant_stop=4.177864;Kurtosis_quant_start=-1.737688;Kurtosis_quant_stop=2.871854;SVTYPE=INS;SUPTYPE=AL;SVLEN=236;STRANDS=+-;STRANDS2=12,10,12,10;RE=22;REF_strand=43,48;Strandbias_pval=0.636787;AF=0.19469	GT:DR:DV	0/0:91:22
chr1	13688336	523	N	TTATGAGCTCTGAAGCCAAGCCAATTCGGAGCCGAGTGGCTTCCTCAACTCCGCGGAGGCCGCGCGGGGCCCGGGAGGTCGGTTCCGCGTCCGGGGGGCTCCCACAGGCGGTCTCGGGGCGCCCCGGGGAACCGCTGTGCCTCCGGGGTCGTCGCGGCGCCTCCGCGGCGCTCCAGGGCGCGGGCCCTCCCCGGTCCCGGCCCCCGCCCCCCGCCCCCCCCCGCCCCCGCCCCGCCCCTCCCGGGAAGCGCCGCCCCGCCCCGCCCCCGCCCCGCGCGGTCGGCCTCGCCGTGCTCCGCCTCTTCCCCCTCCGCGCCGCCCGCCCCGCCCCCGCGCCCCGCCCCCCCCCCGCCCCGCGCCGGCCGCGAACCCAAACAGCGGCCTCCGCTATGCGCGCGCGGCCGCGCGCTGCACCGGCCTCGCGCCCGCCGAAGCCCCGCCCCGCCGCCCGCCCCCCCGGCCTTCCGGCCCGGCGCCCGCGCCCCCGCCCGAGCGATGCTGCTGTGGCGGTCCGCCTTCCCTCGTCGGCGTTTCGGCTTGCTTGCTCTAAATTCGGTTGTCCCCCCTGCTCATCCAGCCCCAAGCCCCTCGCCCTGCCCAGGGCGCATGTGGTGGTCGAGTGCCCCGCCCTTCATGTTTCTCGCCGCCGCCGACGCAGCCGCCCCGAGGCCCAGCGCCGCGTCCTCTCCCGCGGTGGCTACACCTGCCGCCGCGCAGCCGGCGCCGGTCTCCCCCTCCGGGCCCCGGGGTGGGTGCGTCGGGTTGGTGGGTGTGCGGGGGCGACACGGGTCGCGGGCTCCCCAGCGCCGGGGGTCCGCGCTCGGGCTGTTCCCGAGGCGTCACCGATGGAGCCGCAATGAGTGGGGAAACTTTTGGCCATTCCTTAGGGGACACGCTGGTGGCGGCGGCGGCGCGGCGGGCGGGCGGGAGGGCCGCCGCGGGGCCGGCACGGGCCGGGGCCGGCG	.	FAIL_NOTPRECISE	IMPRECISE;SVMETHOD=Snifflesv1.0.12;CHR2=chr1;END=13688340;STD_quant_start=126.652280;STD_quant_stop=713.575084;Kurtosis_quant_start=6.949207;Kurtosis_quant_stop=1.958265;SVTYPE=INS;SUPTYPE=AL,SR;SVLEN=1882;STRANDS=+-;STRANDS2=2,8,2,8;RE=10;REF_strand=23,22;Strandbias_pval=0.0915818;AF=0.181818	GT:DR:DV	0/0:45:10
chr1	13688344	524	N	<DEL>	.	FAIL_GAP	PRECISE;SVMETHOD=Snifflesv1.0.12;CHR2=chr1;END=13689247;STD_quant_start=1.140175;STD_quant_stop=3.962323;Kurtosis_quant_start=-1.166090;Kurtosis_quant_stop=4.435988;SVTYPE=DEL;SUPTYPE=SR,NR;SVLEN=-903;STRANDS=+-;STRANDS2=7,4,7,4;RE=11;REF_strand=0,1;Strandbias_pval=0.416667;AF=0.916667	GT:DR:DV	1/1:1:11
chr1	13691848	525	ATGNNNNNNNNNNNNNNNNNNNNNNNNNNNNNNNNNNNNNNNNNNNNNNNNNNNNNNNNNNNNNNNNNNNNNNNNNNNNNNNNNNNNNNNNNNNNNNNNN	N	.	FAIL_GAP	PRECISE;SVMETHOD=Snifflesv1.0.12;CHR2=chr1;END=13692310;STD_quant_start=0.632456;STD_quant_stop=0.707107;Kurtosis_quant_start=-0.063579;Kurtosis_quant_stop=0.346735;SVTYPE=DEL;SUPTYPE=AL,SR;SVLEN=-462;STRANDS=+-;STRANDS2=9,10,9,10;RE=19;REF_strand=0,3;Strandbias_pval=0.24026;AF=0.863636	GT:DR:DV	1/1:3:19
chr1	13732441	526	N	<DEL>	.	FAIL_GAP	PRECISE;SVMETHOD=Snifflesv1.0.12;CHR2=chr1;END=13733191;STD_quant_start=0.912871;STD_quant_stop=0.645497;Kurtosis_quant_start=0.165409;Kurtosis_quant_stop=-0.076208;SVTYPE=DEL;SUPTYPE=SR;SVLEN=-750;STRANDS=+-;STRANDS2=10,14,10,14;RE=24;REF_strand=0,0;Strandbias_pval=1;AF=1	GT:DR:DV	1/1:0:24
chr1	13734660	527	N	<DEL/INV>	.	PASS	PRECISE;SVMETHOD=Snifflesv1.0.12;CHR2=chr1;END=13734742;STD_quant_start=0.282843;STD_quant_stop=0.000000;Kurtosis_quant_start=0.968750;Kurtosis_quant_stop=0.488380;SVTYPE=DEL/INV;SUPTYPE=NR;SVLEN=-82;STRANDS=+-;STRANDS2=26,24,26,24;RE=50;REF_strand=41,45;Strandbias_pval=0.72253;AF=0.367647	GT:DR:DV	0/1:86:50
chr1	13761088	528	N	TTGCGCCATGCCTTGCTGCTCTTGTCGCAAGGTT	.	PASS	PRECISE;SVMETHOD=Snifflesv1.0.12;CHR2=chr1;END=13761089;STD_quant_start=0.000000;STD_quant_stop=1.098588;Kurtosis_quant_start=14.411462;Kurtosis_quant_stop=9.144400;SVTYPE=INS;SUPTYPE=AL;SVLEN=31;STRANDS=+-;STRANDS2=29,30,29,30;RE=59;REF_strand=62,59;Strandbias_pval=0.874101;AF=0.327778	GT:DR:DV	0/1:121:59
chr1	13848225	529	N	AGCAGCGAAGGGAGGAAGTTGAGTTCAGCAGTGGTCACAATTTAG	.	PASS	PRECISE;SVMETHOD=Snifflesv1.0.12;CHR2=chr1;END=13848225;STD_quant_start=1.100239;STD_quant_stop=2.064742;Kurtosis_quant_start=-1.821819;Kurtosis_quant_stop=-1.248183;SVTYPE=INS;SUPTYPE=AL;SVLEN=40;STRANDS=+-;STRANDS2=21,18,21,18;RE=39;REF_strand=68,60;Strandbias_pval=1;AF=0.233533	GT:DR:DV	0/0:128:39
chr1	13880398	530	AAAGACTCATGTCGGGATCCCTGGGTGGCGCAGCGGTTTGGCGCCTGCCTTTGGCCCAGGGCGCGATCCTGGAGACCCCGGATCGAATCCCACGTCGGGCTCCCGGTGCATGGAGCCTGCTTCTCCCTCTGCCTGTGTCTCTGCCTCTCTCTCTCTCTCTCTCTCTGTGACTATCCTAAATAAATAAATAAAATATTTAAAAAAAAAAAAAAAAAAAAAAT	N	.	PASS	PRECISE;SVMETHOD=Snifflesv1.0.12;CHR2=chr1;END=13880619;STD_quant_start=2.743413;STD_quant_stop=2.675424;Kurtosis_quant_start=15.194189;Kurtosis_quant_stop=12.531985;SVTYPE=DEL;SUPTYPE=AL,SR;SVLEN=-221;STRANDS=+-;STRANDS2=17,22,17,22;RE=39;REF_strand=55,56;Strandbias_pval=0.578771;AF=0.26	GT:DR:DV	0/0:111:39
chr1	13904633	531	N	AAAATCTTTTTTGTTTTTTTTTTTTTTTTTTTTTTTTTTTCATTCTTCATGATAGCTCTCAGAGAGAGCGAGAGAGAGGCAGAGACACAGGCAGATGGGAGAAGGCAGGCTCCATGCACCGGGAGCCCGACGTGGTTCGATCGGGTCTCCAGGATCACCCCCTGGAGACAACTGCAGCGACAAACCGCTGCGCCACCCAGGGATCCCCGTGAGAGC	.	PASS	PRECISE;SVMETHOD=Snifflesv1.0.12;CHR2=chr1;END=13904634;STD_quant_start=3.246300;STD_quant_stop=4.278749;Kurtosis_quant_start=8.820424;Kurtosis_quant_stop=2.363499;SVTYPE=INS;SUPTYPE=AL;SVLEN=215;STRANDS=+-;STRANDS2=17,10,17,10;RE=27;REF_strand=57,41;Strandbias_pval=0.825346;AF=0.216	GT:DR:DV	0/0:98:27
chr1	13926874	532	N	GAAGGAAGGAATGAACCAAAGATAGGAAAGTAAACGCTCCCCCCCCCCCACCCCCCCCCCCCTCTCCCCCCCCCCCAAAGAAAGATAA	.	FAIL_NOTPRECISE	IMPRECISE;SVMETHOD=Snifflesv1.0.12;CHR2=chr1;END=13926879;STD_quant_start=19.742087;STD_quant_stop=25.181011;Kurtosis_quant_start=0.064647;Kurtosis_quant_stop=0.617489;SVTYPE=INS;SUPTYPE=AL;SVLEN=71;STRANDS=+-;STRANDS2=4,20,4,20;RE=24;REF_strand=43,39;Strandbias_pval=0.00215782;AF=0.226415	GT:DR:DV	0/0:82:24
chr1	13928218	533	N	CTGGCTTTCTGTCTGTCCTTTTGGGGTCTCTGTTTCTTTCTTCTTCGCTCCGTTTGTTTTGTTTTCTCTCTTTTTTCTCTCTCATCTCTCTCGTTTTTTTTTCTCGCTTTAG	.	FAIL_NOTPRECISE	IMPRECISE;SVMETHOD=Snifflesv1.0.12;CHR2=chr1;END=13928218;STD_quant_start=19.376649;STD_quant_stop=25.729361;Kurtosis_quant_start=-1.112588;Kurtosis_quant_stop=3.234075;SVTYPE=INS;SUPTYPE=AL;SVLEN=114;STRANDS=+-;STRANDS2=20,3,20,3;RE=22;REF_strand=40,54;Strandbias_pval=0.000128611;AF=0.189655	GT:DR:DV	0/0:94:22
chr1	13929372	534	N	AAAAATTGACAAAAAAAACAAAAAAAAAAACAA	.	PASS	PRECISE;SVMETHOD=Snifflesv1.0.12;CHR2=chr1;END=13929378;STD_quant_start=1.354006;STD_quant_stop=1.825742;Kurtosis_quant_start=-0.365557;Kurtosis_quant_stop=3.642481;SVTYPE=INS;SUPTYPE=AL;SVLEN=33;STRANDS=+-;STRANDS2=7,18,7,18;RE=25;REF_strand=43,58;Strandbias_pval=0.253926;AF=0.198413	GT:DR:DV	0/0:101:25
chr1	13974819	535	GCTCCGGGGTGGGCGGGGCTCCCGGAGCGGACAA	N	.	PASS	PRECISE;SVMETHOD=Snifflesv1.0.12;CHR2=chr1;END=13974850;STD_quant_start=1.537412;STD_quant_stop=2.000000;Kurtosis_quant_start=-0.853241;Kurtosis_quant_stop=-1.384307;SVTYPE=DEL;SUPTYPE=AL;SVLEN=-31;STRANDS=+-;STRANDS2=10,12,10,12;RE=22;REF_strand=44,48;Strandbias_pval=1;AF=0.192982	GT:DR:DV	0/0:92:22
chr1	13986828	536	N	CAGATATAGATTATATATGATATATATATAT	.	PASS	PRECISE;SVMETHOD=Snifflesv1.0.12;CHR2=chr1;END=13986830;STD_quant_start=0.683130;STD_quant_stop=1.732051;Kurtosis_quant_start=2.101395;Kurtosis_quant_stop=2.384911;SVTYPE=INS;SUPTYPE=AL;SVLEN=31;STRANDS=+-;STRANDS2=19,12,19,12;RE=31;REF_strand=46,42;Strandbias_pval=0.40999;AF=0.260504	GT:DR:DV	0/0:88:31
chr1	14001365	537	CGCTGAGCCACCCGGGCTGCCCACCCCGAGCATTTTGTAATCCCCTCGCGCCGCCCCCCTGACCTTCAAATAGCTCCCAGTCATGGGGAAGGGAGTCATTTGCGTACGCACTTGGCGGTTGTCACATGTCTGCTGCGTGTCCCGTACTGTTGGTCACGCCCGGGACACTTCACGAAGACGGACCAGCTTCTGCTCTTGTAGAACTACAAGCTGTTGGGGGAATGTGAACAAATAAGCTAGACCGTTTCACCTTTTTAAGTTTGACTTTATTCATTCATGAGAGACACAGAGAGGGGCAGAGACGCAGGCAGAGGGGGACGCAGGCTCCCTGTGGGGAGCCCAATGGGGGACTTGACCCCCGGGCCCCGGGACCATAGCCTGAGCCGAAGGCAGACGCTCAACAGCTGACTCCCCCAGGCGTCCCCAGGTCATTTCACCTATTGATAAAGGGTGCGAAGAAACTCCAGTGCAGTGATGGGGTACAGGGGGCTTTGAAGGGGCCACCCCAGCTCAGGACGACCCTTCTGCGGAGGTGACATCTACAGCCAGGTCAGGACAAAGAAGGAGGTGGACACGAGCGCGTCTGAGGAAGAGCTGCATGAGGGCCCCAGTGCGGGGTGCATGGCCGGGAGTCCCCTGGGGCTGACCCTGCCCCCCCCCCCCCAGGGGCACTACTTAGCAATGTCTGGAGACACTTCTGTGGCCACAGCGTGGAGGGTGCGGCTGTGGCTGCAACCACACCCCGGTGCACAGAGCAGCCCCCAGATCCAAGACTCACTGTCACCCGTGCTGAGCTCGAGGGTGTGCACGAAGGCGACAGTGGGAAAGGCCACGTGGGGAGGTCGTAGGGTCACGCCGGGCCGCTGGGGGCTCCTGAGGAGTTTGGGTTTCATCCGGGGGGACAGGGGGACACCGGACACCCCTCCTCTGAGGCCTGGGGTGGTCTAGCGTGTTTTCTTTCCTTTCAGGCAGCAGATGCGCCGCCTTTGCACAGTGACAGTGGAGGAAGGAACCGTCCCTGCGTGACCGCGGGGCCGCCGCGTGCCTTTACTGCCGTCACACCCGCAAGCTGATGCTCCTGGAAAGCAGAGACTTCGTCCAGGGGTGACCCCTCTCAGCTGCAGCGGCCTCGCTCCCGGGGGTGTGGAAGGGCCCATGTAGGCCTTTCAGGCTCCCGCGTCTACAATGACAAGCGTGTCTCGTGATTCGGGAGACCACGTCGCGCGCCTCCTTTTGAACAGACCTTGCCCGATGGCCCGTCCCTCTGCGGGGACCCGATGCGCCAGGCGCTCCCTACTCCCGCGTGCTCCAGACGGGCCCGGGGCGCTCGGTGGCCTCGAGCTCCGGGGAGAGGGCCACGCCGCACACCCGCGGGAGTGGGACCGGGCAGCGCAGAGCAGGTGTGCGGCGGCAGCAAGGGGAGTGGTAGGGAACCGGGGGGTCAAGGCCCACATACACGCGGCGCCCGCTGCTCGGCTTCAGTCCCCCGGCCAGGCGGACCCGTGGCCTTGTCCCGCGTGGCCGGATGCCAATCGCTGCTTCGTCGTGTCCGATTCCTTCACCGGTGAGATCCCAAACCTGTAGACCTCCGAGGGTCCCCCGGGGGCCGGTGGGGCCACGCACCCAGGAAGCCCCACCTGCCCCCATCAGGGCCAGTGCCCACTGCCCCCCACACCCAAGCCAGGAGCGCATCGCCCGGCCTCCATCTGCACCCCGCTTGCCTTCTGGGGAGCCCAGCACCAGGACCCGGCCCCCCGGCATCCCCGGGGGGTTCAAGAGAGGGAGCGTTTCCTGCTGGCCGGCCTTGGGTGCTGGCAGCTGGGCTGCCTTCGAGAGCCTTCCCCCGAAGAGTAGCTTCAGCGCAGGCCTGTCCCCTCTGCCCCAGCCCAGGAGCCTGAGGACCAGCGGGAGCTTCCAGAAGCAGAGGCCCGATTCTCCCCGGGACCCAAGGTACGTCGGGAAGGCGTTTCGTTCTGGGGGGAAGGCTGCTGGCTCCGAGGGGAGTGGGGCCTGCGGCCGCCAACAACCATCTGAAAAGCTGGTGTGCACCTGTGAGCTGGGGCCGGTCCCCCGCCCCCGACGGCTGTGGGTGCTAGTCCAGGTGCGTGCAAACCGGGGCTGGGCTGGGGTGCTCTCTGCTTTAGCCTTCGGGGTGCCGGGCGGGCGACGGTGACACGGCCTGTGGTCTGCACGGCCGTTGGGCGAGTGGTGTTTGGAGGGCCCCGAACCCCCGCCTGGAGGACGGCTGCGGTAGGGGCTCTGCAGGTGGCCAGGCTGACGGCAAAGGGGCTATCCGGGGCCCCCACGGGTCCTCTGCCCCCTCGTGCACGATATTTTCTGATTGAAAAAAGTATGGGGGCAGCCTGGGTGGCTCAGCGGTTCAGCGCCGCCTTCGGCCCAGGGCCTGGTCCTGGAGTCCCGGGATCGAGTCCCGCGTCAGGCTCCCTGCATGGAGCCTGCTTCTCCCTCTGCCTGTGTCTCTGCCCCTCTCTTTCTTTGTGGGTGTCTCTCTCATGAATAAATAAATAAAATCTCTTTTTATTTTTTTAAAAGATTTTATTTATTTATTCATGATAGACAGAGAGAGAGAAAGAGAAGCAGAGTCACAGGCAGAGGGAGAAGCAAGCCTCATGCTGGGAGCCCGACACAGAACTCGATCCCGGTACTCCAGGACCACACCCCGGGCCAAAGGCAGGCGCTGAACCACTGAGCCACCCAAGGATTCCTTTTTTTTTTTTTTTTAAAGATTTTTATTTATTTATTTATTCATGATAGTCACAGAGAGAGAGAGAGAGAGAGAGAAGCAGAGACACAGGCAGAGGGAGAAGCAGGCTCCATGCACCGGGAGCCCGATGTGGGATTCGATCCCGGGTCTCCAGGATCACGCCCTGGGCCAAAGGCAGGCGCCAAA	N	.	FAIL_NOTPRECISE	IMPRECISE;SVMETHOD=Snifflesv1.0.12;CHR2=chr1;END=14004238;STD_quant_start=5.282045;STD_quant_stop=28.206382;Kurtosis_quant_start=-1.078847;Kurtosis_quant_stop=-1.784153;SVTYPE=DEL;SUPTYPE=AL,SR;SVLEN=-2873;STRANDS=+-;STRANDS2=13,7,13,7;RE=20;REF_strand=48,57;Strandbias_pval=0.145009;AF=0.16	GT:DR:DV	0/0:105:20
chr1	14006536	538	N	AGGAAGGGGGGCCCAGGAAGGGCTCAGGAAATGGGGCCCTAGGATGGGACTGCGGGAGAGGGGCCCAGGATGGGGCTCATGATGGGGCCGCAGAAGGGGCTCAGAATGGGGCACCTAGGATGGGGCTACAGGATGGGGCACCAGGAAGGGGCCCT	.	FAIL_NOTPRECISE	IMPRECISE;SVMETHOD=Snifflesv1.0.12;CHR2=chr1;END=14006566;STD_quant_start=11.072206;STD_quant_stop=13.979896;Kurtosis_quant_start=8.652210;Kurtosis_quant_stop=-0.167883;SVTYPE=INS;SUPTYPE=AL;SVLEN=121;STRANDS=+-;STRANDS2=28,36,28,36;RE=64;REF_strand=45,58;Strandbias_pval=1;AF=0.383234	GT:DR:DV	0/1:103:64
chr1	14009608	539	AAATAAATAGGGATCCCTGGGTGGCGCAGCGGTTTGGCGCCTGCCTTTGGCCCAGGGCGCGATCCTGGAGACCCGGGATCGAATCCCACATCAGGCTCCTGGTGCATGGAGCCTGCTTCTCCCTCTGCCTGTGTCTCTGCCTCTCTCTCTCTCTCTGTAACTATCATAAATAAATTAAAAAATTAAATAAATAAATAAATAAATA	N	.	PASS	PRECISE;SVMETHOD=Snifflesv1.0.12;CHR2=chr1;END=14009808;STD_quant_start=2.112235;STD_quant_stop=1.358732;Kurtosis_quant_start=-0.739294;Kurtosis_quant_stop=3.042198;SVTYPE=DEL;SUPTYPE=AL;SVLEN=-200;STRANDS=+-;STRANDS2=9,18,9,18;RE=27;REF_strand=40,44;Strandbias_pval=0.265648;AF=0.243243	GT:DR:DV	0/0:84:27
chr1	14013919	540	N	TCATTATGTGTCTGGTAGTACTCTACATGTCCGCGTTATCTTTGTGCGAGGCAAATGCTTAGGCCTCAGCTCTTCAGGGCGAGTGGTCCGAGCAGTAGCAGTGGCCAAGCATAGCAAGTACCCCTAAGCTGTCTGGGGAGGGGGTGTGCAGGGCCTATCCTGCAATTGCATTGGCAAAATCCAATGTCTTCTTTATTCGTTAAGCTAATCTAGGTGAATAGTCTTTATACCTATACCTGCTTCTATTTCCTTTGTTTTGATTTTTAACATCTGAAATAATTGTCTTCTTAAAAAAGATTGTTTTTTATTCAATGTCTCAGGCAGGAGGGTTTAGGAAAGTAGAGTTGACAGGAGTGAGTGACCTGGCCGCTTCTGCCAACTGTCGGGCGTCGGGGCACACGGGTTTGTTGGGTGCAGGTACCGGCCTGGATGTGGGAGGCCGGGTTGGGGGTGGGGGAGGGGGTGGGAGGTGGGGCGGGGGAAGAGGGTGTGGATCTCCGGGCCATGCAGCGGTGTGCAGCAAGACGTCCCTAAGGCCAAGAAAACAGTCCCGCATGGCAGTGGGTCCTGCGGCCTCCCGTGACCCTGCGAGCCAGGCCAGGCAGCGGTGCTAAGGGTGCTAGACGCGCCCGGGCCGGGAGGGGGTGATGTGGGGGTGGCGGGCCGTGCCCGGGCCGGGATCTAGGGGAGGGAGAGCCAGAGGGCCACAGCATCCGTAACGTGTGGTGGTGGGTTTTTGTGTGTCCGTTTTTCACAATCGGTCAGGGGAGCCTCGTGTACAACACGTCTGTTCTGGGAGAAGTGCCAGAAAGAGACGGATACACCGGTGTAGGTGCCCAGCAATGGGGTGGGGAGCCCGCTCAGGCAGGTGCTCGGCAGCTATTGGGAAGGGGTCAGGGAAGCCTTGGTCTTTGGAGCATCCATCGTGTAAAGAGAGGGGAAGAGGAGGGAGGGGGAAGGAGGAGGGAAGGGAGGGGGAGGAGGAGGAAGAAAAGGTAA	.	FAIL_NOTPRECISE	IMPRECISE;SVMETHOD=Snifflesv1.0.12;CHR2=chr1;END=14013919;STD_quant_start=0.316228;STD_quant_stop=309.150287;Kurtosis_quant_start=6.932261;Kurtosis_quant_stop=-1.928403;SVTYPE=INS;SUPTYPE=AL,SR;SVLEN=999;STRANDS=+-;STRANDS2=12,7,12,7;RE=19;REF_strand=0,0;Strandbias_pval=1;AF=1	GT:DR:DV	1/1:0:19
chr1	14057870	541	AAAAAAACAAAACAGGGATCCCTGGGTGGCACAGCGGTTTGGCGCCTGCCTTTGGCCCAGGGCACGATCCTGGAGACCCGGGATCGAATCCCACATCAGGCTCCCGGTGCATGGAGCCTGCCTCTCCCTCTGCCTATGTCTCTGCCTCTCTCCCTTTCTCTCTCTGTGACTATCATAAAAAAAAATAAATAAATAAAATAA	N	.	PASS	PRECISE;SVMETHOD=Snifflesv1.0.12;CHR2=chr1;END=14058070;STD_quant_start=0.881917;STD_quant_stop=1.224745;Kurtosis_quant_start=13.207696;Kurtosis_quant_stop=5.102308;SVTYPE=DEL;SUPTYPE=AL;SVLEN=-200;STRANDS=+-;STRANDS2=26,11,26,11;RE=37;REF_strand=60,44;Strandbias_pval=0.239098;AF=0.262411	GT:DR:DV	0/0:104:37
chr1	14079181	542	N	TAAAGACATAAAAGTAGGGTAGCCCCGCGATGGCTACAGGAGCTTGGAGCAGCTGCCGTTGGCGGCAGGGC	.	FAIL_GAP	PRECISE;SVMETHOD=Snifflesv1.0.12;CHR2=chr1;END=14079186;STD_quant_start=0.600925;STD_quant_stop=5.063486;Kurtosis_quant_start=32.583026;Kurtosis_quant_stop=10.823017;SVTYPE=INS;SUPTYPE=AL;SVLEN=62;STRANDS=+-;STRANDS2=40,32,40,32;RE=72;REF_strand=39,33;Strandbias_pval=0.868914;AF=0.5	GT:DR:DV	0/1:72:72
chr1	14083301	543	N	AGATTTGAGTGTGCACGTAACACAGTCACGAAGGACAAACTTCTGTCTCATTCCTTTGGGGAATATAACTAATAGTTGATAATGGACAAATACTGGAGGAGAAAGAAGAAATGTTGTGGGAAATCTCAGAAAGGGCGACAGACATAACGACTGCTAACTATGGGGAAACAACTCGGGTGCTGAGAAGGGGACGTAAGGCGGGGGTGGAGTGAATGGTGACGGCAATCCGGGTGTTATTCTGATGTAGTAAATGAACCCAATAAAAAAAAAATAAAAAAAAAAAAAAAAAAAAAAAAAACGAAAGTAC	.	PASS	PRECISE;SVMETHOD=Snifflesv1.0.12;CHR2=chr1;END=14083301;STD_quant_start=4.166970;STD_quant_stop=6.598898;Kurtosis_quant_start=1.051529;Kurtosis_quant_stop=2.213866;SVTYPE=INS;SUPTYPE=AL,SR;SVLEN=314;STRANDS=+-;STRANDS2=12,11,12,11;RE=23;REF_strand=35,37;Strandbias_pval=0.814047;AF=0.242105	GT:DR:DV	0/0:72:23
chr1	14086372	544	N	AAAGCAAAAGAAAGAAACAAAACCCCCCAAAACGAAAAAAGAAAGGCAAGAATAAGAATAGAACAAAGATAGAAAGAACCAGAACTAGAAAGAAAGCGAAAGAAACAGAATGGAAAGAAAGAAGCAGAAATAATATAAGAAGAAAGAACACGCCAAGAAAGAAGACAAGAAAGAAAAAGAAGAGAAAGACAAAGAC	.	FAIL_NOTPRECISE	IMPRECISE;SVMETHOD=Snifflesv1.0.12;CHR2=chr1;END=14086452;STD_quant_start=13.740451;STD_quant_stop=71.781613;Kurtosis_quant_start=5.309179;Kurtosis_quant_stop=5.087701;SVTYPE=INS;SUPTYPE=AL;SVLEN=102;STRANDS=+-;STRANDS2=1,13,1,13;RE=14;REF_strand=38,42;Strandbias_pval=0.0063801;AF=0.148936	GT:DR:DV	0/0:80:14
chr1	14119592	545	N	GTCCGCCTACTGAAGCCGACGGAGGAACATCCGCATACAGAGCGAGCAGCAGGAATGGGCAACCAACAAGACGGCAGCCCT	.	FAIL_NOTPRECISE	IMPRECISE;SVMETHOD=Snifflesv1.0.12;CHR2=chr1;END=14119592;STD_quant_start=14.754237;STD_quant_stop=15.779734;Kurtosis_quant_start=1.049866;Kurtosis_quant_stop=-0.474872;SVTYPE=INS;SUPTYPE=AL;SVLEN=90;STRANDS=+-;STRANDS2=12,22,12,22;RE=33;REF_strand=43,50;Strandbias_pval=0.315406;AF=0.261905	GT:DR:DV	0/0:93:33
chr1	14180095	546	ATCATAATTTTGGGGGCACCTCAGTGGCTCAAGTAGGGTAAGCAGCCAACTCTTGATTTTGGCTCAAGTCATGATCTCAAGTCCTGGGATCTAGCCCTATATC	N	.	PASS	PRECISE;SVMETHOD=Snifflesv1.0.12;CHR2=chr1;END=14180198;STD_quant_start=0.000000;STD_quant_stop=0.000000;Kurtosis_quant_start=1.340199;Kurtosis_quant_stop=-0.291421;SVTYPE=DEL;SUPTYPE=AL;SVLEN=-103;STRANDS=+-;STRANDS2=12,14,12,14;RE=26;REF_strand=48,40;Strandbias_pval=0.506886;AF=0.22807	GT:DR:DV	0/0:88:26
chr1	14217829	547	ACTTCAAATTCATCCTCTGCAAAAAAAAAAAAAAAAAAAAAAAAAA	N	.	PASS	PRECISE;SVMETHOD=Snifflesv1.0.12;CHR2=chr1;END=14217870;STD_quant_start=3.494894;STD_quant_stop=2.171241;Kurtosis_quant_start=-1.897845;Kurtosis_quant_stop=-1.529836;SVTYPE=DEL;SUPTYPE=AL;SVLEN=-41;STRANDS=+-;STRANDS2=13,16,13,16;RE=29;REF_strand=49,59;Strandbias_pval=1;AF=0.211679	GT:DR:DV	0/0:108:29
chr1	14233390	548	N	GGGGCGCGCGCGGCGGGTCCCCGACGGCGGCCGGGGCGCGCAGCTCCCGCGTGGGCGGGGGCGGGGCGCGGGGCACCGGGCCCTGCCCGGCACCCTCAACACGAAGCCGGCCAGCGCCGCCGCCCTGTGGCCACCACTCAGGAGGCGGGCGGCCACCTCGGCCGCCGTGGTGTCTCCAAGCGTGCACAGCACCCGGCGCAGGTAAGGTGGAGGCCAGGTGGCGGTCGAAGACGTGCACGGCGCCGCCATAGCCCCCGCTGGACTGCTGCCTCACCCAGGTCCCGGTCCGCGGGCTTGGGCAGCTGCAGCAATCTGCCGGTGCTTCAGGAGCAGCGTCTTCCTGTCCAGGCTCCCGTGGCACAGCGACGCCGAGGCCGAGCAGGCGCCGAGAGGCCGGCGGGGCGCCACGGGGCAGGTGCGAGGCGCGGCGGCCGAGGAAGACGACGACGACGACGACGACGAGACGACGACGAGGAGGAACGACGAGGGCGGCGGACGCGGCGGACAGATTTCCTTTTCAGAAGGCCGCCCTCCCGCGCAGGAGGGAGTTAGCAGCGCCGACGCCGCCGGCCCCCGGCCCCCGGGGCAGAGCCCCCGCCGGCGGGGGCTGGGGGGGCCGCCGCGCCGGCCGCCGCGCCCGAGCGCCCTCCCGCCCGGCCCGGCAAGCGCCTCGCGCCGGGGGCCTCTTTTCCTCCCGCGCCCGCGCCCCGCC	.	FAIL_NOTPRECISE	IMPRECISE;SVMETHOD=Snifflesv1.0.12;CHR2=chr1;END=14233390;STD_quant_start=301.998675;STD_quant_stop=253.497140;Kurtosis_quant_start=2.075980;Kurtosis_quant_stop=1.173033;SVTYPE=INS;SUPTYPE=AL,SR;SVLEN=1384;STRANDS=+-;STRANDS2=7,4,7,4;RE=11;REF_strand=0,0;Strandbias_pval=1;AF=1	GT:DR:DV	1/1:0:11
chr1	14242182	549	N	TAAAAATCAACTGTAGAGGATCCCTGGGGTGGCGCGCAGTTTGGCGCCTGCCTTTGGCCAGGCGCGAATCCTGGAGACGCCGGGATCGAATCCCACATCAGGCGCCTGGTGCAATGGGACCTGCTTCTCCCTCTCCTGTGTCTCGGCCTTCATCTCTCTCTCTTCTCTGGGACGATCACAAATAAATAAAATTAAAAAAATAAAAAATAAAAAAAAAAAA	.	PASS	PRECISE;SVMETHOD=Snifflesv1.0.12;CHR2=chr1;END=14242193;STD_quant_start=0.603023;STD_quant_stop=5.009083;Kurtosis_quant_start=-0.930224;Kurtosis_quant_stop=-0.759065;SVTYPE=INS;SUPTYPE=AL;SVLEN=215;STRANDS=+-;STRANDS2=13,9,13,9;RE=22;REF_strand=46,37;Strandbias_pval=0.812856;AF=0.209524	GT:DR:DV	0/0:83:22
chr1	14246651	550	GAACATCTACTATGTGCCAGGCACTCTGATAG	N	.	PASS	PRECISE;SVMETHOD=Snifflesv1.0.12;CHR2=chr1;END=14246683;STD_quant_start=0.000000;STD_quant_stop=0.000000;Kurtosis_quant_start=3.859504;Kurtosis_quant_stop=3.800000;SVTYPE=DEL;SUPTYPE=AL;SVLEN=-32;STRANDS=+-;STRANDS2=9,6,9,6;RE=15;REF_strand=39,36;Strandbias_pval=0.777703;AF=0.166667	GT:DR:DV	0/0:75:15
chr1	14259711	551	AAAAATCCAAGCAAAAAAAAAAAAAGAAAGA	N	.	PASS	PRECISE;SVMETHOD=Snifflesv1.0.12;CHR2=chr1;END=14259742;STD_quant_start=1.048809;STD_quant_stop=1.224745;Kurtosis_quant_start=-0.253798;Kurtosis_quant_stop=-0.746515;SVTYPE=DEL;SUPTYPE=AL;SVLEN=-31;STRANDS=+-;STRANDS2=14,3,14,3;RE=17;REF_strand=57,53;Strandbias_pval=0.0196565;AF=0.133858	GT:DR:DV	0/0:110:17
chr1	14274296	552	TTAAATGCAACATGTCCAAAATGGGACTCAGTTTCCCCAGACTGAAACCCATCCACCCCCCAGTCTTTTTCCATCTCAGTGACAAGCACCTTCACCCATGTTGTTTCCCTATCTCTCCAACCACCAAATGTCATCCATTTTTTTTTTTTTTTTAAATAA	N	.	PASS	PRECISE;SVMETHOD=Snifflesv1.0.12;CHR2=chr1;END=14274457;STD_quant_start=0.000000;STD_quant_stop=0.707107;Kurtosis_quant_start=2.789155;Kurtosis_quant_stop=1.496154;SVTYPE=DEL;SUPTYPE=AL;SVLEN=-161;STRANDS=+-;STRANDS2=11,17,11,17;RE=28;REF_strand=43,56;Strandbias_pval=0.829214;AF=0.220472	GT:DR:DV	0/0:99:28
chr1	14274649	553	N	AACTAAATAGACTTCTTAATGCAACATTCCAAAGGGAATCAGTTTCCCCGACGAAACCCATCCACGCCCCAGTCTTTTTCCATCCATGACAAGGCACCTTCAACCATGTTGTTGCCCTATCTCTCCGAACTA	.	PASS	PRECISE;SVMETHOD=Snifflesv1.0.12;CHR2=chr1;END=14274649;STD_quant_start=0.000000;STD_quant_stop=3.566822;Kurtosis_quant_start=12.440178;Kurtosis_quant_stop=0.513114;SVTYPE=INS;SUPTYPE=AL;SVLEN=141;STRANDS=+-;STRANDS2=16,21,16,21;RE=37;REF_strand=42,55;Strandbias_pval=1;AF=0.276119	GT:DR:DV	0/0:97:37
chr1	14287067	554	N	<DEL>	.	FAIL_GAP	PRECISE;SVMETHOD=Snifflesv1.0.12;CHR2=chr1;END=14287310;STD_quant_start=1.118034;STD_quant_stop=0.000000;Kurtosis_quant_start=-0.523453;Kurtosis_quant_stop=14.221040;SVTYPE=DEL;SUPTYPE=AL,NR;SVLEN=-243;STRANDS=+-;STRANDS2=32,33,32,33;RE=65;REF_strand=37,36;Strandbias_pval=1;AF=0.471014	GT:DR:DV	0/1:73:65
chr1	14296495	555	N	TCGGTGAGGGCAGCCCCTTTTCTGTGCGCAGCGGTTTGGCGCGCCCTCGCCAGCCTCAGGGCGTGATCCTGGAGACCCCGGATCGAGTCCTCCGTCTGGGCTCCCTGCATGGCGCCTGTCTCCCTCCTTCTGTCCTGTGTCTCTGCCCCTCTCTCTTAGCTGTGTTCTACGCCATAAATAAAGTCTTAAAATAAAAACAATATAAAAATAAAAAAAACCTAAACGT	.	PASS	PRECISE;SVMETHOD=Snifflesv1.0.12;CHR2=chr1;END=14296496;STD_quant_start=3.437758;STD_quant_stop=6.075285;Kurtosis_quant_start=6.798699;Kurtosis_quant_stop=4.373860;SVTYPE=INS;SUPTYPE=AL;SVLEN=220;STRANDS=+-;STRANDS2=12,11,12,11;RE=23;REF_strand=48,42;Strandbias_pval=1;AF=0.20354	GT:DR:DV	0/0:90:23
chr1	14299139	556	N	<DEL/INV>	.	PASS	PRECISE;SVMETHOD=Snifflesv1.0.12;CHR2=chr1;END=14299207;STD_quant_start=0.000000;STD_quant_stop=0.000000;Kurtosis_quant_start=3.250000;Kurtosis_quant_stop=0.190708;SVTYPE=DEL/INV;SUPTYPE=NR;SVLEN=-68;STRANDS=+-;STRANDS2=22,19,22,19;RE=41;REF_strand=42,33;Strandbias_pval=0.846863;AF=0.353448	GT:DR:DV	0/1:75:41
chr1	14299139	557	N	CTACAAGATTTCACTGGAAACTGCTGAATGATAGGATCT	.	FAIL_GAP	PRECISE;SVMETHOD=Snifflesv1.0.12;CHR2=chr1;END=14299144;STD_quant_start=0.000000;STD_quant_stop=2.097618;Kurtosis_quant_start=6.976352;Kurtosis_quant_stop=7.107976;SVTYPE=INS;SUPTYPE=AL;SVLEN=31;STRANDS=+-;STRANDS2=18,13,18,13;RE=31;REF_strand=42,33;Strandbias_pval=1;AF=0.292453	GT:DR:DV	0/0:75:31
chr1	14390549	558	N	<DEL/INV>	.	PASS	PRECISE;SVMETHOD=Snifflesv1.0.12;CHR2=chr1;END=14390608;STD_quant_start=0.000000;STD_quant_stop=0.000000;Kurtosis_quant_start=7.000000;Kurtosis_quant_stop=2.068703;SVTYPE=DEL/INV;SUPTYPE=NR;SVLEN=-59;STRANDS=+-;STRANDS2=8,10,8,10;RE=18;REF_strand=34,36;Strandbias_pval=0.796885;AF=0.204545	GT:DR:DV	0/0:70:18
chr1	14393157	559	N	ACGGCATGGTGAAGAGCAGCACGTTCCTCATGGGCCCTGAAGCCCAGCCCGCCCGCCCGGCCGGGGCTCGCGCCCTGCCGTCCAGGGCCGTACACGTCCTTCTCCGCGATCCCCTCCTCGACTTCGCCGTCCTTCCCCCCCGCGCTCGCCGGGCTCGTCCTCCGCGCACTCCACCGCGAAAACCCTCACCCAGGCCGCGCGCAGGCTCCTTGGAGGAACCCGGTCCACCGGGCAGGAGCGGTGGCAGGGCGGCCGGCGGCCTCACGGGTTCTCCGAGCCAGCAGCGCCGATGTAGACGATGAGGCGTCGAGCGCACGGCCGGCCCTCTCGGAAGTCGGGCCAGCTGCCCCCGGTTCCGAGAGGCCCGGTTGCTCCTTTGGCCTCCGAGGTAGCGCAGGTAGTGGTAGTCCTGCGCGCGCAGGTCCCTCCAGGCACAGCCGAGGAACCGCACTCCAGCGGGTTTGCACAGTCCAGCAGCCCGACATGAACTTACAGGCGCTGCGCGAGCCCAAGCACCCAGCCCGAACCATCGTAGCACTCGTTACTGCTCGCGCGTCGCCGCACGCGGGGCCCGCCGCCGCCGCCGCCGCCGCCCGGCTGCCCGCCCCAGCGGCCGGCTGCTCCGCCAGCAACAGGCGGCCCGAAGCCCCCGGGGCGGCGGCGGGGGCGGCGACGGCGGCGGGGGGGCCCCGCGGCCCCCCCGGGCCCGACGGGGGCGGCGGCGGCCGGGGGGCGGCAGTCTGGCGGCGGCGCGGCGGCGCCTTTGCGCCAGGCCAGTGCTCTGCCTCGCGGGCTCCCTCCGCCTCGGGCGGCGGGTCCCACGGGGATGCTCGGCTTTCCAGCGGCCAGCTTTCATCACTACAGCATCCTCGGCTTACGGGCGGGCCGGACGAGCGAGCGGGGGCGGGCCAAGGCGGGCGGGGCCGGGCGGGGGGGCGGGGGCCGAGGCGGCGGCGGGCGGCGTCAGGAGGCGGGGGCCCCTCCAATGCAGCCGGGAGG	.	FAIL_NOTPRECISE	IMPRECISE;SVMETHOD=Snifflesv1.0.12;CHR2=chr1;END=14393159;STD_quant_start=1.483240;STD_quant_stop=586.103148;Kurtosis_quant_start=0.778833;Kurtosis_quant_stop=-2.462139;SVTYPE=INS;SUPTYPE=AL,SR;SVLEN=1583;STRANDS=+-;STRANDS2=10,10,10,10;RE=20;REF_strand=0,0;Strandbias_pval=1;AF=1	GT:DR:DV	1/1:0:20
chr1	14395031	560	N	AGCGCCCCGCGGGTGTGCTGGCGTCTCGGCGCTGCGTGGGACGCGTCGGGCC	.	PASS	PRECISE;SVMETHOD=Snifflesv1.0.12;CHR2=chr1;END=14395031;STD_quant_start=0.894427;STD_quant_stop=3.082207;Kurtosis_quant_start=6.655737;Kurtosis_quant_stop=6.068846;SVTYPE=INS;SUPTYPE=AL;SVLEN=53;STRANDS=+-;STRANDS2=7,10,7,10;RE=17;REF_strand=37,32;Strandbias_pval=0.423067;AF=0.197674	GT:DR:DV	0/0:69:17
chr1	14430100	561	N	TGAAAACAGGAGATATTTAGGGATCCCGGGTGGCGCAAGCGGTTTGGCGCCTGCCTGTGGCCCAGCGCGCGATCCTGGAGAACGACGGAGCGTCCCATATCAGGCGCCTTTGCATGGAGCCGGCTGTTCTCCCTCTGCCGTGTCTCGCAGCTCTCTCCTCTCTGTGACTATCATAAATAAACAAAAATTAAAAAAAAAAAAA	.	PASS	PRECISE;SVMETHOD=Snifflesv1.0.12;CHR2=chr1;END=14430110;STD_quant_start=2.626785;STD_quant_stop=6.256996;Kurtosis_quant_start=9.530181;Kurtosis_quant_stop=16.605011;SVTYPE=INS;SUPTYPE=AL;SVLEN=201;STRANDS=+-;STRANDS2=25,15,25,15;RE=40;REF_strand=56,46;Strandbias_pval=0.454973;AF=0.28169	GT:DR:DV	0/0:102:40
chr1	14437045	562	TCTACGGGATCCCTGGGTGGCGCAGCGGTTTGGCGCCTGCCTTTGGCCCAGGGCGCGATCCTGGAGACGCGGGATCGAATCCCACGTCAGGCTCCCGGTGCATGGAGCCTGCTTCTCCCTCTGCCTGTGTCTCTGCCTCTCTCTCTCTCTCTCTCTCTCTGTGACTATCATAAATAAATAAAATCTTAAAGAAAAAAAAAAAAATAAAAAAAAAAAA	N	.	PASS	PRECISE;SVMETHOD=Snifflesv1.0.12;CHR2=chr1;END=14437269;STD_quant_start=1.143544;STD_quant_stop=1.037749;Kurtosis_quant_start=9.265446;Kurtosis_quant_stop=1.682543;SVTYPE=DEL;SUPTYPE=AL;SVLEN=-224;STRANDS=+-;STRANDS2=15,11,15,11;RE=26;REF_strand=39,42;Strandbias_pval=0.500054;AF=0.242991	GT:DR:DV	0/0:81:26
chr1	14441872	563	ATCATTTTTCCAGTCTAGTCATTTGTATGCCATGTCTGTATTGTTTTACTTATAAGTCTCTTTTTCCTGTCTGCTTTTAAAAACGCTCCTTTGTGCACAAAGGTCAGCCTGGCATGTCTCTATCCAGTGACATAGCCTAAGCAGACTCGGTGCCAGGCACTGGGATTGCCAGCCTTGGTTTTGCAACACCCTTGTGCTCCCATGACCTTGAAAGCTGTTGTGAAATTTTCCAAACAAAACACATTTCAGTGTACCAAAAACAATAAAATAACATAAAAATGCCCTTCAGGCAAATAATCCTAATAGTAGGAATTTTCCTAAGGAAATAGCTCACCAAAGAAAAAAATGATAGACGCATGAAGATCTTTATTATAGATACTGGCAACAGCAAACATTGGTAGGTAAATTGTAGGATATTTATGAGACCGAATATCATGAATTAGTCAGCATTTGTAATTATGACATTTTCATAGATGCTTGTGATTCAAGGTAAAAATGAGGGGGAAGGAGTAACACATTTCCATCTATGTTGTGCAATTATGTATAAAATTTAATACACTTTTAAAAAGGACTAGTAGGGGAAAAAAGGACTAGTAGGGAATATGTCAAATGAAATGGTTGGTTTGTGAGGGTGTGGGAATTTTGCATTACTTTAAAAGATTCAATATCCCTCTGATTTTTGTTTTAATATTTAAGACTATAAAACACTTAAAAAATACAATAAAATCCATTCCTGAGAGGGATGCTATGGCAAACTAATGTTTTTTAAAACTGGAAATAGAGCCTGAGATAAATAACTAATATTGTGCTGGGAAGCTGGTTTGCTAGGACTCCTGGAAGCATCAGTTCCTCCTCTGTCTGCTTTGCTCTTATTCTTCATTACTCAGGAACTAAATTATTTAGATAAAAATGTTTGAAATAGAGCGGTTTGGAGAAGGGGCACCCCTTGCTACCGGATGTCTTGCTATCACTTTCCAATACTTAGGAGGAAGTGAATAGACTTGAAGACAGGGGGATGCTTCTATACGTGGGCCCGGGGAACACGAGACGTTCTTTCAGAACGGCCTATATCCAAGTCTTTTCATTTTGCCATGGATTGGGGACACAGGGGCCACCCAACAAATCACTGATGAATCGCAAAGGAGAAGGAATTGTATTGCTCACCCCCGAAACCTGAGGGAGGGCGGGAGGGGCTGTGTCCTCCAGAGCAGCAGGTGTCACAAGGAGGAGGCAGGAAGGACTGTGGGACACCTCATCACAGCTCACCCCGGGGATCTTCCGGAGCCCTGGCCATGGGTGGCCCCAGCACCCACAGAGCTGAGCAGCGCTGCTCTGGGGTCTCCTGCTGCTGATCCCACCCCTGTTGATGAAAGGTGGCAGGAGGTGACGAACGAGGACCCCCAAAGAGCTGCTGGGTTCGTGTAACTCATGTCAGGACATGACCTTCTTTATGGGAAGCTCCCTCCTCGAGCCACCGTTCATCCTTGAACCAAAAATTCTCTGGGAACGTTCTCGAGCTTTGCCCTTGGAGTTCATGGGACACCAACAAGGCCGGGGACCTTTTTTAAAAGCAGCTCTAACAGCTCCCCGTGTTGCTGCCGGGGTGTTAGCGTGGGGGTGGAGCAGGCCAGGCTCCTCACTGCCAAGCCGGCGGGGCGCACGGTGGCCACGGGCAGGGTCACCCGCTGCGCTCCTGCCCCCAGTGCGGCGGCTGGTGGCACCTGCTCGGCGGCCCCACTGCGCTGAGGCTCAATGTGAAGGGACCTGCATGGGCAGCTCAGGGACCCGGCCGGGCCTTAAGGGGACAATTAGCATATTCTCCAGGTGGTGAGACTTGTACGTGCCATGTGGTTGCTCCGGGCCCGCTGGCTCCAGAAGGCGCTGAGTCGGAACCTGGCCAACCCGGGTGGCCCGGCTGGCTCCTCTCGCCCTGTCCCCACATGTCCTTTTACCCTGCTTTGTTGCAAATGTAGCTGGAACATGTCTATCCCTTGGGTGATTCCAGAGTTTCCATTCCCTTTGCAAAATCTTTCGAGGTCCTCAGCAGAGATGAGAGAGGGATCCCTGAATCCAAGTGACAAGTGACGAGTGGCGGGTCCTACTTGGGCCTTCCCTTCTGGACAGCCGGCAGGCAACTCCTCTCGGGCCCCGCAGTGGCGTCCCTGGCCGCTGACATCTGCTGCATGACAACCTCCCCTGTGACCTCAGTTCTCACTTTGCTTACTAAGATCTTCTTTAACGAAGCAGCTTTCAAACAAACAAACAAACAAACAAAAAAAACAGCGACGAGGACGGCAACAACAAAACCCCCTTATTTAAATGAACTGATGTCTCCTTTGCCAAAGATTTAAAAGATGCAAAGATTTCAGAAAACCCTGGGGAATGAACCTTCCACTGCCAAGTTTCAGGCAGGAGAGAACACTCTTTCTGAGTGTTTTTCAATTGTCTGCTGTAATAAATGATTAATTTTCCCATTATATTACATTAAAGGGATTAAAAATGATACTACCCTCCTTTTGTATCCAATTTTATGAGTCACTTGTACAGTGGTGTGTCATGAGTAATAAAAATGGACCAGACAGTTAAATAAACTGTGTGCCAGCAGAAGGCTTCTGTGTGATGGGAATTTCTATTAACCCTTCCTGTCTCCTGGGTGTGTGTGTGGGGGTGTGGGGGGGTGTCCTCCTGTAGATGGTGGAAGGGGTCCTAGGAGGGAGGTTTTCTTCTGAAAGAGGGGCCCAGGGCGATGTTGGGGTCAGAAGCCAGTGCCTGTGGGTCCCCAGCAGCTAGGGAGCCATTCTGCACCTACCCCCACCCCCCAGGCATGGCTTGAAGAGCCGCTTCTCTGACCAGGCCAGATCTCTGCAGGCCCACTGCACTGGTGTCCGGGGCTGCCATAAGAAACCCCACAAACGAGGACGTTCAGAACAACAGAAGGGTCCTCTCTCGCAGTCCTGGGGCCCTGAAGTCTGAAAGCAGGGTCCCTCTGCAGGCTCTAGGGAAGGTACTCGAGCTCTCTCTTTTAGCTTCTGGTAGTCCCTTGGCTTATCTTTGCGTGGTGTTCTCTCTCTCTGTGCATATCTGACCCCAACGTCCCCTTTCCCTAAGGACACTAACAAGATTAGATATGGCGCCCACCCTGAGGTAGGACCCGGTCATAACTAACCTACATCCTCAATGACACCATTTCCAGAGAAGACTACATTCTGAGGGGCTAGGGGCTGGGACTTTAACACGCGAGTTTTGGAGAAGAGAGACAAAAGAGACACAGCACTCGTCCAAGCGGGCTTTTCCCCGACACTTCTCTTGGAGCTTCAGCCTCTCGATCCCAAAACTGCAGGTATGTTGCCATGTCCGTCAAGCATCTCAGTTCATGTCATGAAACCGATTCTCCTCCACTGTCCCCAC	N	.	PASS	PRECISE;SVMETHOD=Snifflesv1.0.12;CHR2=chr1;END=14445280;STD_quant_start=0.000000;STD_quant_stop=0.000000;Kurtosis_quant_start=0.050679;Kurtosis_quant_stop=6.499590;SVTYPE=DEL;SUPTYPE=AL,SR;SVLEN=-3408;STRANDS=+-;STRANDS2=21,8,21,8;RE=29;REF_strand=47,44;Strandbias_pval=0.0556652;AF=0.241667	GT:DR:DV	0/0:91:29
chr1	14504149	564	GCTATCCACCCCCCCAGCTCCTGGCTGTCTCAGGCCCCGCCCAGGTGCAGGTGCGAGGGCTC	N	.	PASS	PRECISE;SVMETHOD=Snifflesv1.0.12;CHR2=chr1;END=14504211;STD_quant_start=4.954337;STD_quant_stop=4.332751;Kurtosis_quant_start=0.900157;Kurtosis_quant_stop=1.758994;SVTYPE=DEL;SUPTYPE=AL;SVLEN=-62;STRANDS=+-;STRANDS2=14,31,14,31;RE=45;REF_strand=22,39;Strandbias_pval=0.679997;AF=0.424528	GT:DR:DV	0/1:61:45
chr1	14530214	565	N	GCCTTTTTCCCACCCCCACACCCCCCAAAAACCATCCCCCGCCCCTCCGCACCCCTGGCACACCCGCCGTCGTGCTACCCTCCACCGCCGCACCACCGGCACCCCCCGTGCTCACCCTTCCACCGCCCGCACCCCCCTGGCGGGGTCACCCACGTGCTCACCCTCCCCCGCCCCGCACCCCCCCGTGCTCACCCTCCACCGCCCGCACCCCCCGCACCCCCCCCCCCCCCCTCGGATACTCGGCTGTGCTCACCCTCACCGCCTAGCCCCCCCCGCGCGCCGGGCACCCCCGGGTATTGCCACCTCCACCCGCCCGCACCCCCCCCCCGCCCTGCCACCCTCCACCGCCCGCCACCCCCGCACCCCCCCCAGACGTGATCACCCTCCACGCCCGCCCCCCCCGGCCACCCCCCGTTGCTCACCCCTCCACCGACCCGCATCCCCCCCCGCCTGGTCCCCCTTCCACCGCCCCTCACCGCCCCGATCCCCCCACGGGCTCACCCTCCATCCGCCCCGCACCCCCCGCACCCCCCCGTGCCTCACCCTTTCCACCGCCCGCACCCCACCCCGACCCCCCCGTTTTGCTCACCCCCTCCACCGCCGTCCCCCACCGGCAGGGGGCAACCCCCCGGTGTCTCACCCTCCACCGGCCACACACCCCGCGCCTGATAACCCTCCACCCCGCCCGCCACCCCACCCGCCACCACCCCCTGGTGTGCTCACCATCCAGCCACCCACACGCCACCCCCCGGGTTCCACCCCCCGGTGCCACCCTTCCACCGCCGCACCCCCCCCCACCGGACCTGCTCACCAATTCACCGCCCCCGCAACCCCCCGCCCCCGCGCCCCCCCACGTGCTCACACTCCACCGCACGCAACCCCCCGGCACCCCCCCAGTGCCCCACCATACACCGCCGCACCCACACCCCCGACCCCCGCCCCCCTTGTATTCTACCCTCCACCGACCGCACCCCCCCGCCCCCCCCCTCCCCCGTTTGTTGCTCCCATCCATCAACGCCCGACACCCCCTCCCACGGCCTGCCTCCACCCTTCCACACCCCCTCCACTCCTCCCACCCCCCAACCACCCGTGCTCAACCTTCCCCCGCCTGACCCACCCGTCACCCCCAAACCGCTTGATAAAAAACACCACGCCCGCCACCCAACCACCTCTTGCCTGAAGGCGCCGCCCCCCTCCCCCGTTGCTCCACCCTCACCTACCGCATATACCCACCCCACCAAACCCCTGCCCCGCCCTGCCTCCCACCCTTCCCCCTTCCCGCACCTCCCCCAGGCTCACCGCCCACATACCCCCAGGCAACACCCCCCCCCCCACCCCCCACCCCCCCCAACCACCCACCCCCCCCCCCAACCCCCCCCCCCCCCCCCCAACTCTTTCTCTCCCCCCCCCCCCCCCCACCCCCTACCCCCCCCCACCCCGGTGCTCACCTATCCAGTCCCTGACCCACCACCGCCCGGGTGCTCACCCTACACCTTCCGAACCCACCCCTCCTCCCTGGCTGCCCTCAACCCTCCACGTCCCGCACCCCCCAAACCCCAGAGTGCTCCACCCTCCACCTCCCACCCAACCCGCACCCCACCCTGGCTACTCACCATACATGTCCGGCCACCCGCCCCCCGCCCCCCTGCCGCCCCGCCCCCCACGTCGCCCCCCATCCACTTCTGCACATCCAGGCCAGGCTGTCCCACCCTCCCACCTCCCGCACCCCCCATGCCCTGCTGCTACCTCCACGTCCAGCACTTCACCGCCCCCCCGGCCCCCCCCCCAAGCTGACCCCCCACCACACCCCTAACCCCGCCTTGGACT	.	FAIL_NOTPRECISE	IMPRECISE;SVMETHOD=Snifflesv1.0.12;CHR2=chr1;END=14530220;STD_quant_start=4.600725;STD_quant_stop=69.856997;Kurtosis_quant_start=3.400675;Kurtosis_quant_stop=1.814073;SVTYPE=INS;SUPTYPE=AL,SR;SVLEN=1350;STRANDS=+-;STRANDS2=26,25,26,25;RE=49;REF_strand=37,43;Strandbias_pval=0.720069;AF=0.379845	GT:DR:DV	0/1:80:49
chr1	14556049	566	N	CCTCCCTCGGCCCCGCCCCTCGTCCCCGCCCCGGCCCCGCCCCCCCGCGCAGGCCCCCTCCGACCGACCCGGCCGCGCCCCGCAAGCGTTGGTGCCCGAGCCGCGGGGCGCGCGCCTCGCCCGTCCCCGGGCTGCTGGCTCGCCCAGCCGCAGTCCCACCCCTGGCTCTCTGGCCGGCGCCGGGGCCCGACGCCGCTCACGCTCGCCTGGCCCCGACGCTGGCGGCCCCCTCCGTCCCGGGCCGCCCGGAGCCCGCCGCCGCTGCTGGATCCGGCCGCCCCGCACGGTGCTGACGCCCCCGCCCTCCTCCCGGTGCGCTGCACCCAGACGAGGATTCTTCGTTGGGGATTTCGCTGGGGACCACTGGGCGAAGGGCCACCACGGACGCACCGCGCTGCCCGCTTCCTGCACTCCTCCTTCCCAACGTTTCCCGCCCGCAGCGCGCCCGGCTCGCCTTCCTCCGGGACCCCTGCGGCCGCCCCACCCCGTCCCCGTCCCGTCCCCGTCCCCGTCCTGTCCTCTCCCACGCCTCTGGCCGCCACCCCGTCCCCGTCCCTGCCCGTCCCCCCCGGCCGCCCCCCGTCCCCGTCCCTCCCTGTCCTCTCACGCCTCTGGCCGCCACCCCGTCCCCATCTCTCCGTCCCTGCCCCCTCCTGGCCGCCACCCCGTCCCCGTCCCCGCTCCCCCGTCCCTGCCCCCTCCGGGCTCCGGCCCCGCCACGCTGCTCTCCGCTTCCTGCCCCACCCCCTCTCGTCCCTGCCCCCAACCCTCCCGCCCGCCGGCGCCACCCAGTCCGCGTCCCTGCCCCCCTCCGGGCCGCCGGCTCCCCGCGTCCGTCTCCTGATGTCGATGGCCGCCCCTGGCCCGGCGCCACTGCACCTGCTGCCTCTGCCGCTGCTATTCCTCGCT	.	FAIL_NOTPRECISE	IMPRECISE;SVMETHOD=Snifflesv1.0.12;CHR2=chr1;END=14556049;STD_quant_start=0.591608;STD_quant_stop=21.381066;Kurtosis_quant_start=11.052585;Kurtosis_quant_stop=3.731749;SVTYPE=INS;SUPTYPE=AL,SR;SVLEN=1797;STRANDS=+-;STRANDS2=22,19,22,19;RE=41;REF_strand=0,0;Strandbias_pval=1;AF=1	GT:DR:DV	1/1:0:41
chr1	14570575	567	TTTTGTACCTTACAGCCTGGAGGTAGGATAGGTATATTATCTCCTTTTCATTTTTGCTCTCACAAA	N	.	FAIL_NOTPRECISE	IMPRECISE;SVMETHOD=Snifflesv1.0.12;CHR2=chr1;END=14570654;STD_quant_start=10.413780;STD_quant_stop=10.893098;Kurtosis_quant_start=-1.887839;Kurtosis_quant_stop=-1.789229;SVTYPE=DEL;SUPTYPE=AL;SVLEN=-79;STRANDS=+-;STRANDS2=45,49,45,49;RE=94;REF_strand=49,52;Strandbias_pval=1;AF=0.482051	GT:DR:DV	0/1:101:94
chr1	14571089	568	N	TACCTTCACCAATTACTGGTTCCCTGGGGCGCGCAGGGGTTTCGGTGCCTGCCTTTGGCCCAGGCGCGATCCTGTGGACCCAGGATCGATCCACCTCGGGCCTTCCGGTTGCATGGCCAGCCTGCTTCTCCCTCTGCCTATGTCTCTGCTCCTCTCTCTGTGACATCTAAATAAATAAAATTAAAAAAAA	.	PASS	PRECISE;SVMETHOD=Snifflesv1.0.12;CHR2=chr1;END=14571100;STD_quant_start=1.719173;STD_quant_stop=4.594683;Kurtosis_quant_start=27.514848;Kurtosis_quant_stop=2.235660;SVTYPE=INS;SUPTYPE=AL;SVLEN=190;STRANDS=+-;STRANDS2=44,46,44,46;RE=90;REF_strand=48,50;Strandbias_pval=1;AF=0.478723	GT:DR:DV	0/1:98:90
chr1	14599748	569	N	TTCGTTCTTCTTTCCCCCCTTACCATTTTCTTTCTTTGTCTTGTCTTTCTCTTTTTCTTTATTTCGTTTCTTTTTTTTTTTTTTTTTTTCCTTTTTTTCGTTTTCTTTTTATCCGTCGTTGCCTTTCCGCCCCC	.	FAIL_NOTPRECISE	IMPRECISE;SVMETHOD=Snifflesv1.0.12;CHR2=chr1;END=14599748;STD_quant_start=9.055385;STD_quant_stop=38.343839;Kurtosis_quant_start=1.091472;Kurtosis_quant_stop=-0.745061;SVTYPE=INS;SUPTYPE=AL;SVLEN=129;STRANDS=+-;STRANDS2=20,4,20,4;RE=24;REF_strand=48,58;Strandbias_pval=0.00117517;AF=0.184615	GT:DR:DV	0/0:106:24
chr1	14662477	570	N	CCGGCGGGCCGGGCCGCCACCCCCCCCCACGGCCCCGCCCCCCGCCCCCAACCAGCCCCCACCCCCACCCCAACCGCACAACCCCCGCAACCAACCCAGCCCCGGAGCGCACCCCCCACCCGCACCACCCCCAACCCCCCCAGGTCCCCCCGCCCCACCCGCCGGGGGCACCCCAACCCCCCCACACCCAACCACCACCCAACGACCCCAAAGGCCACCCCCGGACACCCCGCCCCCCAACCGTGGGTTTGTTTTGTTGTTTGTGGAGGGGATTTTTTTGTTTTTTTTTTTTTTGTTTTTTTTTTTTTGCAACCCGAAAACACACCACGCACACCCCCCCCCCCCCACCACCCACCCCCCCCACCCAGACCCCACCACCCGCCACCACAACAACACCACCCCCCCCCCCCCCCCCCCGCACACCACAACCCCCTGGCACCCACCCTCCACCCCCACCCACCCACACCCCCCCCCCCGGCCCCCCCCCCCCCAACCCCCCCCCCGCCGCCCCCCTCCCCCCCACACCCCCCACCCCCCCCGCCAACCCCCGCCAAAATGAAGAGAGGGGTGGGGGGACCACCCCCCCCCAACCCCCCCCCCCCCCCCCCCCCCACCCCCCCCCCCCCGCCCAAGCCCCCCACCAACCCCGCCCACCCCCACCCACACCCGCGACACCACCCCGCGCCACACACCCCGAGTGACCACCCCCACACACAACCCAACGGACGCCACCCCACCACCAGCCC	.	FAIL_NOTPRECISE	IMPRECISE;SVMETHOD=Snifflesv1.0.12;CHR2=chr1;END=14663109;STD_quant_start=112.151683;STD_quant_stop=353.935587;Kurtosis_quant_start=-1.685823;Kurtosis_quant_stop=-2.046686;SVTYPE=INS;SUPTYPE=AL;SVLEN=68;STRANDS=+-;STRANDS2=9,10,9,10;RE=19;REF_strand=58,48;Strandbias_pval=0.62197;AF=0.152	GT:DR:DV	0/0:106:19
chr1	14685113	571	N	AAAAAAGGGAAGGGGAAAGGCCCCCCCCCCAGCCCAGCGGCCCGCCCACGCAGGGGGGGGG	.	PASS	PRECISE;SVMETHOD=Snifflesv1.0.12;CHR2=chr1;END=14685120;STD_quant_start=9.257429;STD_quant_stop=5.079370;Kurtosis_quant_start=5.415022;Kurtosis_quant_stop=4.959646;SVTYPE=INS;SUPTYPE=AL;SVLEN=62;STRANDS=+-;STRANDS2=4,14,4,14;RE=18;REF_strand=38,39;Strandbias_pval=0.0630025;AF=0.189474	GT:DR:DV	0/0:77:18
chr1	14851990	572	N	TGGTAGGGGCTTTTGCTTCTTCATTGGGGGGTTGT	.	FAIL_NOTPRECISE	IMPRECISE;SVMETHOD=Snifflesv1.0.12;CHR2=chr1;END=14852007;STD_quant_start=14.173920;STD_quant_stop=17.787636;Kurtosis_quant_start=0.444060;Kurtosis_quant_stop=-0.590681;SVTYPE=INS;SUPTYPE=AL;SVLEN=33;STRANDS=+-;STRANDS2=18,0,18,0;RE=18;REF_strand=46,38;Strandbias_pval=9.47459e-05;AF=0.176471	GT:DR:DV	0/0:84:18
chr1	14866026	573	N	GCTTAAAAAAAAAAAAAAAAAAAAAAAAAATAAACG	.	PASS	PRECISE;SVMETHOD=Snifflesv1.0.12;CHR2=chr1;END=14866027;STD_quant_start=1.477098;STD_quant_stop=2.088932;Kurtosis_quant_start=2.452107;Kurtosis_quant_stop=2.395149;SVTYPE=INS;SUPTYPE=AL;SVLEN=31;STRANDS=+-;STRANDS2=13,10,13,10;RE=23;REF_strand=40,45;Strandbias_pval=0.485065;AF=0.212963	GT:DR:DV	0/0:85:23
chr1	14872525	574	N	ATACATTGTTAAGTTTTTGTAAGGTAACTAGACGGAATGAACCGCCAAGGCAAGCGAGGGTCCAAGAACAGATTTTTTGGCAGGCACCCGCGGGCGAGGTTCCCCGAAATCACGGGGAAGGAGAGTGATTGAGGAAGTCAGCCCCAAGACAAGATGAGGGGGATTTTACATAACGTTTAAGGCAGAACGGTTTCCGAGGGGTTGGCTCATATGCAAAGGAGGGAATGGCAATCCAACCAGTCAGAGTGACCCCTCACTATGCAGGAAGGATTGCAGATTCGACCAGTCAAAGGTGACTTCCCTCCCTCTGGGGTTTGAAGGGAATTGGGTTCGGTTGAGGAAGTCACAAAGAGAGGTGTAAGGGTCTGCTCAGCTGTCATCCCAGTGGAGGGGTGACAGGAATTCCAGCCATTTTTGGCGTATCCGCCATCTTGAGGAGTGTTCCTTCCGAAGCCTGGCCCCAAC	.	PASS	PRECISE;SVMETHOD=Snifflesv1.0.12;CHR2=chr1;END=14872540;STD_quant_start=0.000000;STD_quant_stop=6.644009;Kurtosis_quant_start=18.797673;Kurtosis_quant_stop=7.563436;SVTYPE=INS;SUPTYPE=AL,SR;SVLEN=464;STRANDS=+-;STRANDS2=23,33,23,33;RE=56;REF_strand=35,43;Strandbias_pval=0.725104;AF=0.41791	GT:DR:DV	0/1:78:56
chr1	14878991	575	N	TTTATTTTCTGTTTTTTTTTTTGTATTTTTAAATTTTGATATGTGGGCTCCCTGGGTGGTGCAGACGGTTGTGGCGCCTGACTTTGGCCCAGGGCACGTCTGGAGACCGGATCAGAATCCCACAATCAGCTCCCGGTACATGGATGCCTGCTTCTGGCCTCTGTCCTATGTACCTGGCCTCCTCAACTCTCTCTCTCTCGTGAATATCATGAATTAAATAATAAAGGAAAAAAAAAAAAAAAAAAAAAAAAAAAACATAAAATGGTTTATTTCTTTCTCTAGTCACAGAATATAGAAGAGGCAGAGCCCCAGCAAGGAGAACATGCTCCCCCCAGGGAACCCGATGCGCACGACGCGCCCATCCT	.	FAIL_NOTPRECISE	IMPRECISE;SVMETHOD=Snifflesv1.0.12;CHR2=chr1;END=14878991;STD_quant_start=83.602632;STD_quant_stop=61.539418;Kurtosis_quant_start=6.154912;Kurtosis_quant_stop=5.220754;SVTYPE=INS;SUPTYPE=AL;SVLEN=364;STRANDS=+-;STRANDS2=4,7,4,7;RE=11;REF_strand=41,46;Strandbias_pval=0.541057;AF=0.112245	GT:DR:DV	0/0:87:11
chr1	14886057	576	N	TAGATTCATTTTATTTTTTTTTTTTTCATCTTATTTCTGATAGTCAAGAGGAAGAGAGAGAGAGAGCCGGGGGAGAGAGATGAGGCAGAGACTAGGCAAAGGTGAGAAGCAGGTCCCAGGCACCGGAGCTCCGACCTGTGGGGATGCGATCCCAGGTCTCTCGGATCGCGCCCTGGCCCAGAGGCAGGCAGCAAAACCACGGCACCCACCCAGGATCCC	.	PASS	PRECISE;SVMETHOD=Snifflesv1.0.12;CHR2=chr1;END=14886063;STD_quant_start=0.858395;STD_quant_stop=4.542200;Kurtosis_quant_start=15.313009;Kurtosis_quant_stop=14.575999;SVTYPE=INS;SUPTYPE=AL;SVLEN=213;STRANDS=+-;STRANDS2=19,20,19,20;RE=39;REF_strand=45,46;Strandbias_pval=1;AF=0.3	GT:DR:DV	0/0:91:39
chr1	14887823	577	N	CTATAATCTTCCCGCTGCGACAAAATTACTTTTTCTTTGGCAAATTCTACCAAGCCTATGGTCGATGAA	.	FAIL_NOTPRECISE	IMPRECISE;SVMETHOD=Snifflesv1.0.12;CHR2=chr1;END=14887832;STD_quant_start=13.025616;STD_quant_stop=14.576563;Kurtosis_quant_start=4.139958;Kurtosis_quant_stop=3.769217;SVTYPE=INS;SUPTYPE=AL;SVLEN=59;STRANDS=+-;STRANDS2=18,25,18,25;RE=43;REF_strand=42,50;Strandbias_pval=0.713468;AF=0.318519	GT:DR:DV	0/1:92:43
chr1	14909888	578	GTTGTAGGACTAAATCCTTAACCTGTGGGATCTGCCCGTCTTCCAGGTAGTGTCAGAATTGAGTTAAGTTGTAGGACGCCTAGCTGGTGTCACAGAGCATTGCCATCGGTGGTCGGATGCACAGGTGACACCCTGGACTTGGAATCGGCATGGGGGACAGGGCAGCA	N	.	FAIL_NOTPRECISE	IMPRECISE;SVMETHOD=Snifflesv1.0.12;CHR2=chr1;END=14910054;STD_quant_start=21.972710;STD_quant_stop=22.886677;Kurtosis_quant_start=-1.563304;Kurtosis_quant_stop=-2.001016;SVTYPE=DEL;SUPTYPE=AL;SVLEN=-166;STRANDS=+-;STRANDS2=18,22,18,22;RE=40;REF_strand=58,46;Strandbias_pval=0.268246;AF=0.277778	GT:DR:DV	0/0:104:40
chr1	14913042	579	N	CGGGCGGCGGGGCGCGACAGAACCGACGTCCAGGACCGGCGCCGCGTTAGTGGGGTGGAGCGGGGCGTGCGCCTGCGGAGGGTGCCTCCTGTTATTCTCTAGGTACTCTTCGGTGTTTGCCGCGGGGCGCGGAGCCCGGCCTCCCGTCCCCACCGCCCTCGGGCCGTGAGCCCGGGCGCGACACAAACAGCTCGGGTCCGCAGGCCGATGCGACTGGCGGCGGTGTCCGGCCGGCGCGCCGAGGGCGGCGGGCATCGTGGGGCTGCCTCCCCGAGCGGGGCCGTGCGCGCCCGGGAACATCCCCGCGATGCTGCCGCCGCCGCCGCCGCCGGCCTCTGTGGGGTAGCGGCCCGAGCCGCTGCGGAGAGAGGCTCGGGTGCCTTTCGGTTCGCTCTCGGCCCCCGTCCACCCCCCCACCCCTGGCCGGGCCGGGCCGGGCCGGGCGGGGCGGCGGGAGGCGCGCGCTGGGGCGGGATGCCTGCCGCCACCAGGGCGGCCCGCGCGGCGGCCGGGGGAGCGGGGCAGTGGGCCCGCCGCCGTGTGTGTGGGGCTCCCGGGGCAGGGGTATGGGGCGGGCCGCGGGGGGGGGGCCCGGGGAGCTGGCTGCGGGCGCTCGGGGCGGGGTCCCCGGGTTGCGTTCTCGCGAGCGCCGGCGGAGTTTGGGCTGGCGGCCCGGGCGGCGTGGAGCGGCGCGCTGCCCGTGCGGCCGGCCGAGTCCTCGGCTGCCCCCGGAGCTTCCAGCCCCGCGAGCTCGCCCCGGAGGGTGCACGTGCGCGCGCCCCCGGCCGCTGCCCCCCGGCCCCCGCCGCACGCGCCCCGGCCGCGCCCCCCGCCGCCCCCCCGCCCCCCGCCGGCCCGTGAGCAGGTCCCCACGCCCCAGAAGTGCCCTCGCTCGCCCGCTCGGCTCCCCGGGAACCCTCTGGAGGTGCGTGTAGGGGAGAGGGAGCGGTGGCGGGGCCGCTTGAGTGTTGCGGGGTCTTGTGCCCCCACGTGCCCGCCCTGCTCCCGGACGGGCAGCAGTGCAGGACAAGCAGACAGCGTGGGGCGGCCGCGGGGGGCGGGGGCGGGGGGCGGGGCGGGTGGGCGCGGGCGTGAGCGGGGCGAGACAGAGCGGCCGGCGGGGACGCGACCGGGGGGGCGGGCAGGTGCGCGGTGCCGCGCCGCGGGCGCGTATGTTCGGTGGCGGGGGCCCGGCGCCCCGCGTGCCCTGAGCCCCGTGCGCTGGCACATCTCGCTTCGGTTGTCTTTGCCCCCGAGATGCTCTTCTTCGCCCCCTCGTGCGCTTGCTTCTGGCGGGTACACTTGCCGGCTGGAGGAGAATTGGGTCGCGGATCAAAGAGTCGGTGACTGCAGCGAGGGGGAGGAGGAAATATGACAGGTATTTCTCCCCGGGAGGCACTTGCGGCTCCCCGTTACGCCCCCTCCGGGGCAGCGGCGGGCCCCGCGCCCCCCC	.	FAIL_NOTPRECISE	IMPRECISE;SVMETHOD=Snifflesv1.0.12;CHR2=chr1;END=14913046;STD_quant_start=1.816590;STD_quant_stop=161.978085;Kurtosis_quant_start=4.913894;Kurtosis_quant_stop=-1.775199;SVTYPE=INS;SUPTYPE=AL,SR;SVLEN=2773;STRANDS=+-;STRANDS2=8,10,8,10;RE=18;REF_strand=0,0;Strandbias_pval=1;AF=1	GT:DR:DV	1/1:0:18
chr1	14913045	580	N	<DEL>	.	FAIL_NOTPRECISE	IMPRECISE;SVMETHOD=Snifflesv1.0.12;CHR2=chr1;END=14914413;STD_quant_start=0.707107;STD_quant_stop=21.354157;Kurtosis_quant_start=-0.209889;Kurtosis_quant_stop=-2.035831;SVTYPE=DEL;SUPTYPE=SR;SVLEN=-1368;STRANDS=+-;STRANDS2=9,7,9,7;RE=16;REF_strand=18,15;Strandbias_pval=1;AF=0.326531	GT:DR:DV	0/1:33:16
chr1	14923002	581	ATTTTATTAAATTAATTAATTTAATTAATTAATTAATTAATTAATTAAATAAAAT	N	.	PASS	PRECISE;SVMETHOD=Snifflesv1.0.12;CHR2=chr1;END=14923057;STD_quant_start=0.762001;STD_quant_stop=0.000000;Kurtosis_quant_start=-0.984215;Kurtosis_quant_stop=-0.888041;SVTYPE=DEL;SUPTYPE=AL;SVLEN=-55;STRANDS=+-;STRANDS2=28,34,28,34;RE=62;REF_strand=47,48;Strandbias_pval=0.626857;AF=0.394904	GT:DR:DV	0/1:95:62
chr1	14924160	582	N	CCTTATGATTATTTATTATTTTTATTTTTTTAGAT	.	PASS	PRECISE;SVMETHOD=Snifflesv1.0.12;CHR2=chr1;END=14924169;STD_quant_start=4.582576;STD_quant_stop=2.747726;Kurtosis_quant_start=10.869251;Kurtosis_quant_stop=9.604061;SVTYPE=INS;SUPTYPE=AL;SVLEN=33;STRANDS=+-;STRANDS2=21,19,21,19;RE=40;REF_strand=39,43;Strandbias_pval=0.700544;AF=0.327869	GT:DR:DV	0/1:82:40
chr1	14956837	583	TCTTTCTTTCTTTCTTTCTTTCTTTCTTTCTTTCTTT	N	.	PASS	PRECISE;SVMETHOD=Snifflesv1.0.12;CHR2=chr1;END=14956874;STD_quant_start=4.743416;STD_quant_stop=4.690416;Kurtosis_quant_start=-0.809285;Kurtosis_quant_stop=-0.465983;SVTYPE=DEL;SUPTYPE=AL;SVLEN=-37;STRANDS=+-;STRANDS2=6,5,6,5;RE=11;REF_strand=37,57;Strandbias_pval=0.351408;AF=0.104762	GT:DR:DV	0/0:94:11
chr1	14975514	584	ATATAATGGGAAAATTATTATTATTATTTTTTTATT	N	.	PASS	PRECISE;SVMETHOD=Snifflesv1.0.12;CHR2=chr1;END=14975549;STD_quant_start=3.663475;STD_quant_stop=3.120391;Kurtosis_quant_start=-1.943229;Kurtosis_quant_stop=-1.877357;SVTYPE=DEL;SUPTYPE=AL;SVLEN=-35;STRANDS=+-;STRANDS2=42,34,42,34;RE=76;REF_strand=49,42;Strandbias_pval=0.877114;AF=0.45509	GT:DR:DV	0/1:91:76
chr1	15044131	585	N	CCTAAGAAAGCCCGGGGAAGGGATCCCTGGGTGGCGCCCCCTCGGTTTGGCACCTGCCTTTGGCCCCTGCTTGATCCTGGAGACCCAGGATCGCATCCCACCGTCGTGCTCCCCGGTGCATGGGAGCCCTGCTTCTCCCTCTGCTTTTGCCTCTGCCTCTCTCTCTCTTTCTCCTCTGCTCTCTCGTGACTATCATAAATAAATACAATTAAAAAAAAAACAAAAAAAAAAAAAAA	.	PASS	PRECISE;SVMETHOD=Snifflesv1.0.12;CHR2=chr1;END=15044133;STD_quant_start=2.000000;STD_quant_stop=4.959092;Kurtosis_quant_start=14.860691;Kurtosis_quant_stop=5.586592;SVTYPE=INS;SUPTYPE=AL;SVLEN=237;STRANDS=+-;STRANDS2=26,29,26,29;RE=55;REF_strand=37,45;Strandbias_pval=0.861968;AF=0.40146	GT:DR:DV	0/1:82:55
chr1	15046681	586	N	TTAAAAGGTTTAAGAAGCAATGTGGGGGATCCCTGGGTGGCGCAGCCGGGTTTTAGCGCCTGCCTTTTGGCCCAGGGCACGCGAATCCTGGGAGACCCGGGATTCGAATCCCGCAACGTCGGGCTCCCCTCCCCGGTGCATGGAGCCTGGCTTCTCGCCTCTGCTGTGTCTCTGCCCTCTCTCTCCTCCGTCTCTCTCCTGAAACTATCATAAAATAAATTAAAAATGTTTAAAAAAAAAAATAAA	.	PASS	PRECISE;SVMETHOD=Snifflesv1.0.12;CHR2=chr1;END=15046694;STD_quant_start=0.353553;STD_quant_stop=6.154267;Kurtosis_quant_start=14.329246;Kurtosis_quant_stop=17.059662;SVTYPE=INS;SUPTYPE=AL;SVLEN=210;STRANDS=+-;STRANDS2=25,24,25,24;RE=49;REF_strand=39,41;Strandbias_pval=0.857049;AF=0.379845	GT:DR:DV	0/1:80:49
chr1	15073354	587	N	TGCCTCTTCCTTCCTGCTCACCTCCCGCCCTCCCTCCTTCCTTTTTCTTTG	.	FAIL_NOTPRECISE	IMPRECISE;SVMETHOD=Snifflesv1.0.12;CHR2=chr1;END=15073354;STD_quant_start=16.739329;STD_quant_stop=11.371354;Kurtosis_quant_start=-1.816946;Kurtosis_quant_stop=6.562737;SVTYPE=INS;SUPTYPE=AL;SVLEN=68;STRANDS=+-;STRANDS2=39,39,39,39;RE=78;REF_strand=49,47;Strandbias_pval=1;AF=0.448276	GT:DR:DV	0/1:96:78
chr1	15076738	588	N	TCTCCCTGGATTGTGTTTTAAATTTTTTTTTAATTTTTATTTATTTCTGCTTAGTCACACAGAGGAGAGGAGAGGCAGATGACACAGGCAGAGGGAGAAGCAGGCTCCATGTCACCGGGACCCACGACATGGGTATCGAATCCCGGCGTCCCTCCAGGATTCACGGCCCTGGGCCAAAGGCAGGCGCTCGTAAAACGCTGCCCACCCAGGCGATTCCC	.	PASS	PRECISE;SVMETHOD=Snifflesv1.0.12;CHR2=chr1;END=15076750;STD_quant_start=2.816209;STD_quant_stop=4.993099;Kurtosis_quant_start=3.502794;Kurtosis_quant_stop=12.326177;SVTYPE=INS;SUPTYPE=AL;SVLEN=210;STRANDS=+-;STRANDS2=34,25,34,25;RE=59;REF_strand=56,41;Strandbias_pval=1;AF=0.378205	GT:DR:DV	0/1:97:59
chr1	15118864	589	N	GATCTATAAAGTTTGAAAAAACTCATTAGTTCTG	.	FAIL_NOTPRECISE	IMPRECISE;SVMETHOD=Snifflesv1.0.12;CHR2=chr1;END=15118866;STD_quant_start=12.637247;STD_quant_stop=33.481338;Kurtosis_quant_start=3.803005;Kurtosis_quant_stop=-0.080022;SVTYPE=INS;SUPTYPE=AL;SVLEN=68;STRANDS=+-;STRANDS2=2,14,2,14;RE=16;REF_strand=41,49;Strandbias_pval=0.0135947;AF=0.150943	GT:DR:DV	0/0:90:16
chr1	15141715	590	N	TTTGGAAGAGGGGATCCCTGGGTGGCGCAAGAGCGGTTTAGCGTCTGCCTTTGGGACCAGGGCGCGAACATGGAGACCTCCGGATCGAATCCCACATCGGGCTCACCGGGCAGGGAGCCTGCTTTCTCCCGCTGCCTATGGCGCTGCCTCTCGCTCTCTCCCTCTCGGTGTGACTATCATAATAAATTTTAAAAAAAAAT	.	PASS	PRECISE;SVMETHOD=Snifflesv1.0.12;CHR2=chr1;END=15141720;STD_quant_start=2.280351;STD_quant_stop=5.347897;Kurtosis_quant_start=2.224685;Kurtosis_quant_stop=3.587590;SVTYPE=INS;SUPTYPE=AL;SVLEN=193;STRANDS=+-;STRANDS2=10,7,10,7;RE=17;REF_strand=46,30;Strandbias_pval=1;AF=0.182796	GT:DR:DV	0/0:76:17
chr1	15146557	591	N	AGGGATGTGAAGCAGGGAGGTGGAAGAGGGAATGTGTGAGCAGG	.	PASS	PRECISE;SVMETHOD=Snifflesv1.0.12;CHR2=chr1;END=15146568;STD_quant_start=2.469818;STD_quant_stop=8.449852;Kurtosis_quant_start=1.243170;Kurtosis_quant_stop=0.472850;SVTYPE=INS;SUPTYPE=AL;SVLEN=41;STRANDS=+-;STRANDS2=8,10,8,10;RE=18;REF_strand=50,44;Strandbias_pval=0.608914;AF=0.160714	GT:DR:DV	0/0:94:18
chr1	15150154	592	N	CTGAGCAGTGTGTGGTCCTCTTGTGTGAGTGTCGATTCTCATTGTTTGCACTTTAATAAAAGTGTGTGATTTGTCCTAAGATTTTGAG	.	FAIL_NOTPRECISE	IMPRECISE;SVMETHOD=Snifflesv1.0.12;CHR2=chr1;END=15150201;STD_quant_start=24.645128;STD_quant_stop=14.948933;Kurtosis_quant_start=-1.635173;Kurtosis_quant_stop=-1.693100;SVTYPE=INS;SUPTYPE=AL;SVLEN=89;STRANDS=+-;STRANDS2=37,32,37,32;RE=69;REF_strand=56,54;Strandbias_pval=0.760055;AF=0.385475	GT:DR:DV	0/1:110:69
chr1	15153675	593	N	AAAAAAGTAAAAAAAAAAATCAAAAAAAAAAAAAAAAAAAAAAA	.	PASS	PRECISE;SVMETHOD=Snifflesv1.0.12;CHR2=chr1;END=15153677;STD_quant_start=0.447214;STD_quant_stop=7.456541;Kurtosis_quant_start=4.220495;Kurtosis_quant_stop=3.150225;SVTYPE=INS;SUPTYPE=AL;SVLEN=50;STRANDS=+-;STRANDS2=7,9,7,9;RE=16;REF_strand=59,51;Strandbias_pval=0.593884;AF=0.126984	GT:DR:DV	0/0:110:16
chr1	15164241	594	GCAGAGACACAGGCAGAAGGAGAGGCAGAGACACAGGCAGAGGGAGAAGCAGGCTCCATGCACCGGGAGCCCGACGTGGGATTCGATCCCGGGTCTCCAGGATCGCGCCCTGGGCCAAAGGCAGGCGCTAAACCGCTGCGCCACCCAGGGATCCCTGCCTCTGTCTTTATCCTATTATCTGCATCCATGATAATTTAATCCTTTCTCCACTGATAAGTATTTGTTTCTAATTACTGCAATCACAAATAACATCATGTTGTATATGGGCAAATATAACTTTCGGGTAAAGTTCTACAAGGGGAATGGTTGGGGCAAAGAGTGAATGCGTTTGTAGTTTTTTTTTTTTTTTAAATCTTTATCTATTTATTTTAATCTACGATAGTCACACACACACAC	N	.	PASS	PRECISE;SVMETHOD=Snifflesv1.0.12;CHR2=chr1;END=15164637;STD_quant_start=0.674200;STD_quant_stop=0.301511;Kurtosis_quant_start=3.878925;Kurtosis_quant_stop=9.400132;SVTYPE=DEL;SUPTYPE=AL,SR;SVLEN=-396;STRANDS=+-;STRANDS2=20,25,20,25;RE=45;REF_strand=46,52;Strandbias_pval=0.857363;AF=0.314685	GT:DR:DV	0/1:98:45
chr1	15170357	595	N	AGGACTGAATGATCACGGGATTCCCTGGGGGGCCGCAGCGGTTGTGGCGCCGGCCTTGGCCCTAGCGGCCCGTATCCTGGAGAGCCCGGGATCGAGTCCCACGGTGCGCTGGCTCCAGGTGCCTTGTTGAGCATGCCTTCTTCCTTCTGCCTGGGGATCTGCTCATCTGCTGCTCTTGCTCGCTGGGACATCATAACAGATAAAAAAAAAAAATTAAAAAAAAAAAACCAAA	.	PASS	PRECISE;SVMETHOD=Snifflesv1.0.12;CHR2=chr1;END=15170366;STD_quant_start=1.414214;STD_quant_stop=5.276946;Kurtosis_quant_start=4.616451;Kurtosis_quant_stop=1.809797;SVTYPE=INS;SUPTYPE=AL;SVLEN=223;STRANDS=+-;STRANDS2=11,16,11,16;RE=27;REF_strand=48,40;Strandbias_pval=0.271995;AF=0.234783	GT:DR:DV	0/0:88:27
chr1	15178217	596	TAAGCAAAGATTTCTTTTTTTTTTTTTTTTTTTT	N	.	PASS	PRECISE;SVMETHOD=Snifflesv1.0.12;CHR2=chr1;END=15178251;STD_quant_start=1.414214;STD_quant_stop=1.183216;Kurtosis_quant_start=-1.545179;Kurtosis_quant_stop=-1.466627;SVTYPE=DEL;SUPTYPE=AL;SVLEN=-34;STRANDS=+-;STRANDS2=18,22,18,22;RE=40;REF_strand=43,43;Strandbias_pval=0.702433;AF=0.31746	GT:DR:DV	0/1:86:40
chr1	15226032	597	N	AACTGTTTAAAAGGGGATCCCTGGTTGGCCCAGCGGTGGGCCGCTGCCTTTGGCCAGGGCACGATCCTGGAACTCCGCGATCGAATCCATGTCGCGGCCTCCGGTGCATGGAGACTGCCCTCCCTCTGCCTGTGTCTCTGCCTCTCTCTCTTGTTGCTGACTAATATAAATAAATAAATTGTGACTATACTAATAAAAAAAA	.	PASS	PRECISE;SVMETHOD=Snifflesv1.0.12;CHR2=chr1;END=15226047;STD_quant_start=2.481935;STD_quant_stop=5.106858;Kurtosis_quant_start=14.600230;Kurtosis_quant_stop=14.587946;SVTYPE=INS;SUPTYPE=AL;SVLEN=195;STRANDS=+-;STRANDS2=23,28,23,28;RE=51;REF_strand=47,49;Strandbias_pval=0.72959;AF=0.346939	GT:DR:DV	0/1:96:51
chr1	15245372	598	GGTCCCAAGGAAATAATTTTTTTTTTTTAAAGTTTTTTTTATTTTTTTTATTTTTTTTATTTATTTATGATAGTCACACAGAGAGAGAGAGAGAGGCAGAGACACAGGCAGAGGGAGAAGCAGGCTCCATGCACCGGGAGCCCGATGTGGGATTCGATCCCGGGTCTCCAGGATCGCGCCCTGGGCCAAAGGCAGGTGCCAAACCGCTGCGCCACCCAGG	N	.	PASS	PRECISE;SVMETHOD=Snifflesv1.0.12;CHR2=chr1;END=15245592;STD_quant_start=0.316228;STD_quant_stop=0.000000;Kurtosis_quant_start=3.471399;Kurtosis_quant_stop=0.716251;SVTYPE=DEL;SUPTYPE=AL;SVLEN=-220;STRANDS=+-;STRANDS2=19,21,19,21;RE=40;REF_strand=43,42;Strandbias_pval=0.848389;AF=0.32	GT:DR:DV	0/1:85:40
chr1	15248125	599	N	GGAGATCTTTTCTTTTTTTTTTTTTTTTTTTTTTTTTTTTTTTTTTTAAATTTTTTTAATATTATTTATGTAGTACATAGAGAGATTAGCGAGCGGCAGAGACTAGGCAGAGGGAAACGCAGGCTCCATGCACCGGGGAGCTCTGACTTGGGGGGTTCGATCCGGGTCTCCAGGATCGCACCCTGGTGCCAAAGGGAGGCGCCAAACTGCTGCGCCACCCAGGGATCCCAGCACC	.	PASS	PRECISE;SVMETHOD=Snifflesv1.0.12;CHR2=chr1;END=15248125;STD_quant_start=3.175426;STD_quant_stop=4.396969;Kurtosis_quant_start=5.089121;Kurtosis_quant_stop=4.917259;SVTYPE=INS;SUPTYPE=AL,SR;SVLEN=251;STRANDS=+-;STRANDS2=13,12,13,12;RE=25;REF_strand=44,45;Strandbias_pval=1;AF=0.219298	GT:DR:DV	0/0:89:25
chr1	15263389	600	N	AGACACTACTGCGACAGTAGTTCTCAGTAGTGC	.	PASS	PRECISE;SVMETHOD=Snifflesv1.0.12;CHR2=chr1;END=15263390;STD_quant_start=0.687184;STD_quant_stop=1.892969;Kurtosis_quant_start=12.092256;Kurtosis_quant_stop=10.989395;SVTYPE=INS;SUPTYPE=AL;SVLEN=32;STRANDS=+-;STRANDS2=35,38,35,38;RE=73;REF_strand=48,52;Strandbias_pval=1;AF=0.421965	GT:DR:DV	0/1:100:73
chr1	15296963	601	N	GCAGACTGTATGCTGTTTTTTTTTTTTTTTTTTTTTTTTGTTTTTTTTTTTTTTTTTTTTAAAGTTTTTTAAGTGTTATTGGTTATGATAGTCACAAAGAGAGAGGCAGAACACAGGCAGAGGGAGAAGCAGGCTCCATGCACCGGGAGCCCCGATGTTGGGACTTCGAATCCGGAGTCGCCGGATCAGGCCAGGGGCCAAAGGCAGGCCCAACCACGGCCAGCAACCCAGGGTCCC	.	PASS	PRECISE;SVMETHOD=Snifflesv1.0.12;CHR2=chr1;END=15296973;STD_quant_start=4.094131;STD_quant_stop=6.890297;Kurtosis_quant_start=0.928773;Kurtosis_quant_stop=0.426939;SVTYPE=INS;SUPTYPE=AL;SVLEN=233;STRANDS=+-;STRANDS2=21,22,21,22;RE=43;REF_strand=66,62;Strandbias_pval=0.860345;AF=0.251462	GT:DR:DV	0/0:128:43
chr1	15386707	602	N	ACACCCCGCGGGGGCACCCCCGGTCCCCGGGCGCACCCCCGACGCCCCGGCGCAAGCTCCCGACCCAGCGCGCACTCCCGACCGGGCGCACCCCCGACCCCGGCGCATCTCCCACCCCGGGCGCACCCTCCGACCCCGGGCGCAACCCCCGACCCCGGGCGCATCTCTGGTCCCGGGCGCACACCGACCCGGGCGCAGCTCCCGGCCCCCGGGCGGCACACCCCGACCAGGAGCAGCTCCCGGCCCCGGGCGCTACCCCCGACCCCCCGGGCGCACCTCCCACCCCCGGGCGCAGCTCCCGGCCCCGGGCGCATCCCCCCCTCCCCAGGCGAAGCGTCCTCCGTCTGCCCCGGCCCCGGGGCGCACCCCCTAGGCCCTGAGCTCACCCCCACCCCGGGCGCAGCTTCCCGGGCCCGTAGGAGGCTCTCCCCAGCGCCGGGGCAGCCCCTTCACGCCCCGTTGCCCCGAAGTCCGAGCAAGTCCAACTCCTCGCGCGGCGGCTGCTCCCCTGCGGGGACGGCGAGGGACCGCCAGCAGCGCCGGGGGGGGCTGCCGGGAGCGAGGCGGACCCCGCCCCCGGCCCCGCGCCCCTCACAGCGCCCCCTGTACCTGGTTCCGCGCGGCGACTCTCGGGGACTCGGTTCAGACTCATTCGGGGCGGGCGTCCGGCTCCATCGCTGCCAGCCCACGCCGGCGCCAGGCCCGTCCATCGGGGTCCATGCTCCCCCTCCGCCCCACCACCCCGACGCCCCTCTCTCCGACGGAGTCCCGGCCGCTTCCGCTTTCGGGTCTTGGGGAAAGTGTCCTCGCGCCGCCGAGGAGTTGGGCGGCATTTGCCCGGCGCGCCCACCCCGCGGCCGCCGCCCCTCCCCCGCGCCCCCCGCGCCCCCCCCGCGCCCCGCGCGCCGCCCCGCGTGCCTCCGCGCCGGGGACCATAGCCTGCCGGTCGCGGTCAACACGCCACCGACGAGCGGCGCGCCGTCCGCCGCACCCGCCGCGCGCCGTCCCCGGCCCGAGTGGACCTGCGCCCGCCGGCGCCGCGGGTCCTCATTCCCCTGCTATGAATTTCCGACA	.	FAIL_NOTPRECISE	IMPRECISE;SVMETHOD=Snifflesv1.0.12;CHR2=chr1;END=15386707;STD_quant_start=0.691564;STD_quant_stop=18.152734;Kurtosis_quant_start=8.881854;Kurtosis_quant_stop=0.045884;SVTYPE=INS;SUPTYPE=AL,SR;SVLEN=2062;STRANDS=+-;STRANDS2=20,26,20,26;RE=46;REF_strand=1,1;Strandbias_pval=1;AF=0.958333	GT:DR:DV	1/1:2:46
chr1	15401124	603	N	TAAAGACTCCCTAGTGGATCCTGGGTGGCGCAGGCGGTTTGGCGGCCTGCCTGTGGCCCAGGGCGCGATCCTGGAGACCCGGGAATCGAATCCAATCGGGCGTCCCGGTGGGCAGGGAGCCGGCCTTCTTCCCTCGGCTATGTCCATCTGCCTCTCTCTCATTTTTTTGTGTTTTTTTGTCCCACCTCCCTTCTCTGTGACTAGCATAAATAAAGAAAAATTAAGAAAAAAAATAAA	.	PASS	PRECISE;SVMETHOD=Snifflesv1.0.12;CHR2=chr1;END=15401130;STD_quant_start=0.447214;STD_quant_stop=4.611580;Kurtosis_quant_start=11.465217;Kurtosis_quant_stop=1.205454;SVTYPE=INS;SUPTYPE=AL;SVLEN=206;STRANDS=+-;STRANDS2=14,16,14,16;RE=30;REF_strand=45,59;Strandbias_pval=0.835371;AF=0.223881	GT:DR:DV	0/0:104:30
chr1	15416016	604	N	GATGGATGCAGGTTGTAATTGTTGTTTTTTTTTTTTTTAATTTATTACGATAGTCACACAGAGAGAGAGAGAGGCAAGAGAGGCAGAGACACAGGCAGAGGGAAGGAGCAGGCTACACAATCACTGGGAAGCCCGAATGTGGGACTCGATCCCGGGTCGCCAGGATCGCCCCCTGGGCCGAAAGACAGGCGCCAAAACCGCTGAGGCGGCCACCACAGGGATCCC	.	PASS	PRECISE;SVMETHOD=Snifflesv1.0.12;CHR2=chr1;END=15416026;STD_quant_start=3.041381;STD_quant_stop=3.960745;Kurtosis_quant_start=1.011145;Kurtosis_quant_stop=4.264411;SVTYPE=INS;SUPTYPE=AL;SVLEN=212;STRANDS=+-;STRANDS2=29,35,29,35;RE=64;REF_strand=47,49;Strandbias_pval=0.74686;AF=0.4	GT:DR:DV	0/1:96:64
chr1	15443037	605	CATTTACTTTTTTTTTTTTTTTTTTTTTTTTTTAAAGATTTTATTTATTTATTCATGATAGTCACAGAGAGAGAGAGAGGCTCAGAGACACAGGCAGAGGGAGAAGCAGGCTCCGTGCACCGGGAGCCCGACGTGGGACTCGATCCCGGGTCTCCAGGATCGCGCCCTGGGCCAAAGGCAGGCGCCAAACCGCTGCGCCACCCAGGGATCCC	N	.	PASS	PRECISE;SVMETHOD=Snifflesv1.0.12;CHR2=chr1;END=15443249;STD_quant_start=1.044466;STD_quant_stop=1.066004;Kurtosis_quant_start=6.424132;Kurtosis_quant_stop=-0.061511;SVTYPE=DEL;SUPTYPE=AL;SVLEN=-212;STRANDS=+-;STRANDS2=24,21,24,21;RE=45;REF_strand=48,43;Strandbias_pval=1;AF=0.330882	GT:DR:DV	0/1:91:45
chr1	15517178	606	N	TTTCCCAAAAAAAAAAAAAAAATAAAAAAAAAAAAAAAAAAAAAAAAAAAAACAAAAACAAATTAA	.	PASS	PRECISE;SVMETHOD=Snifflesv1.0.12;CHR2=chr1;END=15517179;STD_quant_start=4.549725;STD_quant_stop=4.969909;Kurtosis_quant_start=6.104239;Kurtosis_quant_stop=6.334972;SVTYPE=INS;SUPTYPE=AL;SVLEN=63;STRANDS=+-;STRANDS2=9,11,9,11;RE=20;REF_strand=55,45;Strandbias_pval=0.46738;AF=0.166667	GT:DR:DV	0/0:100:20
chr1	15532627	607	N	TTGGCTCAAATGTTCTCGTTATTCATTTTTTTTTTT	.	PASS	PRECISE;SVMETHOD=Snifflesv1.0.12;CHR2=chr1;END=15532627;STD_quant_start=0.917663;STD_quant_stop=3.769685;Kurtosis_quant_start=8.787539;Kurtosis_quant_stop=4.440748;SVTYPE=INS;SUPTYPE=AL;SVLEN=32;STRANDS=+-;STRANDS2=19,20,19,20;RE=39;REF_strand=46,47;Strandbias_pval=1;AF=0.295455	GT:DR:DV	0/0:93:39
chr1	15655753	608	GACTCCTATCAATTTTAAAATTTTTTTTTAATATTTTTTTTTATTTATTTATGACAGTCACAGAGAGAGAGAGAGAGAGAGAGGCAGAGACACAGGCAGAGGGAGAAGCAGGCTCCATGCACCGGGAGCCTGACGTGGGATTCGATCCCGGGTCTCCAGGATCGCGCCCTGGGCCAAAGGCAGGCGCCAAACCGCTGCGCCACCCAGGGATCCC	N	.	PASS	PRECISE;SVMETHOD=Snifflesv1.0.12;CHR2=chr1;END=15655965;STD_quant_start=1.559915;STD_quant_stop=1.816590;Kurtosis_quant_start=-0.913413;Kurtosis_quant_stop=-1.480146;SVTYPE=DEL;SUPTYPE=AL;SVLEN=-212;STRANDS=+-;STRANDS2=30,30,30,30;RE=60;REF_strand=59,51;Strandbias_pval=0.748192;AF=0.352941	GT:DR:DV	0/1:110:60
chr1	15660080	609	N	TGTTTTTTTTTTTTTTTTTTTATTTTTTAGTTTTTATTTTTTTATGTTTTCACA	.	PASS	PRECISE;SVMETHOD=Snifflesv1.0.12;CHR2=chr1;END=15660087;STD_quant_start=3.095696;STD_quant_stop=3.708099;Kurtosis_quant_start=0.932801;Kurtosis_quant_stop=1.103972;SVTYPE=INS;SUPTYPE=AL;SVLEN=50;STRANDS=+-;STRANDS2=13,12,13,12;RE=25;REF_strand=71,53;Strandbias_pval=0.663145;AF=0.167785	GT:DR:DV	0/0:124:25
chr1	15676955	610	N	ATTAAAGATTTTTTTTTTCTTTTTTAAGATTTTTTATTTTGTTTTTCATTTTGTTTATTTTTTATTTTTTTATTGGTGTTCATTTACTAACATACAGAATAACACCCAGTCCTGTCACCCCATTCACTCCCACACGCCCCCCGCGCTCCCCCCTGCTACCACCCTAGTTCGTATTCACCAGCGTTTTAGGCAGTCTTATACGTTCTGTCTCCCTTGCCTGATATTATCCCACACATTCTTCCGTTTCTTCCCCCTTCCC	.	PASS	PRECISE;SVMETHOD=Snifflesv1.0.12;CHR2=chr1;END=15676974;STD_quant_start=1.779513;STD_quant_stop=6.171170;Kurtosis_quant_start=4.250358;Kurtosis_quant_stop=6.281833;SVTYPE=INS;SUPTYPE=AL;SVLEN=240;STRANDS=+-;STRANDS2=14,11,14,11;RE=25;REF_strand=32,33;Strandbias_pval=0.641244;AF=0.277778	GT:DR:DV	0/0:65:25
chr1	15751106	611	AAAAATGTCAGTGTACGGAATCCCTGGGTGGCGCAGCGGTTTGGCGCCTGCCTTTGGCCCAGGGCGCGATCCTGGAGACCCGGGATCGAATCCCACATCGGGCTTCCGGTGCATGGAGCCTGCTTCTCCCTCTGCCTCTCTCTCTTTCTCTCTCTGTGACTATCATAAATAAATAAAAATTAAAAA	N	.	PASS	PRECISE;SVMETHOD=Snifflesv1.0.12;CHR2=chr1;END=15751292;STD_quant_start=2.963317;STD_quant_stop=1.976424;Kurtosis_quant_start=6.748732;Kurtosis_quant_stop=3.367409;SVTYPE=DEL;SUPTYPE=AL;SVLEN=-186;STRANDS=+-;STRANDS2=44,20,44,20;RE=64;REF_strand=53,27;Strandbias_pval=0.858352;AF=0.444444	GT:DR:DV	0/1:80:64
chr1	15751765	612	N	GAAAAGAAAGAAGAAAGAAAGAAGAAAGAAAGAAAGAAGAGAAAGAGTGTGACAAAGTAACTGGGGAATTTTCTGTTTTGT	.	FAIL_NOTPRECISE	IMPRECISE;SVMETHOD=Snifflesv1.0.12;CHR2=chr1;END=15751794;STD_quant_start=0.213201;STD_quant_stop=17.341490;Kurtosis_quant_start=11.552381;Kurtosis_quant_stop=-1.365036;SVTYPE=INS;SUPTYPE=AL;SVLEN=31;STRANDS=+-;STRANDS2=25,20,25,20;RE=45;REF_strand=51,48;Strandbias_pval=0.720159;AF=0.3125	GT:DR:DV	0/1:99:45
chr1	15754075	613	CTAGATCTAAGATTTTTTTTTTAATTTTTATTTATTTATGATAGTCACACACACACACACAGAGAGAGAGAGAGAGAGAGAGAGGCAGAGACAGAAGCAGGCTCCATGCACCGGGAGCCCGACGTGGGATTCGATCCCGGGTCTCCAGGACCACGCCCTGGGCCAAAGGCAGGCGCCAAACCACTGCGCCACCCAGGGATCCC	N	.	PASS	PRECISE;SVMETHOD=Snifflesv1.0.12;CHR2=chr1;END=15754278;STD_quant_start=2.236068;STD_quant_stop=1.894662;Kurtosis_quant_start=3.419132;Kurtosis_quant_stop=8.350305;SVTYPE=DEL;SUPTYPE=AL;SVLEN=-203;STRANDS=+-;STRANDS2=38,41,38,41;RE=79;REF_strand=58,51;Strandbias_pval=0.554973;AF=0.420213	GT:DR:DV	0/1:109:79
chr1	15761572	614	N	AAAATACAAAGGAATTCACAACTAAAATTAA	.	FAIL_NOTPRECISE	IMPRECISE;SVMETHOD=Snifflesv1.0.12;CHR2=chr1;END=15761583;STD_quant_start=9.685040;STD_quant_stop=11.768602;Kurtosis_quant_start=5.480120;Kurtosis_quant_stop=4.804155;SVTYPE=INS;SUPTYPE=AL;SVLEN=31;STRANDS=+-;STRANDS2=4,8,4,8;RE=12;REF_strand=59,51;Strandbias_pval=0.230227;AF=0.0983607	GT:DR:DV	0/0:110:12
chr1	15769505	615	TATATATATATATATATATATTTTTTTTTTT	N	.	PASS	PRECISE;SVMETHOD=Snifflesv1.0.12;CHR2=chr1;END=15769538;STD_quant_start=0.852803;STD_quant_stop=0.738549;Kurtosis_quant_start=5.860447;Kurtosis_quant_stop=6.272300;SVTYPE=DEL;SUPTYPE=AL;SVLEN=-33;STRANDS=+-;STRANDS2=11,11,11,11;RE=22;REF_strand=40,52;Strandbias_pval=0.637533;AF=0.192982	GT:DR:DV	0/0:92:22
chr1	15780756	616	CAGTCACTGGCATTAAGGACAAAATTGAGGTTTCCCTGAAGAAGAAACTCTGCCTGTGGACTACAGCACCAGCTCCTACCTGAGAGTTTCCAGCCCCCCTGCCTG	N	.	FAIL_NOTPRECISE	IMPRECISE;SVMETHOD=Snifflesv1.0.12;CHR2=chr1;END=15780865;STD_quant_start=14.495976;STD_quant_stop=1.770122;Kurtosis_quant_start=-1.735582;Kurtosis_quant_stop=0.652056;SVTYPE=DEL;SUPTYPE=AL;SVLEN=-109;STRANDS=+-;STRANDS2=13,17,13,17;RE=30;REF_strand=45,49;Strandbias_pval=0.680939;AF=0.241935	GT:DR:DV	0/0:94:30
chr1	15827485	617	N	<DUP>	.	FAIL_NOTPRECISE	IMPRECISE;SVMETHOD=Snifflesv1.0.12;CHR2=chr1;END=15827634;STD_quant_start=14.649232;STD_quant_stop=2.828427;Kurtosis_quant_start=-1.035634;Kurtosis_quant_stop=4.000986;SVTYPE=DUP;SUPTYPE=SR;SVLEN=149;STRANDS=-+;STRANDS2=9,7,9,7;RE=12;REF_strand=60,70;Strandbias_pval=0.596972;AF=0.084507	GT:DR:DV	0/0:130:12
chr1	15827580	618	N	CCCGGATCTGCGCCCTGGGCCAAAGGGCGCGCCAAACCGCTGCGCCCATGGGATCCCCTCCAGTATCCTTGCTGTTCTGGAAAAAAATTCTAGAAATTCCATAAGCTGTGTCTTTTTCAGAAATTTATTGTTTATCATTTATTTTTTCTATCATGGTAACTGTACTCTTTAATCTCCAGGCCCTATTTATCCCGTCCCCCATTCACCTCCCCTCTGTTACCCTCAGTTTGTTCTCTTTAGTTAAGAGTCCTGTTTCTTGATTTCTTCTCTCTCTCTCTGTATTTTTTTCCTTTGCTCATTCTGTTTGGTTTCTCTAATCCTACAAATTGAAATGCCATTCATATGGTATTTTGTTTTTCGACCAAACTTATTTCACCGCATTATACCCTCTAGGTCAATCCTTGTTGCAACTGGCAATATTTCATTCTTTTTTTTCGGCTGAATAATCTTCCATTGTGTGTGTGTGTGTCGCGTGTTGTCTGTGTGTGTATCTTTTTTATCCATCATTTATCTAGACGACACTTTAGGTTGTGTCTGTAGTTGGTTATGTAGATAAATTGCCACATATAATCATATGGGTGTGTATCCCTTCAAATTAGTGTTCTTGTCTTTTTTTTTTTGGGTAAATACCCCGTTTAGAGCAATTCCTGGATCACTAGGGGGGGGTATATTCTATTTTTAACTTTTGAGGAAACCCCCATACTGTTTTCTCCAGTGCTGCACCACTTGCATTCACACCAACAGTTCCCGAGGGTTCCTTTTCTCTTACATTCCCCACCAACACTTGTTTGTTTTCTTGTGGTTGAATTTCGCCATTCTACCACAGTGGACGGGATGTTCTCACTGTAGTTTTCGATTATATTTCCTTTTATAATGAATGATGATGAGCATCCTTCATGTGACAGGGTTGGAGAGGATGGCTCACTGTAGTTTTGATCTATTTCTCCTTATAAGGAATGGGTTTGAGCATTTTTCATGTGTCTGTTGGCTATCTGCGATGTCTTCTTGGCCGAAATGTCTATTCCTGTCTTCTGCCATTTTTTATGGTATTTTGTTTTTTGGGGTGAGTCCTTTTCAAAATTTTTAAACAACACATTTATTGTTTATTGAGATCTAATCGGACATATAACATTGTGTATTTGTTTGGGTGTAGGATATCTGATTAATTTACTGTATGTATTTGAAACTATTGCCAGAATGTTTAGTCAACACACCATCACCATACCAAAAAATTTAGTTTTTTTTTTTTTTTGGATTGATAACCCTTAAGCTTATTCTCTGGCAACTATTGCAACTATACAGAACAACACTGTTAACTCTAGTCACCCTGTTTGCAATTTACAACCCAGGGACTCACTTATCTCTAACTGGGAAATTTGTTACCTTTTGACCATCTTCACCTATTTCACCACACCCCCTCTCTTTGCTCGTATAACCACCAATCCTTGTTCTTTTATCTCTATGAGCTTGTACGTCTCCTCAGATCCTCATGTGAGATCATTCGGGGTAGTATTGTTTTCCTGCTTAGTTCACTTAGCATTATGACTCCCTCAAGTTTTCTTTCATTTATCCACATGTATCTCTTTCCTTTGTATGGATGAAAAATATTTCAGTGTATATATTCTACTTCTATTTTAATCTTTTCATCCATCCGTGGGACATTTAGGTTTGTTTTCCATGTCTTGGCTATTTATACAATTAATGCCGTAATAAACATCCCTCGGGGTACAGATTAGATTCCTTTTGAGCACAGCGTATTTCATTCCCTTTCAGATAGCTACCCAGAACTGGGACATTGCTAGATGTATGGTAGTTCTATTTTTCCTTTTTAAGGTACCTCCATATCTTTTCCATAGTGGCAGCACCAATTTACCTTCTCTTCAAACCGCGTACCCAGCGGTTCCTTTTCTCCATGTCCTCATCCCACACTGTTATTTCTTTCTTTTTCAATAAGCGTTCTAACAGGAGTGAGGTAGTAGCTCATTATGGTTTTATTTGCATTTTCCATGATCCATTCAGTACTGTCAGACCTTTCTTTTTTTTTTTTTTTATTTAGATAGTCAAAGAGAGATGGAGACGAGAGATAGAGAGAGAGAAGAGGCATAGACCCATGCCGAGGAGACGCAGGCTCCATTTACCGGGACCCGATGTGGGATCTCGATTCCGGTCCTCC	.	FAIL_NOTPRECISE	IMPRECISE;SVMETHOD=Snifflesv1.0.12;CHR2=chr1;END=15827580;STD_quant_start=20.290202;STD_quant_stop=33.605746;Kurtosis_quant_start=-1.760340;Kurtosis_quant_stop=0.475789;SVTYPE=INS;SUPTYPE=AL,SR;SVLEN=2174;STRANDS=+-;STRANDS2=23,29,23,29;RE=52;REF_strand=56,69;Strandbias_pval=1;AF=0.293785	GT:DR:DV	0/0:125:52
chr1	15836246	619	TTTTTTTTTTTTTTTTTTTTTTTTTTATGATAGTCACAGAGAGAGAGAGAGGCAGAGACACAGGCAGAGGGAGAAGCAGGCTCCATGCACCGGGAGCCCGATGTGAGATTCAATCCCGGGTCTCCAGGATCGCGCCCTGGGCCAAAGGCAGGCGCCAAACCGCTGCGCCACCCAGGGATCCCTAGGTGATGTAACTTTAACTAAAACCTTACCCATTTCAGATTTTTTGGCAAATTACATTTCCCAAACCATTACGTTCCTTTAACGTAAACGAATAGGTAGTCACTGGGAACTATAAACTATNNNNNNNNNNTATTTCCAGGCTTTAGTTGATGTAACTTTTTTTTT	N	.	FAIL_NOTPRECISE	IMPRECISE;SVMETHOD=Snifflesv1.0.12;CHR2=chr1;END=15836643;STD_quant_start=37.398195;STD_quant_stop=36.115440;Kurtosis_quant_start=-1.865906;Kurtosis_quant_stop=-1.541597;SVTYPE=DEL;SUPTYPE=AL,SR;SVLEN=-397;STRANDS=+-;STRANDS2=42,38,42,38;RE=80;REF_strand=47,47;Strandbias_pval=0.762885;AF=0.45977	GT:DR:DV	0/1:94:80
chr1	15850364	620	GGCTCTTCTTTCTTAAAAATATAAATTTTCTTCCTAGAA	N	.	PASS	PRECISE;SVMETHOD=Snifflesv1.0.12;CHR2=chr1;END=15850403;STD_quant_start=6.077925;STD_quant_stop=5.636019;Kurtosis_quant_start=-1.786769;Kurtosis_quant_stop=-1.712007;SVTYPE=DEL;SUPTYPE=AL;SVLEN=-39;STRANDS=+-;STRANDS2=18,17,18,17;RE=35;REF_strand=51,38;Strandbias_pval=0.688324;AF=0.282258	GT:DR:DV	0/0:89:35
chr1	15869082	621	N	TAATATAGGGATCCCTGCGGTGGCGCCAGCGGTTTGGCGCCTGCCTTTGGCCCATGGCGCGATCCTGGAGGACCGGGATCGGACTTCCCCCGTCGGGCTCCGCTGCATGGAGCCTGCTTCTCCCTCGCCTATGTCTCTGCCTCTCTCTCTCTGTGACTATCCTAAATATTATAAAATTAAAAAAAAAAAAACGAAGAAACTA	.	PASS	PRECISE;SVMETHOD=Snifflesv1.0.12;CHR2=chr1;END=15869088;STD_quant_start=3.612843;STD_quant_stop=4.316431;Kurtosis_quant_start=2.430864;Kurtosis_quant_stop=3.632767;SVTYPE=INS;SUPTYPE=AL;SVLEN=204;STRANDS=+-;STRANDS2=20,18,20,18;RE=38;REF_strand=43,39;Strandbias_pval=1;AF=0.316667	GT:DR:DV	0/1:82:38
chr1	15869432	622	CCTCAGAGGTCTTTATTATTATTTTTGGATTCCTTCTTTA	N	.	PASS	PRECISE;SVMETHOD=Snifflesv1.0.12;CHR2=chr1;END=15869470;STD_quant_start=6.588760;STD_quant_stop=6.471658;Kurtosis_quant_start=-1.905025;Kurtosis_quant_stop=-1.955950;SVTYPE=DEL;SUPTYPE=AL;SVLEN=-38;STRANDS=+-;STRANDS2=20,14,20,14;RE=34;REF_strand=43,41;Strandbias_pval=0.542348;AF=0.288136	GT:DR:DV	0/0:84:34
chr1	15874144	623	N	CACTTCCTGATCTATATTTTTTTTTTCTAAAATTTTTTTTTATTATTTCTGATATTCACACACAGATACCGAGAGAGAGAGGCAGAGTACAAGCAGATACACAGGCGAGGGAGAAGCAGCCTCCAGCTAACGGGGCAGCCCGGACGTGGATTCGATCCCAGGTCCCGGATCGCGCCCTGGGCCAAAGGCAGGCGCCCAAACCGCGCGCACCCCGGATCC	.	PASS	PRECISE;SVMETHOD=Snifflesv1.0.12;CHR2=chr1;END=15874155;STD_quant_start=3.171050;STD_quant_stop=4.949747;Kurtosis_quant_start=1.406539;Kurtosis_quant_stop=11.425126;SVTYPE=INS;SUPTYPE=AL;SVLEN=220;STRANDS=+-;STRANDS2=19,18,19,18;RE=37;REF_strand=41,42;Strandbias_pval=0.846448;AF=0.308333	GT:DR:DV	0/1:83:37
chr1	15912781	624	N	TTTTTTTTACTTCTATTTTTAGTAAACAGCATACTCTTATCTCTCTCTATACATATTTTTCACCTCCACAC	.	FAIL_NOTPRECISE	IMPRECISE;SVMETHOD=Snifflesv1.0.12;CHR2=chr1;END=15912781;STD_quant_start=7.232965;STD_quant_stop=15.186559;Kurtosis_quant_start=1.001150;Kurtosis_quant_stop=1.347433;SVTYPE=INS;SUPTYPE=AL;SVLEN=72;STRANDS=+-;STRANDS2=19,20,19,20;RE=39;REF_strand=49,63;Strandbias_pval=0.708964;AF=0.258278	GT:DR:DV	0/0:112:39
chr1	15916407	625	N	GCGTCTTCGTTTGTTTTTTTTTCTTTTTTTTTTATGATTGGTGTTCAATTTACTAACATACAGAATAACCCCAGTGCCCGTCACCCATTCACTCCCAGGCGGCCCCCGCCCAGCCCTCCCCTTCCACCACCCCTAGTTTCGTTTCCCAGAGGTAGCAGTCTTTACGGCTGTCCTCCCTTTCCTGAGATTTCCCACATATGTCTTCCTTTCTTCCTCCCCCTTCCCTTATATTCCCTTGCACTATTTGTATAGTCCCCAAATGAATGAGAACATATAATGTTTGTCCTCTCCGACTGGCTTACTCCTCAGCTAATACCCTCAAGTTCCTCCACGTGAAGCAATGGGGGGTATTGTCAGGTCTAATAGCTTGAGTAATATTCCCATTGTATACATAAACACATCTTCTTTAGCCATCATCTTTCGTTGAGCACCGAGGGCTTCCTTCACAGTTTGGCTATCGTGGCATTGCTGCTATAAACATCGGGGTGCAGGTGTCCCCGGCGGTTCATTGCATTTGTATCTTTGGGTAAATCCCCAATAGTGGCAATTGCTGGGTCGTAGGGCAGGTCTATTGTTAACTGTTTGAGGACCTCACACACAGTTTTCCAGAGTGGCTGCAAAACCAGTTCACATTCCCACCGAACAGTGTATGAGGGTCCCTTTTCCCCACATCCCTCTCCAACATTTGTTGTTTCTCTGCCTTGTTAATTTTCTCCCCATTCTCACTGGTGTGAGGTGGTATCTCATTGTGGGGTTTGATTTGTATTTGCCCTGATGGCCAGTGAGGCAGAGCATTTTTCTCATGTGCTTTGGCCATGTCTATGTCTCCTCTGTGAATTTCTGTTCATGTCCTTTGCCCATTTCATGATTGGAATTGGTTGTTTTCTTTGGTGTTGAGTTTAAAGTTCTTTAGAGATCTTGAAACTAGCCCTTTATCTAAGTCATTTGCAAGTTTTCTCCCATTCCTGTAGGTTGTCGTTGAGTTTTGTTTTGCTGTATCCTTTGCTGTGCAAAAGCTTCTTATCTGATGAAGTCCCATAGTTCATTTTTGCTTTTGGTTCTTTTGCCTCGTGGATGTATCTTGCAAAGAGTTTACTATGGCCGAGTTCAAAGAAGGTGGTTGCCTTGTTCTTCTCTAGGATTTTGATGGAATGCTGGTCTCACATTTAATTCTTTCATCCATTTTGAGTTTATCTTTGTGTAATGGTGAAAGAGAGTGGTCTATTTCATTCTTCTGCATGTGGATGGTCCAATTTTCCCAGGCACCATTTATTGAGAGACGTCTTTCGTTCCAATGGATAAGTCTGCTCCTTTATCGAAATAGAAGAGCATGTTGACAAAATACAGCATCCATTCCTGATCAAACTCTTCAGAGTGTAGGGATGAGGTAACATTCCTCGATCTTAAAAGCCATCTATGAAAGCCCAAAGCAAAATAATCATTCGCATGGGGAAGCACTGGGACCTTTCCCCTAAGATCAGGAACAAGCAGGGATGTCCACTCTCACCACTGACTGTTCAACGATGTACTGGAAAGTCCAGCCAGCCTCGGAATCAGACACAAAAGACATTAAAGGCAGGCAAATTGGCAAAGAATAAGTCCAACTCTCCCCTCTTCTCTTCGCCGATGACATGATACTCTAACATAGAAACCCAAAAGTCTCCAACCCCAAGAGTGGCTAGAACTCATACAGCAATTCGGTAGCGGTGGCAGGATACAAATCAATGCCCAGAAGTCAGTGGCATTTCGTACACGACAATGAGACTGAAGAAAGAGAAATTAAGGAGTCAATCCCATTTACAATTGCATGCACCCAAAAGCATAAGATAGACTAGGAATAAAACCTAACCAAAGATGTAAAGGATCTATACCCCTCAAAACTAGAGAACACTTCTGAAAGAAATTTGAGGAAGACACATAGAGATGGAAAAAGTTCCATGCTCGGATTGGCAGAATTAATATTGTGAAAATGTTCAATGTTCCCAGGGCAATATACACGTTTAATGGCAATCCCTCTCAAAATCAAGGACTTTCTTCAGAGATTAGAACAAATTATTTTAAGATGTGTGTGGATCAGAAAAGAACCCCGAATACCAGGAATTTTAAAAAAGAAAACCATATCTGGGGGCAATCACAATGCAGATGTCAGGTTTTGTACTACAAAGCTGTGGTCAGCAGACATGGTGGGTACTGGCACAAAAACAACACATAGATCAGTGGAACAGAATAGAGAATCCAGAAGTGGACCCTGAACTTTATGGTCAACTAATGTACTC	.	FAIL_NOTPRECISE	IMPRECISE;SVMETHOD=Snifflesv1.0.12;CHR2=chr1;END=15916412;STD_quant_start=4.183300;STD_quant_stop=19.470490;Kurtosis_quant_start=-1.551573;Kurtosis_quant_stop=-1.337566;SVTYPE=INS;SUPTYPE=AL,SR;SVLEN=2279;STRANDS=+-;STRANDS2=10,11,10,11;RE=21;REF_strand=49,65;Strandbias_pval=0.811716;AF=0.155556	GT:DR:DV	0/0:114:21
chr1	15965123	626	N	TCTCCTCTCTCAAATTAAAAACATAACATCTTAAATAAATAACTCGATAACGCTTTCCTTGCTTTGCTTATCATTAACTGGAAGTGTGGTGTTGATGCGGATGAACTCAGAGAAGAAACTGTTGTTCCGGAAGGACAGCTTTGAGGGTTG	.	FAIL_NOTPRECISE	IMPRECISE;SVMETHOD=Snifflesv1.0.12;CHR2=chr1;END=15965165;STD_quant_start=18.789451;STD_quant_stop=46.120353;Kurtosis_quant_start=7.542340;Kurtosis_quant_stop=-1.609709;SVTYPE=INS;SUPTYPE=AL;SVLEN=171;STRANDS=+-;STRANDS2=23,23,23,23;RE=46;REF_strand=54,57;Strandbias_pval=1;AF=0.292994	GT:DR:DV	0/0:111:46
chr1	15990327	627	AAACAGGAATCTGATATGCCAGAAGTTAGATAGAA	N	.	PASS	PRECISE;SVMETHOD=Snifflesv1.0.12;CHR2=chr1;END=15990362;STD_quant_start=0.000000;STD_quant_stop=0.766965;Kurtosis_quant_start=-0.226746;Kurtosis_quant_stop=-1.018959;SVTYPE=DEL;SUPTYPE=AL;SVLEN=-35;STRANDS=+-;STRANDS2=18,17,18,17;RE=35;REF_strand=53,54;Strandbias_pval=1;AF=0.246479	GT:DR:DV	0/0:107:35
chr1	16028534	628	N	ACAAGGACTTATTTTTTTTTTTTTTTTAAGATTTTATTTCATTTATGTCATGAAAGTCACAGAGAGAGAGGAGAGAGGCAGAGACAACAGGCAGAGGGAGAAGCAGGCCTCCATGGCACGCGGAGCCCGATGTGGGAGTCGATCCCGGGTCTCCAGGATCGCGCCCTGGGCCAAAGGCAGGCGCCAAACCACTGCGGCCAACCCAGGATCCC	.	PASS	PRECISE;SVMETHOD=Snifflesv1.0.12;CHR2=chr1;END=16028541;STD_quant_start=1.685854;STD_quant_stop=5.771983;Kurtosis_quant_start=5.945408;Kurtosis_quant_stop=13.953991;SVTYPE=INS;SUPTYPE=AL;SVLEN=212;STRANDS=+-;STRANDS2=22,17,22,17;RE=39;REF_strand=54,47;Strandbias_pval=0.850477;AF=0.278571	GT:DR:DV	0/0:101:39
chr1	16146912	629	CTGGTAGCCTCATTCTTTTTTTTTTTTTTTTTAATATTTTATTTATTTATTTAGGATAGTCACAGAGAGAGAGAGAGAGAGAGAGGCAGAGACACAGGCAGAGGGAGAAGCAGGCTCCATGCACCGGGAGCCTGACGTGGGATTCGATCCCGGGTCTCCAGGATCGCGCCCTGGGCCAAAGGCAGGCGCCAAACCGCTGCGCCACCCAGGGATCCCCT	N	.	PASS	PRECISE;SVMETHOD=Snifflesv1.0.12;CHR2=chr1;END=16147131;STD_quant_start=3.000000;STD_quant_stop=2.193741;Kurtosis_quant_start=1.424694;Kurtosis_quant_stop=0.563793;SVTYPE=DEL;SUPTYPE=AL;SVLEN=-219;STRANDS=+-;STRANDS2=15,17,15,17;RE=32;REF_strand=39,34;Strandbias_pval=0.671841;AF=0.304762	GT:DR:DV	0/1:73:32
chr1	16153671	630	N	GGGGAAAGGGGGGGGGGAGGGGGAAAGGGGGAAAGGGGGGGGGGGGGGAGGGGGGGGGGGGGGGGGGGGGGGGGGGGGGGGGGGGGGGGGGGGGGGGGGGGGGAAGAAGGGGGGGGGGGGAGGGGGGGGGGGAGGGGGGGGCGGAAGGGGAAGCGGGGGGGGGGGGGGGGAACGGGGGGGGGGGGGGGGG	.	FAIL_NOTPRECISE	IMPRECISE;SVMETHOD=Snifflesv1.0.12;CHR2=chr1;END=16153700;STD_quant_start=26.199237;STD_quant_stop=83.489520;Kurtosis_quant_start=-0.653176;Kurtosis_quant_stop=1.286016;SVTYPE=INS;SUPTYPE=AL,SR;SVLEN=161;STRANDS=+-;STRANDS2=11,5,11,5;RE=15;REF_strand=36,35;Strandbias_pval=0.268385;AF=0.174419	GT:DR:DV	0/0:71:15
chr1	16174993	631	N	TTCTTGCCTTTTTCATTTTTTTTTATTTTTTTTTTTTATTTTTTTTTTTTTTTGCC	.	PASS	PRECISE;SVMETHOD=Snifflesv1.0.12;CHR2=chr1;END=16174993;STD_quant_start=1.922408;STD_quant_stop=3.169145;Kurtosis_quant_start=6.236265;Kurtosis_quant_stop=7.363874;SVTYPE=INS;SUPTYPE=AL;SVLEN=55;STRANDS=+-;STRANDS2=26,21,26,21;RE=47;REF_strand=52,35;Strandbias_pval=0.714077;AF=0.350746	GT:DR:DV	0/1:87:47
chr1	16176635	632	N	GAGGGGGAAGAAGAAAGGAGCGACAAAGAAGAAAGAAAGAACGGAAGAAAGAGATACGAAGAAGAAAAGCGAAAAGAGAAAGGATAGAACA	.	FAIL_NOTPRECISE	IMPRECISE;SVMETHOD=Snifflesv1.0.12;CHR2=chr1;END=16176660;STD_quant_start=21.812840;STD_quant_stop=35.202273;Kurtosis_quant_start=6.118138;Kurtosis_quant_stop=-0.052278;SVTYPE=INS;SUPTYPE=AL;SVLEN=55;STRANDS=+-;STRANDS2=2,12,2,12;RE=14;REF_strand=52,38;Strandbias_pval=0.0031752;AF=0.134615	GT:DR:DV	0/0:90:14
chr1	16195628	633	N	GAAAAAAGGAAAGGTAAAAGAAGGCAAATGAGAAAAAAGAAAACAAAAAGGAAGAAAGAAGCAGAAATAGAAAACACGGGGGCGAAAATAGGAAAGAGAGGGGCGACAAGAAGCGAAAAAGGGGGGGAAGAGAAAAAGGGCGAGAGAA	.	FAIL_NOTPRECISE	IMPRECISE;SVMETHOD=Snifflesv1.0.12;CHR2=chr1;END=16195717;STD_quant_start=48.152882;STD_quant_stop=35.534490;Kurtosis_quant_start=-2.121651;Kurtosis_quant_stop=-1.628100;SVTYPE=INS;SUPTYPE=AL;SVLEN=69;STRANDS=+-;STRANDS2=9,12,9,12;RE=20;REF_strand=35,45;Strandbias_pval=1;AF=0.2	GT:DR:DV	0/0:80:20
chr1	16225993	634	TATATATATATATATATATATATATATATATAT	N	.	PASS	PRECISE;SVMETHOD=Snifflesv1.0.12;CHR2=chr1;END=16226026;STD_quant_start=4.254409;STD_quant_stop=4.335897;Kurtosis_quant_start=-0.385422;Kurtosis_quant_stop=-0.836818;SVTYPE=DEL;SUPTYPE=AL;SVLEN=-33;STRANDS=+-;STRANDS2=4,7,4,7;RE=11;REF_strand=42,55;Strandbias_pval=0.755739;AF=0.101852	GT:DR:DV	0/0:97:11
chr1	16231280	635	N	CGTCCTCTCCTGCTTGCTCTGGCTTTGGCATCTACATTATGAGCTGCCAGTGGTTCCAAAGGTGCCTCATGAACTCCTGCTTTGTAAATTATTTTTTTACTATTGCTGGAAGTCCCACTCTGCTGTCCCAATAAAGGC	.	PASS	PRECISE;SVMETHOD=Snifflesv1.0.12;CHR2=chr1;END=16231280;STD_quant_start=0.000000;STD_quant_stop=2.502630;Kurtosis_quant_start=15.885931;Kurtosis_quant_stop=4.700471;SVTYPE=INS;SUPTYPE=AL;SVLEN=152;STRANDS=+-;STRANDS2=15,23,15,23;RE=38;REF_strand=43,46;Strandbias_pval=0.437658;AF=0.299213	GT:DR:DV	0/0:89:38
chr1	16277633	636	CTGCTTGTGCTTTTTTTTTTTTTTTTTTTTTTTTTTTAAAGATTTTATTTATTTATTCATGATAGTCACAGAGAGAGAGAGAGATGCAGAGACACAGGCAGAGGGAGAAGCAGGCTCCATGCACCGGGAGCCCGACGTGGGATTCGATCCCGGGTCTCCAGGATCGCACCCTGGGCCAAAGGCAGGCGCCAAACCGCTGCGCCACCCAGGGATCCC	N	.	PASS	PRECISE;SVMETHOD=Snifflesv1.0.12;CHR2=chr1;END=16277849;STD_quant_start=3.316625;STD_quant_stop=2.022600;Kurtosis_quant_start=6.085786;Kurtosis_quant_stop=-1.443391;SVTYPE=DEL;SUPTYPE=AL;SVLEN=-216;STRANDS=+-;STRANDS2=27,17,27,17;RE=44;REF_strand=61,42;Strandbias_pval=0.855772;AF=0.29932	GT:DR:DV	0/0:103:44
chr1	16281676	637	N	TTTTTTTTATGTATTTTTTATGGTGTTCATTTACTAACATACAGACTAACCCCCCGTGCCGTCACCCTTCACTCCCACCCCCTGCCCTCCTCCCCTTCTAACACCCTAGTTCGTTTCCCAGAGTTAGCAGTCTTTTACGTTCTGTCTCCCTTTCTGATATTTCCCACACATTCTTCCCCTTCCCTTATATTTCCCTTTCACTATTATTTATATTTCCCCAAATGAATGAGAACATATAATGTTTGTCCTTCTCCGACGGCTTACTTCCCTCCGCTAATACACTCCAGTTCCCTCCACGTTTAAGCAAATTAGTGCGTATTGTCATTTTCATAGCTGAGTAATATCCATTGTATACA	.	PASS	PRECISE;SVMETHOD=Snifflesv1.0.12;CHR2=chr1;END=16281693;STD_quant_start=0.200000;STD_quant_stop=7.758866;Kurtosis_quant_start=1.065855;Kurtosis_quant_stop=4.596331;SVTYPE=INS;SUPTYPE=AL,SR;SVLEN=356;STRANDS=+-;STRANDS2=21,29,21,29;RE=50;REF_strand=68,56;Strandbias_pval=0.134996;AF=0.287356	GT:DR:DV	0/0:124:50
chr1	16302105	638	N	GAAAGGAAAGAAGAAAAAAAAAGCGAAACGAACGAAAGAAAGAAGAAGACAAAGAAAGAAGACAAGAAAAGACGAAAGAAGCGAAGAAAAGAAAAAAGAAACAGGAAAGAAGAAGAAAAAGAAAGAAGAAAAGAACGCAAGAAAGAGAAAAGAAGAAAAAGAAATAATAG	.	FAIL_NOTPRECISE	IMPRECISE;SVMETHOD=Snifflesv1.0.12;CHR2=chr1;END=16302116;STD_quant_start=22.558812;STD_quant_stop=34.600578;Kurtosis_quant_start=-1.185956;Kurtosis_quant_stop=-1.119899;SVTYPE=INS;SUPTYPE=AL;SVLEN=115;STRANDS=+-;STRANDS2=1,14,1,14;RE=15;REF_strand=37,38;Strandbias_pval=0.00304037;AF=0.166667	GT:DR:DV	0/0:75:15
chr1	16308740	639	TCATGGATTTATTTTTTTTTTTTTTAATTTTTATTTATTTATGATAGGCACACAGTGAGAGAGAGAGAGGCAGAGACACAGGCAGAGGGAGAAGCAGGCTCCATGCACCGGGAGCCCGACGTGGGATTTGATCCTGGGTCTCCAGGATCGCGCCCTGGGCCAAAGGCAGGCGCTAAACCGCTGCGCCACCCAGGGATCCCCAG	N	.	PASS	PRECISE;SVMETHOD=Snifflesv1.0.12;CHR2=chr1;END=16308943;STD_quant_start=1.933091;STD_quant_stop=1.933091;Kurtosis_quant_start=12.315244;Kurtosis_quant_stop=9.580499;SVTYPE=DEL;SUPTYPE=AL;SVLEN=-203;STRANDS=+-;STRANDS2=16,22,16,22;RE=38;REF_strand=39,46;Strandbias_pval=0.844612;AF=0.308943	GT:DR:DV	0/1:85:38
chr1	16322481	640	AAGAAAGAAAAAGAAAGAAAGAAAGAAAGAAAGAAAGAAAGAAAGAAAG	N	.	PASS	PRECISE;SVMETHOD=Snifflesv1.0.12;CHR2=chr1;END=16322531;STD_quant_start=6.678323;STD_quant_stop=4.909175;Kurtosis_quant_start=-0.745094;Kurtosis_quant_stop=-0.877222;SVTYPE=DEL;SUPTYPE=AL;SVLEN=-50;STRANDS=+-;STRANDS2=17,4,17,4;RE=21;REF_strand=38,40;Strandbias_pval=0.0122993;AF=0.212121	GT:DR:DV	0/0:78:21
chr1	16322545	641	N	GAGAACGAAAAAAGAAAAGAAAAGAAAGCAAGAAAGAGGAACGAAAAAGAAGAAAGAAAAAGGGAAGACACGAAAAAGAAAAC	.	FAIL_NOTPRECISE	IMPRECISE;SVMETHOD=Snifflesv1.0.12;CHR2=chr1;END=16322604;STD_quant_start=51.601357;STD_quant_stop=70.704314;Kurtosis_quant_start=-1.311636;Kurtosis_quant_stop=0.258874;SVTYPE=INS;SUPTYPE=AL;SVLEN=80;STRANDS=+-;STRANDS2=1,11,1,11;RE=11;REF_strand=38,42;Strandbias_pval=0.0115986;AF=0.120879	GT:DR:DV	0/0:80:11
chr1	16326731	642	GCTTAGATGAGATGCTCTCTCTGAAGAGCTTAATTCCAGA	N	.	PASS	PRECISE;SVMETHOD=Snifflesv1.0.12;CHR2=chr1;END=16326771;STD_quant_start=7.964766;STD_quant_stop=7.504166;Kurtosis_quant_start=-2.041819;Kurtosis_quant_stop=-2.067776;SVTYPE=DEL;SUPTYPE=AL;SVLEN=-40;STRANDS=+-;STRANDS2=16,17,16,17;RE=33;REF_strand=42,44;Strandbias_pval=1;AF=0.277311	GT:DR:DV	0/0:86:33
chr1	16327895	643	N	AAAAGAATTTAAGCAAATGCGGAAAGCAATTTAATTAAGAGTATTTTTTTGAAGTTATTTAATGTAGATTAATTAATTTTTTAATTAATTAAATAATTAATTTTAAAAATTAATGAAGTAATTTTTAATTAATTTGAAGTTTAAAATTAATTAATTAATTAAAAAGGCAATTTAATTTAATTAGGGTAATATTGGGAATTGTTCAGGTTGCTATTGTAGCAAATGCCTCAAAAGAATTTAGCAATGCGAAAAAAGCATTTTAGCATTTTAGCAAAGGCTA	.	PASS	PRECISE;SVMETHOD=Snifflesv1.0.12;CHR2=chr1;END=16327895;STD_quant_start=4.220133;STD_quant_stop=5.839113;Kurtosis_quant_start=4.916785;Kurtosis_quant_stop=8.141306;SVTYPE=INS;SUPTYPE=AL;SVLEN=268;STRANDS=+-;STRANDS2=20,22,20,22;RE=42;REF_strand=39,42;Strandbias_pval=1;AF=0.341463	GT:DR:DV	0/1:81:42
chr1	16360888	644	N	TTTTTGTTTGTTTTGTTTTGTTGGGTTTTTTTTTGGTTTG	.	PASS	PRECISE;SVMETHOD=Snifflesv1.0.12;CHR2=chr1;END=16360902;STD_quant_start=6.394442;STD_quant_stop=5.431390;Kurtosis_quant_start=-1.694003;Kurtosis_quant_stop=6.411567;SVTYPE=INS;SUPTYPE=AL;SVLEN=40;STRANDS=+-;STRANDS2=21,15,21,15;RE=36;REF_strand=56,41;Strandbias_pval=1;AF=0.270677	GT:DR:DV	0/0:97:36
chr1	16379158	645	N	TAAAAAACAAAGAGGGAAAAAGAAAAAAAAAACAAAAAAACAAACAAAAAAAAAGTGAAAAAAGGAGAAAACAAGTAAAGGGAAAAAAAATAAAAG	.	FAIL_NOTPRECISE	IMPRECISE;SVMETHOD=Snifflesv1.0.12;CHR2=chr1;END=16379162;STD_quant_start=24.829418;STD_quant_stop=35.617411;Kurtosis_quant_start=2.228752;Kurtosis_quant_stop=0.541882;SVTYPE=INS;SUPTYPE=AL;SVLEN=89;STRANDS=+-;STRANDS2=1,12,1,12;RE=13;REF_strand=50,38;Strandbias_pval=0.000860499;AF=0.128713	GT:DR:DV	0/0:88:13
chr1	16401519	646	CCATCCAGCTCTTCTTTTTTTTTTTTTATTTTTTTTTATTTTTTTTTTTTTTATTTTTA	N	.	PASS	PRECISE;SVMETHOD=Snifflesv1.0.12;CHR2=chr1;END=16401577;STD_quant_start=1.532262;STD_quant_stop=1.179536;Kurtosis_quant_start=-1.686480;Kurtosis_quant_stop=-1.589818;SVTYPE=DEL;SUPTYPE=AL;SVLEN=-58;STRANDS=+-;STRANDS2=23,23,23,23;RE=46;REF_strand=41,48;Strandbias_pval=0.717925;AF=0.340741	GT:DR:DV	0/1:89:46
chr1	16405281	647	N	AAAGAAAAGAAAAAGACAGAAACGGAAAGCGAAGAAAGAAAGAAGAAAGGTTAAGAAGAAACG	.	FAIL_NOTPRECISE	IMPRECISE;SVMETHOD=Snifflesv1.0.12;CHR2=chr1;END=16405292;STD_quant_start=19.811613;STD_quant_stop=39.180352;Kurtosis_quant_start=0.586910;Kurtosis_quant_stop=4.601457;SVTYPE=INS;SUPTYPE=AL;SVLEN=60;STRANDS=+-;STRANDS2=2,10,2,10;RE=12;REF_strand=47,45;Strandbias_pval=0.0315842;AF=0.115385	GT:DR:DV	0/0:92:12
chr1	16420516	648	N	GGAAGGACCGGAAGGGGAAGGAAGGAAGGAAAGGTA	.	PASS	PRECISE;SVMETHOD=Snifflesv1.0.12;CHR2=chr1;END=16420523;STD_quant_start=6.823672;STD_quant_stop=6.901087;Kurtosis_quant_start=3.960712;Kurtosis_quant_stop=4.033272;SVTYPE=INS;SUPTYPE=AL;SVLEN=31;STRANDS=+-;STRANDS2=14,18,14,18;RE=32;REF_strand=40,29;Strandbias_pval=0.204071;AF=0.316832	GT:DR:DV	0/1:69:32
chr1	16423113	649	N	AGGCCGAATGAGGGAATGGAAGGAAGGGCAAGGAAGGACGGCAGGGGAATGCGGAACAGGAATTGAAAGGAAGGT	.	FAIL_NOTPRECISE	IMPRECISE;SVMETHOD=Snifflesv1.0.12;CHR2=chr1;END=16423141;STD_quant_start=8.982622;STD_quant_stop=18.773319;Kurtosis_quant_start=4.518010;Kurtosis_quant_stop=-0.044630;SVTYPE=INS;SUPTYPE=AL;SVLEN=38;STRANDS=+-;STRANDS2=11,22,11,22;RE=33;REF_strand=38,44;Strandbias_pval=0.218886;AF=0.286957	GT:DR:DV	0/0:82:33
chr1	16425784	650	ATTTCAAGTGCCCGGGACACGGAGCTGCTCCATCAAAGTCTTAAAGTAAAAGCTCAACAAGGTGCAC	N	.	PASS	PRECISE;SVMETHOD=Snifflesv1.0.12;CHR2=chr1;END=16425851;STD_quant_start=0.447214;STD_quant_stop=0.000000;Kurtosis_quant_start=-0.800000;Kurtosis_quant_stop=2.000000;SVTYPE=DEL;SUPTYPE=AL;SVLEN=-67;STRANDS=+-;STRANDS2=6,9,6,9;RE=15;REF_strand=36,58;Strandbias_pval=1;AF=0.137615	GT:DR:DV	0/0:94:15
chr1	16426721	651	N	ACAAGAAAAGAAAAGAAAAAAGAAGAAGAAAGAGAAACGAACAAGGAGAAAAAGAAAAAGAAAAGAGGAAAAGGGAGAAAG	.	FAIL_NOTPRECISE	IMPRECISE;SVMETHOD=Snifflesv1.0.12;CHR2=chr1;END=16426755;STD_quant_start=41.115690;STD_quant_stop=42.343831;Kurtosis_quant_start=0.019054;Kurtosis_quant_stop=0.340011;SVTYPE=INS;SUPTYPE=AL;SVLEN=69;STRANDS=+-;STRANDS2=3,12,3,12;RE=15;REF_strand=32,57;Strandbias_pval=0.37566;AF=0.144231	GT:DR:DV	0/0:89:15
chr1	16429219	652	TAGTTCTAGTTCTAGTTCTAGTTCTAGTTCTAGAGAAAAGACAGACAGTTCTAGCTCTGATCCTAGAGAAAAGACCGACAGTTCTAGTTCTAGT	N	.	PASS	PRECISE;SVMETHOD=Snifflesv1.0.12;CHR2=chr1;END=16429318;STD_quant_start=7.511895;STD_quant_stop=9.652905;Kurtosis_quant_start=-1.416150;Kurtosis_quant_stop=-1.287194;SVTYPE=DEL;SUPTYPE=AL;SVLEN=-99;STRANDS=+-;STRANDS2=24,32,24,32;RE=56;REF_strand=37,56;Strandbias_pval=0.73352;AF=0.375839	GT:DR:DV	0/1:93:56
chr1	16434968	653	TACATTTTCTTTTTTTTTTTATTATTATTATTTATTTATGATAGTCACACAGAGAGAGAGAGAGAGAGAGGCAGAGACATAGGCAGAGGGAGAAGCAGGCTCCATGCACCGGGAGCCCGACGTGGGATTCGATCCCGGGTCTCCAGGATCGTGCCCTGGGCCAAAGGCAGGTGCTAAACCGCTGCACCACCCAGGGATCCCTAAC	N	.	PASS	PRECISE;SVMETHOD=Snifflesv1.0.12;CHR2=chr1;END=16435172;STD_quant_start=2.720294;STD_quant_stop=2.607681;Kurtosis_quant_start=-1.862519;Kurtosis_quant_stop=-1.166458;SVTYPE=DEL;SUPTYPE=AL;SVLEN=-204;STRANDS=+-;STRANDS2=9,8,9,8;RE=17;REF_strand=48,51;Strandbias_pval=0.796868;AF=0.146552	GT:DR:DV	0/0:99:17
chr1	16454668	654	ACAATTTTCTCGGGATCCCTGGGTGGCGCAGCGGTTTAGTGTCTGCCTTTGGCCCAGGGCGCTGATCCCGGAGACCCGGGATCGAATCCCACGTCGGGCTCCCGGTGCACGGAGCCTGCTTCTCCCTCTGCCTATGTCTCTGCCTCTCTTTCTCTCTCTCTCTCTCTGTGACTATCATAAATAAATAAATAAATAAAAATTAAAAAAAAAAAAG	N	.	PASS	PRECISE;SVMETHOD=Snifflesv1.0.12;CHR2=chr1;END=16454882;STD_quant_start=6.942622;STD_quant_stop=7.835815;Kurtosis_quant_start=-0.598809;Kurtosis_quant_stop=-1.071971;SVTYPE=DEL;SUPTYPE=AL;SVLEN=-214;STRANDS=+-;STRANDS2=5,6,5,6;RE=11;REF_strand=33,29;Strandbias_pval=0.748151;AF=0.150685	GT:DR:DV	0/0:62:11
chr1	16455089	655	N	TGATCCCAGAGTTCCCAGGATCGAGTCCCCACATCGGGCTTTTGCAGGGAGCCTGCTTCTCCCTCTTCGCCTAGTCTCTGCCTCTCTTCTCTC	.	PASS	PRECISE;SVMETHOD=Snifflesv1.0.12;CHR2=chr1;END=16455091;STD_quant_start=1.000000;STD_quant_stop=4.571652;Kurtosis_quant_start=6.990319;Kurtosis_quant_stop=5.887470;SVTYPE=INS;SUPTYPE=AL;SVLEN=94;STRANDS=+-;STRANDS2=6,6,6,6;RE=12;REF_strand=32,27;Strandbias_pval=1;AF=0.169014	GT:DR:DV	0/0:59:12
chr1	16463246	656	N	ACAAAAGCGGGGGGCAAAGAGGCCCAAGAGTGGGGCTGGTGGAC	.	FAIL_GAP	PRECISE;SVMETHOD=Snifflesv1.0.12;CHR2=chr1;END=16463259;STD_quant_start=0.000000;STD_quant_stop=5.795912;Kurtosis_quant_start=7.151699;Kurtosis_quant_stop=2.894747;SVTYPE=INS;SUPTYPE=AL;SVLEN=40;STRANDS=+-;STRANDS2=38,17,38,17;RE=55;REF_strand=39,17;Strandbias_pval=1;AF=0.495495	GT:DR:DV	0/1:56:55
chr1	16472114	657	N	ATTCCTCCATCGTCCAAATCGTCGTCCTTCGCCTCCCTAATTCCCATGG	.	FAIL_NOTPRECISE	IMPRECISE;SVMETHOD=Snifflesv1.0.12;CHR2=chr1;END=16472122;STD_quant_start=10.427237;STD_quant_stop=6.748737;Kurtosis_quant_start=-1.585532;Kurtosis_quant_stop=-1.263295;SVTYPE=INS;SUPTYPE=AL;SVLEN=42;STRANDS=+-;STRANDS2=13,10,13,10;RE=23;REF_strand=40,21;Strandbias_pval=0.458346;AF=0.27381	GT:DR:DV	0/0:61:23
chr1	16472379	658	N	CTCGCCTCATAACTCCGCCAGAAATACCGCGTCCT	.	FAIL_NOTPRECISE	IMPRECISE;SVMETHOD=Snifflesv1.0.12;CHR2=chr1;END=16472389;STD_quant_start=17.608311;STD_quant_stop=17.820745;Kurtosis_quant_start=-0.906692;Kurtosis_quant_stop=0.144572;SVTYPE=INS;SUPTYPE=AL;SVLEN=72;STRANDS=+-;STRANDS2=26,12,26,12;RE=38;REF_strand=42,22;Strandbias_pval=0.830481;AF=0.372549	GT:DR:DV	0/1:64:38
chr1	16473033	659	N	<DEL>	.	FAIL_GAP	PRECISE;SVMETHOD=Snifflesv1.0.12;CHR2=chr1;END=16473172;STD_quant_start=0.000000;STD_quant_stop=5.365582;Kurtosis_quant_start=4.318891;Kurtosis_quant_stop=2.297897;SVTYPE=DEL;SUPTYPE=SR,NR;SVLEN=-139;STRANDS=+-;STRANDS2=24,15,25,14;RE=38;REF_strand=23,14;Strandbias_pval=1;AF=0.506667	GT:DR:DV	0/1:37:38
chr1	16473373	660	ATTATGCTCTTTCACTAGCAAGTTCTCTCTGAGATATATAAGCCTTTAAAGAACCCTCTCATTTTGTTGGT	N	.	PASS	PRECISE;SVMETHOD=Snifflesv1.0.12;CHR2=chr1;END=16473444;STD_quant_start=0.707107;STD_quant_stop=0.447214;Kurtosis_quant_start=5.959496;Kurtosis_quant_stop=6.012462;SVTYPE=DEL;SUPTYPE=AL;SVLEN=-71;STRANDS=+-;STRANDS2=12,9,12,9;RE=21;REF_strand=23,14;Strandbias_pval=0.783444;AF=0.362069	GT:DR:DV	0/1:37:21
chr1	16479130	661	N	AGAATACTCATCCTCCTCCGACTCCATCGCTCCTTCTCTTCTATCCTACTTATTCATCTTT	.	PASS	PRECISE;SVMETHOD=Snifflesv1.0.12;CHR2=chr1;END=16479130;STD_quant_start=4.221159;STD_quant_stop=6.105139;Kurtosis_quant_start=25.770776;Kurtosis_quant_stop=1.805545;SVTYPE=INS;SUPTYPE=AL;SVLEN=71;STRANDS=+-;STRANDS2=33,34,33,34;RE=67;REF_strand=35,35;Strandbias_pval=1;AF=0.489051	GT:DR:DV	0/1:70:67
chr1	16499080	662	CTGGGCTGAGCCACTGGAACTCCAGAGGTGGCAGGGGAGGGAGCTGATTGTGACAGTCAGTGCTGCTGGCGGTAAAACCACCCTCCTTGTCCATGTGGCAGAGANNNNNNNNNNGTGGTAATTAGCGGTTGCGCTCAAGAAAACTTTTTTTTGTATTAGGACGGCCAGTGCCCAGTAGCTGGGGTTACTACGGGGGTAGGGGGGTGGGGGAGAGGACAGGGCCATGGGGGGGGGGATGGGGGACTTGGGGGATTGC	N	.	FAIL_NOTPRECISE	IMPRECISE;SVMETHOD=Snifflesv1.0.12;CHR2=chr1;END=16499345;STD_quant_start=25.394260;STD_quant_stop=25.585255;Kurtosis_quant_start=-0.587637;Kurtosis_quant_stop=-1.898469;SVTYPE=DEL;SUPTYPE=AL;SVLEN=-265;STRANDS=+-;STRANDS2=43,34,43,34;RE=77;REF_strand=48,42;Strandbias_pval=0.757791;AF=0.461078	GT:DR:DV	0/1:90:77
chr1	16596477	663	N	GGGGGGTAAGCGGCCCGGTGCCGTGGGGTCGGGGGGCAACTGGGGCGGAGGCGCCCCAGGGCCAAATGCCCCGACCTGTCAGTAGGGACCTGACGGGCCAAGGGAGGAAGCGGGTAACCCACCGGGGGCTCCGCTCCCGCCCTCCTCTCGCGCTGGCGGCGACTGGCAGCGAGAATCGGTCCTCCGCCCCCGCCAACCTCACCCCCTCTGAGGACAGTAAGCCCGGGGGCAAAAGATGCGCGGGGGGGGCCAGCCGGCCCCCCCACCCGCGCGCGGGAAGGAGGCGAGCGGGGGGAGGGCGCGGGTCCCGAAAGCGGATCGCGGCGAGCGCGTGGGTCCCGAGCGCGCCGTGCGCGAAGCGAGTGAGCCCTAGCGGCTACCGCCGGCGACCCGCCGCCCCCAGCGCCGGGGTCGTCGGCCTTGGCGCCCCGCAGCGACGGCACCCCCCCAGCTTCCCCGACACACCGCGCGCGGTGCCTCGCGCAGGGTGTGCGCGACGCCGCTGCCGACACCCGGCGCACCCTGCCGCGATAGGGGCAAGGGCGGCCGCGGCGGAGCTCAGCGGGCCGGCAGGCGAGAGGCTGCGGAACGGCGGGCCGGGATAAAGCCGGGAGCCCCCCGATGGGTGCGCCCGCCTCCGAGGCGGGGAGGGGGCCGGACAGGGGGGGCGGCTGCGCGGGAGCCGTGGGCCGCTGCTGCGGCTCCTGGCGGCTGGGGGAGACACACGGGAACTTCCGAAAGGAGACCCGAGGACGGAGCGCGACAGTAAGCGGCCGGCCGGCGCCCGCTCGGTGCGCGCCCTGCCTCGGCGAGGTGCGGGGGCGGCCCCCTGCAGAGGACCCCTGCCCCCGGCAGCACCCGGCTCGC	.	FAIL_NOTPRECISE	IMPRECISE;SVMETHOD=Snifflesv1.0.12;CHR2=chr1;END=16596477;STD_quant_start=1.765686;STD_quant_stop=42.195623;Kurtosis_quant_start=1.288645;Kurtosis_quant_stop=10.969175;SVTYPE=INS;SUPTYPE=AL,SR;SVLEN=1657;STRANDS=+-;STRANDS2=23,12,23,12;RE=35;REF_strand=0,1;Strandbias_pval=0.361111;AF=0.972222	GT:DR:DV	1/1:1:35
chr1	16741322	664	N	GCAATAATCAAACGCAGAATCAAAACTCCCCAATT	.	PASS	PRECISE;SVMETHOD=Snifflesv1.0.12;CHR2=chr1;END=16741322;STD_quant_start=4.669047;STD_quant_stop=5.486347;Kurtosis_quant_start=2.199702;Kurtosis_quant_stop=4.471003;SVTYPE=INS;SUPTYPE=AL;SVLEN=35;STRANDS=+-;STRANDS2=7,5,7,5;RE=12;REF_strand=46,32;Strandbias_pval=1;AF=0.133333	GT:DR:DV	0/0:78:12
chr1	16781741	665	ATAATAGGGATCCCTGGGTGGCGCAGCGGTTTGGCGCCTGCCTTTGGCCCAGGGCGCGATCCTGGAGACCCGGGATCGAATCCCACGTCAGGCTCCCGGTGCATGGAGCCTGCTTCTCCCTCTGCCTGTGTCTCTGCCTCTCTCTCTCTGTGTGTGACTATCATAAATAAATAAAATTTAAAAAATAAAAAATAAATAAATAAATAAATAAATAAATAAAT	N	.	PASS	PRECISE;SVMETHOD=Snifflesv1.0.12;CHR2=chr1;END=16781960;STD_quant_start=2.007339;STD_quant_stop=1.485221;Kurtosis_quant_start=-0.389785;Kurtosis_quant_stop=9.988806;SVTYPE=DEL;SUPTYPE=AL;SVLEN=-219;STRANDS=+-;STRANDS2=34,35,34,35;RE=69;REF_strand=40,45;Strandbias_pval=0.871408;AF=0.448052	GT:DR:DV	0/1:85:69
chr1	16791522	666	N	AATGAAGTCGTGCCCCCCCCCCCCCCCCCCAATTGGTGATCCAATGTGTGTCGCAGCGGTTTAGCTCCGGCCTTTATCGCCGCGGATCGCGTCCTGAGACCCGTGATCGAATCCCAAAATCGGCTCCCCGTGCATGGAGCCTGCTGTTTTACGTCCACTCTGCCTGTGACGCTGCCTCTATCATCTCTCGCTCTCTGTGACTCTCATAAAAATAAAAAAAAAATTAAACAAAAAAAAAAAAAAAAAAA	.	PASS	PRECISE;SVMETHOD=Snifflesv1.0.12;CHR2=chr1;END=16791536;STD_quant_start=4.719399;STD_quant_stop=6.082763;Kurtosis_quant_start=2.187858;Kurtosis_quant_stop=2.757732;SVTYPE=INS;SUPTYPE=AL;SVLEN=221;STRANDS=+-;STRANDS2=16,7,16,7;RE=23;REF_strand=45,35;Strandbias_pval=0.337053;AF=0.223301	GT:DR:DV	0/0:80:23
chr1	16792872	667	N	AAAGCTGCAATTGATAATTTTTTTTTAATTTTTTATTTATTTATGATAGTCCCGAGAGAGAGAGAGAGAGAGGTCAAGACAACAGGCCGAGGGATAAGCAGGCATCATGCACCGGAGCCTGACGGGGGATTCGATCCCGGGTCTCCAGATGCGCCCTGGGCCAAAGGCACAGACCGCTAACCAACTGCGGCCACCCAGGGATCCC	.	PASS	PRECISE;SVMETHOD=Snifflesv1.0.12;CHR2=chr1;END=16792881;STD_quant_start=3.511885;STD_quant_stop=2.958040;Kurtosis_quant_start=-1.976575;Kurtosis_quant_stop=4.327351;SVTYPE=INS;SUPTYPE=AL;SVLEN=209;STRANDS=+-;STRANDS2=16,8,16,8;RE=24;REF_strand=42,38;Strandbias_pval=0.249375;AF=0.230769	GT:DR:DV	0/0:80:24
chr1	16808592	668	N	TGTGCCAAGGGATTCCTGGGTGGCGCAGTGGGTTTATCGCCTGCCTTCGGGCCCCAGGGCGCGCTCCTGGAGACCCGGGCTTCGAATCCCACGTCGGCGCTCCCGGTGCCAATGGAGACTGCTTCCTCCCTCTGCATATTGTCTTCGCCTCTTCTCTCTCTCTCTCCCTCTCTCTCTCTCTTCTCTCCTCTTGAGATATAAAAAATAAACAAAAAAAAATTTAAAAAAAAAAAAAAAAAAAAAAACAAATTTTAAAAAC	.	PASS	PRECISE;SVMETHOD=Snifflesv1.0.12;CHR2=chr1;END=16808601;STD_quant_start=4.301163;STD_quant_stop=6.375175;Kurtosis_quant_start=4.854772;Kurtosis_quant_stop=2.457059;SVTYPE=INS;SUPTYPE=AL;SVLEN=252;STRANDS=+-;STRANDS2=13,16,13,16;RE=29;REF_strand=43,49;Strandbias_pval=1;AF=0.239669	GT:DR:DV	0/0:92:29
chr1	16815790	669	AAGAAAAGAAGAGAGGGGATCCCTGGGTGGTGCAGCGGTTTAGCGCCTGCCTTTGGCCCAGGGCGCGATCCTGGAGACCCGGGATCGAATCCCACGTCGGGCTCCGGTGCATGGAGCCTGCTTCTCCCTCTGCCTGTGTCTCTGCCTCTCTCTCTCTCTCCCTCCCTCTCTGTCGATCATGAATAAATAAATAAAAATATTAAAAAAAAAAAAAAA	N	.	PASS	PRECISE;SVMETHOD=Snifflesv1.0.12;CHR2=chr1;END=16816006;STD_quant_start=2.144761;STD_quant_stop=2.280351;Kurtosis_quant_start=9.130333;Kurtosis_quant_stop=12.176626;SVTYPE=DEL;SUPTYPE=AL;SVLEN=-216;STRANDS=+-;STRANDS2=37,33,37,33;RE=70;REF_strand=43,45;Strandbias_pval=0.634447;AF=0.443038	GT:DR:DV	0/1:88:70
chr1	16828318	670	AAAGCCTATTTGATAAACAAAAAAAAAAAAAAGAAAGGTA	N	.	PASS	PRECISE;SVMETHOD=Snifflesv1.0.12;CHR2=chr1;END=16828357;STD_quant_start=5.394442;STD_quant_stop=4.571652;Kurtosis_quant_start=0.239199;Kurtosis_quant_stop=-0.678634;SVTYPE=DEL;SUPTYPE=AL;SVLEN=-39;STRANDS=+-;STRANDS2=5,7,5,7;RE=12;REF_strand=34,34;Strandbias_pval=0.756501;AF=0.15	GT:DR:DV	0/0:68:12
chr1	16835031	671	N	TTTGTGGTTTTTTTTGTTTTTTTTTTTTCTTG	.	PASS	PRECISE;SVMETHOD=Snifflesv1.0.12;CHR2=chr1;END=16835031;STD_quant_start=4.857983;STD_quant_stop=9.460444;Kurtosis_quant_start=-0.915235;Kurtosis_quant_stop=0.062366;SVTYPE=INS;SUPTYPE=AL;SVLEN=44;STRANDS=+-;STRANDS2=10,1,10,1;RE=11;REF_strand=34,35;Strandbias_pval=0.018882;AF=0.1375	GT:DR:DV	0/0:69:11
chr1	16837837	672	N	GGGGTAGGGGTTGGTAGGGAGGGAACTCTGTGTTTCATAACAAGGTGTCTGAAACCACACTTTCAGA	.	FAIL_GAP	PRECISE;SVMETHOD=Snifflesv1.0.12;CHR2=chr1;END=16837838;STD_quant_start=0.000000;STD_quant_stop=4.729341;Kurtosis_quant_start=-0.000498;Kurtosis_quant_stop=-0.090838;SVTYPE=INS;SUPTYPE=AL;SVLEN=79;STRANDS=+-;STRANDS2=28,32,28,32;RE=60;REF_strand=28,32;Strandbias_pval=1;AF=0.5	GT:DR:DV	0/1:60:60
chr1	16839424	673	N	TGTTTTCAAAAGCGAGAAGACATAAGCAGTAAGTAGTTCTGGTGC	.	FAIL_GAP	PRECISE;SVMETHOD=Snifflesv1.0.12;CHR2=chr1;END=16839426;STD_quant_start=0.000000;STD_quant_stop=2.725541;Kurtosis_quant_start=0.000000;Kurtosis_quant_stop=1.900884;SVTYPE=INS;SUPTYPE=AL;SVLEN=58;STRANDS=+-;STRANDS2=25,18,25,18;RE=43;REF_strand=26,25;Strandbias_pval=0.53719;AF=0.457447	GT:DR:DV	0/1:51:43
chr1	16840823	674	NNNNNNNNNNNNNNNNNNNNNNNNNNNNNNNNNNNNNNNNNNNNNNNNNNNNNNNNNNNNNNNNNNNNNNNNNNNNNNNNNNNNNNNNNNNNNNNNNNNNNNNNNNNNNNNNNNNNNNNNNNNNNNNNNNNNNNNNNNNNNNNNNNNNNNNNNNNNNNNNNNNNNNNNNNNNNNNNNNNNNNNNNNNNNNNNNNNNNNNNNNNNNNNNNNNNNNNNNNNNNNNNNNNNNNNNNNNNNNNNNNNN	N	.	FAIL_GAP	PRECISE;SVMETHOD=Snifflesv1.0.12;CHR2=chr1;END=16841062;STD_quant_start=0.000000;STD_quant_stop=2.274294;Kurtosis_quant_start=10.455037;Kurtosis_quant_stop=3.547750;SVTYPE=DEL;SUPTYPE=AL;SVLEN=-239;STRANDS=+-;STRANDS2=26,32,26,32;RE=58;REF_strand=26,32;Strandbias_pval=1;AF=0.5	GT:DR:DV	0/1:58:58
chr1	16900839	675	N	GTCTGTCTCGTTTCGGATCATTTCTCTTCTCTTCCATGCCGAG	.	FAIL_NOTPRECISE	IMPRECISE;SVMETHOD=Snifflesv1.0.12;CHR2=chr1;END=16900897;STD_quant_start=25.886290;STD_quant_stop=54.159025;Kurtosis_quant_start=-1.275449;Kurtosis_quant_stop=-1.797526;SVTYPE=INS;SUPTYPE=AL;SVLEN=43;STRANDS=+-;STRANDS2=15,3,15,3;RE=18;REF_strand=50,37;Strandbias_pval=0.0601727;AF=0.171429	GT:DR:DV	0/0:87:18
chr1	16910501	676	N	<DEL>	.	FAIL_GAP	PRECISE;SVMETHOD=Snifflesv1.0.12;CHR2=chr1;END=16911770;STD_quant_start=0.632456;STD_quant_stop=0.258199;Kurtosis_quant_start=0.580408;Kurtosis_quant_stop=0.299670;SVTYPE=DEL;SUPTYPE=SR;SVLEN=-1269;STRANDS=+-;STRANDS2=13,17,13,17;RE=30;REF_strand=3,2;Strandbias_pval=0.64181;AF=0.857143	GT:DR:DV	1/1:5:30
chr1	16912725	677	N	CTCGATGCGTGGGAAGGACATCTGGACATGGCGGAAGGACAATT	.	FAIL_GAP	PRECISE;SVMETHOD=Snifflesv1.0.12;CHR2=chr1;END=16912725;STD_quant_start=0.272166;STD_quant_stop=3.815174;Kurtosis_quant_start=1.176423;Kurtosis_quant_stop=0.796860;SVTYPE=INS;SUPTYPE=AL;SVLEN=44;STRANDS=+-;STRANDS2=27,27,27,27;RE=54;REF_strand=38,40;Strandbias_pval=1;AF=0.409091	GT:DR:DV	0/1:78:54
chr1	16940402	678	N	CCGCCTTCGCCCCCCCGCGCCCCGGTGTGGGGGCTGCCC	.	PASS	PRECISE;SVMETHOD=Snifflesv1.0.12;CHR2=chr1;END=16940402;STD_quant_start=0.784465;STD_quant_stop=5.427848;Kurtosis_quant_start=9.507807;Kurtosis_quant_stop=1.153340;SVTYPE=INS;SUPTYPE=AL;SVLEN=44;STRANDS=+-;STRANDS2=16,10,16,10;RE=26;REF_strand=38,45;Strandbias_pval=0.183185;AF=0.238532	GT:DR:DV	0/0:83:26
chr1	16940407	679	N	<DEL/INV>	.	PASS	PRECISE;SVMETHOD=Snifflesv1.0.12;CHR2=chr1;END=16940660;STD_quant_start=0.188982;STD_quant_stop=0.707107;Kurtosis_quant_start=-1.257229;Kurtosis_quant_stop=20.258652;SVTYPE=DEL/INV;SUPTYPE=NR;SVLEN=-253;STRANDS=+-;STRANDS2=20,36,20,36;RE=56;REF_strand=38,45;Strandbias_pval=0.293341;AF=0.402878	GT:DR:DV	0/1:83:56
chr1	16944499	680	NNNNNNNNNNNNNNNNNNNNNNNNNNNNNNNNNNNNNN	N	.	FAIL_GAP	PRECISE;SVMETHOD=Snifflesv1.0.12;CHR2=chr1;END=16944543;STD_quant_start=0.000000;STD_quant_stop=3.422614;Kurtosis_quant_start=0.421280;Kurtosis_quant_stop=-0.685170;SVTYPE=DEL;SUPTYPE=AL;SVLEN=-44;STRANDS=+-;STRANDS2=34,36,34,36;RE=70;REF_strand=43,51;Strandbias_pval=0.753433;AF=0.426829	GT:DR:DV	0/1:94:70
chr1	16944499	681	N	<DEL>	.	FAIL_GAP	PRECISE;SVMETHOD=Snifflesv1.0.12;CHR2=chr1;END=16944847;STD_quant_start=0.000000;STD_quant_stop=1.414214;Kurtosis_quant_start=3.151385;Kurtosis_quant_stop=6.487534;SVTYPE=DEL;SUPTYPE=SR,NR;SVLEN=-348;STRANDS=+-;STRANDS2=7,13,7,13;RE=20;REF_strand=43,51;Strandbias_pval=0.461017;AF=0.175439	GT:DR:DV	0/0:94:20
chr1	16947736	682	TTTTATTTTAGTTATATTTTATTTTTATTTTTTT	N	.	PASS	PRECISE;SVMETHOD=Snifflesv1.0.12;CHR2=chr1;END=16947787;STD_quant_start=0.594089;STD_quant_stop=1.306094;Kurtosis_quant_start=1.096987;Kurtosis_quant_stop=1.697290;SVTYPE=DEL;SUPTYPE=AL,NR;SVLEN=-51;STRANDS=+-;STRANDS2=16,19,16,19;RE=35;REF_strand=44,51;Strandbias_pval=1;AF=0.269231	GT:DR:DV	0/0:95:35
chr1	16947866	683	GGTTTNNNNNNNNNNNNNNNNNNNNNNNNNNNNNNN	N	.	FAIL_GAP	PRECISE;SVMETHOD=Snifflesv1.0.12;CHR2=chr1;END=16948021;STD_quant_start=0.960769;STD_quant_stop=0.000000;Kurtosis_quant_start=4.686217;Kurtosis_quant_stop=3.872062;SVTYPE=DEL;SUPTYPE=AL,NR;SVLEN=-155;STRANDS=+-;STRANDS2=38,41,38,41;RE=79;REF_strand=44,51;Strandbias_pval=0.879128;AF=0.454023	GT:DR:DV	0/1:95:79
chr1	16970491	684	N	AGATAAGAACTAAAGAAAGAAGCTCAAAAAGC	.	FAIL_NOTPRECISE	IMPRECISE;SVMETHOD=Snifflesv1.0.12;CHR2=chr1;END=16970503;STD_quant_start=10.954451;STD_quant_stop=19.982492;Kurtosis_quant_start=6.049934;Kurtosis_quant_stop=-0.431221;SVTYPE=INS;SUPTYPE=AL;SVLEN=47;STRANDS=+-;STRANDS2=3,16,3,16;RE=19;REF_strand=45,50;Strandbias_pval=0.0114568;AF=0.166667	GT:DR:DV	0/0:95:19
chr1	17026444	685	N	ACGTGAAAAAAAAAAAAAAAAAAAAAAAAAAAAAAAACAAAATTAAATAATCCG	.	PASS	PRECISE;SVMETHOD=Snifflesv1.0.12;CHR2=chr1;END=17026446;STD_quant_start=4.743416;STD_quant_stop=4.207137;Kurtosis_quant_start=0.975829;Kurtosis_quant_stop=1.702664;SVTYPE=INS;SUPTYPE=AL;SVLEN=54;STRANDS=+-;STRANDS2=8,12,8,12;RE=20;REF_strand=55,48;Strandbias_pval=0.33199;AF=0.162602	GT:DR:DV	0/0:103:20
chr1	17045294	686	N	AAAGCTTGAACTAAAAAAAAAAAAAAAAAAAAAAAAAA	.	PASS	PRECISE;SVMETHOD=Snifflesv1.0.12;CHR2=chr1;END=17045298;STD_quant_start=2.843539;STD_quant_stop=3.338092;Kurtosis_quant_start=18.353562;Kurtosis_quant_stop=11.111336;SVTYPE=INS;SUPTYPE=AL;SVLEN=36;STRANDS=+-;STRANDS2=33,38,33,38;RE=71;REF_strand=44,43;Strandbias_pval=0.634186;AF=0.449367	GT:DR:DV	0/1:87:71
chr1	17045477	687	N	AACAAGGAACAAGGATCCTGGTTCTGGCGCCGGCGGTTGGCCCTATGCCTTTGGCCCAGGGCACGATCCTGGAGACCCGGGATCGAATCCCACGTCTCGGGCTCCCGCGGCATTGGAGCTGCTTCTCCTCTGCCTGTTCCTCTGCCTCCTCTCTCTCTCCTCTCTGTGATCTATATAATAAATTCCCAACATTTAAAAAAAATATATTA	.	PASS	PRECISE;SVMETHOD=Snifflesv1.0.12;CHR2=chr1;END=17045489;STD_quant_start=2.211083;STD_quant_stop=4.807402;Kurtosis_quant_start=32.710474;Kurtosis_quant_stop=28.442350;SVTYPE=INS;SUPTYPE=AL;SVLEN=201;STRANDS=+-;STRANDS2=35,38,35,38;RE=73;REF_strand=43,48;Strandbias_pval=1;AF=0.445122	GT:DR:DV	0/1:91:73
chr1	17071625	688	AAAAAAGGAACTAGGAGGGATCCCTGGGTGGCGCAGCGGTTTGGCGCCTGCCTTTGGCTCAGGGCGCGATCCTGGAGACCCGGGATCGAATCCCACGTCGGGCTCCCGGTGCATGGAGCCTGCGTCTCCCTCTGCCTGTGTCTCTGCCTCTCTCTCTCTCTCTCTCTGTGACTATCATGAATAAATAAAAATTTAAAAAAAAAAA	N	.	PASS	PRECISE;SVMETHOD=Snifflesv1.0.12;CHR2=chr1;END=17071831;STD_quant_start=1.895414;STD_quant_stop=2.252571;Kurtosis_quant_start=15.392028;Kurtosis_quant_stop=-1.192861;SVTYPE=DEL;SUPTYPE=AL;SVLEN=-206;STRANDS=+-;STRANDS2=24,31,24,31;RE=55;REF_strand=43,48;Strandbias_pval=0.733059;AF=0.376712	GT:DR:DV	0/1:91:55
chr1	17085012	689	GGGTCAAAGGGGAACACGTTTGGAAGCCATGAGNNNNNNNNNNNNNNNNNNNNNNNNNNNNN	N	.	FAIL_GAP	PRECISE;SVMETHOD=Snifflesv1.0.12;CHR2=chr1;END=17085120;STD_quant_start=1.831104;STD_quant_stop=1.084652;Kurtosis_quant_start=-1.931338;Kurtosis_quant_stop=-1.939670;SVTYPE=DEL;SUPTYPE=AL,NR;SVLEN=-108;STRANDS=+-;STRANDS2=18,17,18,17;RE=35;REF_strand=19,22;Strandbias_pval=0.818164;AF=0.460526	GT:DR:DV	0/1:41:35
chr1	17088777	690	N	TTTTTTTTTCTTTTCTTTCTTTTTTTTCTTTTCTTCTTTT	.	FAIL_NOTPRECISE	IMPRECISE;SVMETHOD=Snifflesv1.0.12;CHR2=chr1;END=17088791;STD_quant_start=11.907981;STD_quant_stop=10.129166;Kurtosis_quant_start=1.099370;Kurtosis_quant_stop=-0.661234;SVTYPE=INS;SUPTYPE=AL;SVLEN=42;STRANDS=+-;STRANDS2=5,14,5,14;RE=19;REF_strand=29,49;Strandbias_pval=0.432694;AF=0.195876	GT:DR:DV	0/0:78:19
chr1	17127446	691	N	CTTGGCCCATTTTTTTTTTTTTTAAAGATTTTATTATTTTCTTCCTGATAGTCACAGAGGAGAGAGAGAGTAGCCATGAGGCTCACAGGCCGAGGCGAGAAGCGGTCCATGCAACGCGGTGAGCCCGCCGTTGGGGACCGGATCCCGGGTCCTACAGGTATCGTTGCCCTGGCCAAGGCAGTCGCCAACCGCTCGCCACACAGGGCTCC	.	FAIL_NOTPRECISE	IMPRECISE;SVMETHOD=Snifflesv1.0.12;CHR2=chr1;END=17127479;STD_quant_start=6.544718;STD_quant_stop=26.158491;Kurtosis_quant_start=-1.888805;Kurtosis_quant_stop=-1.891421;SVTYPE=INS;SUPTYPE=AL;SVLEN=208;STRANDS=+-;STRANDS2=30,30,30,30;RE=60;REF_strand=44,45;Strandbias_pval=1;AF=0.402685	GT:DR:DV	0/1:89:60
chr1	17138443	692	N	TTGTTTGTTTTTTAGTATTCCCGATAGGAACTGAGAGGAGAGAGAGCGCGGCTAGGAGACACAGCAGAGGGAGAAGGCCAGGGTCCATGCCCAACGGCGAGCCCGCCCGCGGGGATTCATCCGGGTGCTCCCGGATCGCGCCTGGGCAAAGCATGGCGCCAACCCGCGGCCCACCCAGTGAGCCCAATAACCCGAAATTTGG	.	PASS	PRECISE;SVMETHOD=Snifflesv1.0.12;CHR2=chr1;END=17138443;STD_quant_start=3.484660;STD_quant_stop=5.298248;Kurtosis_quant_start=4.496313;Kurtosis_quant_stop=7.273943;SVTYPE=INS;SUPTYPE=AL;SVLEN=206;STRANDS=+-;STRANDS2=14,15,14,15;RE=29;REF_strand=34,34;Strandbias_pval=1;AF=0.298969	GT:DR:DV	0/0:68:29
chr1	17161507	693	N	GAAAACTTTGTAGTTTTTTTTTAAAATTTTTTTTTTAAATTATTTGTGATAGGCACACTTGAGAGAGAGAGGGAGAGAGGCAGAGACAACAGCAAAGGAGAAAGCAGGCTCCAATGCACCGGGGAGCCCGACGTGGACTCGATCCAGGGTCTCCAGGATCCGCGCCCTGGGCCAAAGCAGGGCGCCAAAACCTCTAGCGCCACCCCCAGGATCCC	.	PASS	PRECISE;SVMETHOD=Snifflesv1.0.12;CHR2=chr1;END=17161514;STD_quant_start=1.024695;STD_quant_stop=4.732864;Kurtosis_quant_start=10.027528;Kurtosis_quant_stop=14.740913;SVTYPE=INS;SUPTYPE=AL;SVLEN=209;STRANDS=+-;STRANDS2=19,21,19,21;RE=40;REF_strand=49,40;Strandbias_pval=0.45137;AF=0.310078	GT:DR:DV	0/1:89:40
chr1	17171935	694	N	CGAAAGGAAAAGGTAGAGGGAGGGAGAGGAGGAGAGAGAGAGGGGAGGAGGGGAGAGGGGAAGGGGAGAGGGGGGAGTGGAGGGGATGGGGGGTAGGGGAGGGGAGGTGAGGGAGGGGAGGAGATGAGAGGCGCGGAGAGGAGAGAGGATGATGAGCGGAGAGGAGAGGAGAGGGAGCGGAGCTGAGAGGAGGGAGATGAGGGGAGAGGAGAGGATGATGGAAGAAGAGAAAAAAAGAAAAAAAAAGAAAGAAAGAAAAAAAAAAAGAAAAAAGCGAAGAGAAAGAGAAAGAAAAAGAAAAGAAAAGAAGCAGACGGGGAAAGGGGAAAGAAAAGCAGGAGGAAGGGGGGGAAAATAGAAAGGCAAAAAAAGGAGGGAAAAGCAAGAAAGCGAGAGAAGAGAAGAGAGAAGAGCAGAGACGAAAAGAAACGAAAAGAAAAGCGAAAAGAGAAAAGAACGAAGAACAGAACACAGAGAGGGGAGGGGCATGGGAGGGGAGGGGAGGGGAGGTTGTAGTGGGGGGAGTGGGAGGGAGGGGAGTGACGATGGGCGGGGAGTGGAGGAGAGGAGAGGAGAGTTAGAGAGATGAGAGTGAGCGGAGAGGAGCGGAGAGGAGAGGCGAGGAGAGCGAGAGGCGCCGGCGGAGAGAGGTAGGAGCGGAGGAGAGGAGAGAGAGGGCAGGAGAGCGATCGGAGAAGAGAGGATAGAGCGAGAGAGAGGGAGTAAGAGAGGAGAAGAGAGGAGCAGAGAGGAGAGAGAGGAGAGAGACGGAGAGAAGAGGCAGAGAAGAGAAGAAGAAGGGAGGACGCGAAAGAGAAGGAGTAAAGAAGAAGAA	.	FAIL_NOTPRECISE	IMPRECISE;SVMETHOD=Snifflesv1.0.12;CHR2=chr1;END=17171935;STD_quant_start=0.547723;STD_quant_stop=93.317737;Kurtosis_quant_start=2.943526;Kurtosis_quant_stop=-0.247723;SVTYPE=INS;SUPTYPE=AL,SR;SVLEN=1494;STRANDS=+-;STRANDS2=7,7,7,7;RE=14;REF_strand=0,0;Strandbias_pval=1;AF=1	GT:DR:DV	1/1:0:14
chr1	17175571	695	CTGCCTCTCTCTCTCTCTCTGTGTGTGTGTCTCATGAATAAATAAAATCTTTTTTTAAAAAAGAAGTAAAACAGAGGAGCTTCCTCTTGGTCAAATGTAAACATACTGGGATCCCTGGGTGGCGCAGCGGTTTGGCGCCTGCCTTTGGCCCAGGGCGCAATCCTGGAGACCCGGGATCGAATCCCACGTCAGGCTCCCGGTGCATGGAGCCTGCTTCTCCCTCTGCCTGTGTCTCTGCCTC	N	.	FAIL_NOTPRECISE	IMPRECISE;SVMETHOD=Snifflesv1.0.12;CHR2=chr1;END=17175802;STD_quant_start=12.345039;STD_quant_stop=13.971399;Kurtosis_quant_start=-2.307858;Kurtosis_quant_stop=-2.335437;SVTYPE=DEL;SUPTYPE=AL;SVLEN=-231;STRANDS=+-;STRANDS2=7,14,7,14;RE=21;REF_strand=30,41;Strandbias_pval=0.613611;AF=0.228261	GT:DR:DV	0/0:71:21
chr1	17177683	696	N	AATAAGCTTTAGTTTTTTGTGTTTGTTTGTTTGTTTGTTTTTTTTTTTTTTTTTTTTTTTTTTGAAGAGGTGAGGTAGTTTTACTGAAGAGTCAACAAAGAGAGAGCCAGAGAGGCGAGACACCGGCAAGGGAGAAGCAGGCTCCAGGCGGGAGCCCGTGCGGGGATTCGATCACGGTCTCCAGGATCAGCCCCGGCCAAAGGCGCGGCGCCAAACCGCTGGCAACCACAGGGAATTCCC	.	PASS	PRECISE;SVMETHOD=Snifflesv1.0.12;CHR2=chr1;END=17177684;STD_quant_start=1.820027;STD_quant_stop=4.472136;Kurtosis_quant_start=8.002675;Kurtosis_quant_stop=2.807287;SVTYPE=INS;SUPTYPE=AL;SVLEN=239;STRANDS=+-;STRANDS2=16,17,16,17;RE=33;REF_strand=28,38;Strandbias_pval=0.668871;AF=0.333333	GT:DR:DV	0/1:66:33
chr1	17216466	697	N	ATTTTCTGTTTTTTTTTTTTTTTTTTTTTTTTTTTTAAAAGTTTTAACTTTTATTTTTATTTTTGTTATTTTTTAAATTTTTTTTTTTAGATTGTTTATTTAGTTATATAGTCACAGCACACAGAGAGAAGAGGAGGCAGAGACACAGGCAGAGGGAGAAGCAGGCTCCATGCACCGGGAGCCTGAAGTGGGATTCTATCCGCGGGTCTTCCAGGATCGACGCCCTGTGGCCAAAGGCAAGCGCCAAAAACTGCTGCGCCACCCGGGGATACCAT	.	PASS	PRECISE;SVMETHOD=Snifflesv1.0.12;CHR2=chr1;END=17216476;STD_quant_start=1.051315;STD_quant_stop=5.656854;Kurtosis_quant_start=7.633587;Kurtosis_quant_stop=12.239081;SVTYPE=INS;SUPTYPE=AL,SR;SVLEN=261;STRANDS=+-;STRANDS2=21,17,21,17;RE=38;REF_strand=44,48;Strandbias_pval=0.449145;AF=0.292308	GT:DR:DV	0/0:92:38
chr1	17236237	698	N	AAGGCTTACTCCCTGGAATCCCGGGGGGCGCAGCGGTTTTGGAGCATGCCTGTGGCCCAGGGCGCGATCCTGGAGACCCGGATCGAATCCCACGTCGGCTCCCTGGGGGGGGGCCTGGGGAAAAAAAAAGGCCCCTGCTTCTCCTTCTGCCTATGTCTCCTGCCTCTCTACTCTCTCTCGTCTCTCTGTTGTGAACGATCAATAATAAATAAAAATTAAAAAAAAAAAAAAAAAAAAAAAAAAAAAAAAAA	.	PASS	PRECISE;SVMETHOD=Snifflesv1.0.12;CHR2=chr1;END=17236240;STD_quant_start=2.132007;STD_quant_stop=8.538682;Kurtosis_quant_start=7.776640;Kurtosis_quant_stop=7.075756;SVTYPE=INS;SUPTYPE=AL;SVLEN=233;STRANDS=+-;STRANDS2=12,11,12,11;RE=23;REF_strand=41,43;Strandbias_pval=0.81736;AF=0.214953	GT:DR:DV	0/0:84:23
chr1	17238018	699	N	TACATCGTATGGCTGGTTAAAAAAAAAAATAAAATAAAATACAATCACATAAAATAAATCACAATCAAA	.	PASS	PRECISE;SVMETHOD=Snifflesv1.0.12;CHR2=chr1;END=17238022;STD_quant_start=2.433105;STD_quant_stop=5.226854;Kurtosis_quant_start=18.211591;Kurtosis_quant_stop=15.314003;SVTYPE=INS;SUPTYPE=AL;SVLEN=65;STRANDS=+-;STRANDS2=23,28,23,28;RE=51;REF_strand=47,49;Strandbias_pval=0.72959;AF=0.346939	GT:DR:DV	0/1:96:51
chr1	17240301	700	N	GGGGGGGGGGGGGGGGAGGGGGGGGGGGGGGGGGGGGGGGGGGGGGGGGGGGGGGGGGGAG	.	FAIL_NOTPRECISE	IMPRECISE;SVMETHOD=Snifflesv1.0.12;CHR2=chr1;END=17240306;STD_quant_start=9.038805;STD_quant_stop=26.752570;Kurtosis_quant_start=4.495990;Kurtosis_quant_stop=1.211857;SVTYPE=INS;SUPTYPE=AL;SVLEN=63;STRANDS=+-;STRANDS2=13,1,13,1;RE=14;REF_strand=51,47;Strandbias_pval=0.00346169;AF=0.125	GT:DR:DV	0/0:98:14
chr1	17248296	701	N	TAAAACAACTTTATTTTTTTTTTTTTTTTTTTTTTCTTTTTAAAATTTTTCTTTATTTATGATAGTCACATCGAGAGAGAGCGAGAGAGATAGAGGCAGAGAAATAGCGAGGAGAAGGCATGCTCCCTGCACCGGGCCAGCCCGCTGTGGGGGGATTCGATCCCGGGTCTCCAGAGATCGCGCCCTGGGCCAAAGGCCGGCGCTAAACCGCTGCCCGCCACCCCCGGGGATCCC	.	PASS	PRECISE;SVMETHOD=Snifflesv1.0.12;CHR2=chr1;END=17248308;STD_quant_start=0.577350;STD_quant_stop=3.890159;Kurtosis_quant_start=11.305674;Kurtosis_quant_stop=1.101266;SVTYPE=INS;SUPTYPE=AL;SVLEN=221;STRANDS=+-;STRANDS2=14,16,14,16;RE=30;REF_strand=45,55;Strandbias_pval=1;AF=0.230769	GT:DR:DV	0/0:100:30
chr1	17253477	702	N	CACCCTCCCACCCCGATCACACCACCAGGCTGTTCAGTGCCTTTCCCTAAATCTGCTCCATCCGACTCTTTACTCTTCCCTAGTCTTTGCCTGCTATACTATCTTTGTCTTTCCCAGTTCCGACAGAAGCCACCTCTTCAGGGGCTCCTCCCCTCTTGAACTTGGACATTATGTGGCCCATTCACATTCCTAACATAGCCTACCTAGGCACCTTCCTGCTAGAGTTCCTCTTCTGGGGTCTTTACCCCCCATTACTCCCCGCGCCTAGCACCATGCTCTGCGTGCATAGAAACATTCAGTACCTCTAAAACCGCGCTGACATAATCCCCAAATTAGATCAGCTCCCACTTTCTAGGGCTCTCTCTGTCCCAGCAACCCTAAACCTGGGGTCTGTTTGTTCTTACCATTCTCTGACTGCTCTGTCTCCTCTAAAACAATGTTGGAAATTAAAAAAACCAAAGAGGGTTAGCCTGGCTGCTCAGGAGGTTTAGCGTGCTTCAGCCCCAGGGCATGATCTTAGAGATCATGCGTCATCTGAGACCCACATCAGGTTCCTGCCGTAAGCCTTCTCTCTCTTCTCTCTATGATAAATAAAATCTTTTAAAAAAAAAACAAAAAAGGACGTTTTAAAAAAGAAAAAACACTCAGTCTCCCAAATCTCCCCAATCACTGCCCTAGTATTTGCCTGAAATATTTCCATTTCCTTCAAAGGATATAAAACCTGAACAGTTTAACTTCAAATATAAATCCCACCCCTGTATTTTGGCATTTCAGCACTCGCCACAAATTAGAATCATAATACGTTGTTACGCAATTCAGATTTCACAAAGATCTTCGCGTACCACTTTCCCAAAACTTCGTGTGATTCTGTATTGTTTGGCGTGGTCTTGTAACCTGAAGACATGTAAAAATTAAACTGCAACTGTTTCTGAAGAGATTACCAATAATGCTCTAGGAATAAAGGATATTTTATCCATGGCGTTTTTTTGTCTTCCATTTTGGCTACATTCTGATTAGTTTGGGTTATTATAAGGCCTGTCATCCCGTTTTAGTGAGTTGTCTATTATCATAATCCTCTCTCGTGTGTCTTCAGATAAGGCTCCCTGCAATCATCGTATGGAAGTCTACTGAGCTGACAAGGCCAGGAGGCCTCTCTGCAGCTGCGAAGAGCATCAATGTGGTCTTCATCAGATTTATTCTGCATACTTACCCATATGCACCCCGGGCCATTTTGCCCCCCCTCCCTCGCGACATATTTATGGAAGCGACATAAAAATTCCTGTTTTCAGACAAATAGGCCTATCTTCAAAATGTTTACAGCAGCTTTATTCTAACGCACCCCAAAACCTGGAACCAACCCACAGATCTGGGCGAGCGGATAACAAACTGTGGTACGTCCAGTATAGCGGTTACAACTTTATACTGGACAAGCAGCACGTTACAAATTAGACACGACCTCATGGATGAGTCTCAAATCTCTGCTAACGTGAAAGCAGCGTTTTGATGTCATTCTGGCGAAGACCACTACGGGGCCAGCACAGATCGTTGGTCTCAGGGGTTGGGTGGGAAGTATTACGACGATGTACTGCATGGACGCGTGGGGGTGATGGAACCCTTCCCCGCGGACCGTGTGGTCGGTATCACACAAGCATTACGCCGTGTCCAACCCCATTAAACTCATATACCCCAGATTACATTCCCCTGAAGTCCGTTTTAAAAGTTTAAAAAGTTAACTATTCTAACCATGACTTGGTTAATCGCTCATCCCTCGAAGAGAGACAGAACCACACCGGGTAGGGTTTCCTTAATGTTTCCCGTGGATTGGTTATGATACCGATTAGGCAAGATGTGTCTGAGGGACTGAGGAGGGAGCCACCCCAAATCTTTCCATTTACTTTGCGTTTTCCCTCGTCTACGGCCATCTGTCCTGCGGTCCCACATCAGCGGCGACCTCTTTCTCCAGCCGTGGCAAGCTAATGGAGCCTCTAGCAAGGGACAGGGGAAGGTTACTCAAAACCCAACAGAAGACAGACCCAGAAAGCATTCAAGGGAAGAGCTGAACGGGGCCACAGGAAGCGACAATTTCTACCTCAATTCCTCTTAAGGTACATGGCGGAACTACATGATCATTTAGGTGTCTCCCTCCTCAACCCTTCCTTAGGGTCAGGTGGTTGGTCGGGGAATTCTTTAGGAGAAAAGAAGTCGGGGGCGTGAGGGGGGAAACAAGCCTCCCCTCAGGACCCAGG	.	FAIL_NOTPRECISE	IMPRECISE;SVMETHOD=Snifflesv1.0.12;CHR2=chr1;END=17253477;STD_quant_start=0.683130;STD_quant_stop=39.691729;Kurtosis_quant_start=25.237998;Kurtosis_quant_stop=-1.427734;SVTYPE=INS;SUPTYPE=AL,SR;SVLEN=2258;STRANDS=+-;STRANDS2=23,38,23,38;RE=61;REF_strand=13,23;Strandbias_pval=1;AF=0.628866	GT:DR:DV	0/1:36:61
chr1	17257160	703	N	AGCCCCTCCTTCCCGTCCTCTCTCTCTCCCAGCCTGTCCACCACCACACACCACCACCCACCGCAGCGCAGCGCCCCCCAAGTCCCTCCTCCTCCTCCCCACCTTCTCCTTCTTTCAAGCCCTGGGGGTGGAGGGTGGGGTGAGCGGAAAGAGGAGGTGGGAGTCCAACCCTTTCACCTCGGGGAGGTTATGAGGGGGGGTTGCCTGGAGGTGGGTCGCGGCACGCAGAGGAGGCACTCCCTCGCCCAAGCACATGAACCCGCGAAGAGTATCTGGGCAGGAGGAGAGGGCCCGGTAGGCTGCGGAGCCTGCGGGCGCAGCGGGGCCCACTGTGTCCCACTCGGGCAGCTGCGGGGCCTAGCGAGCCCGTCGACTCGGGGACACCCCCGGATGCGGCGGGGAGAGCCGCCGAGGGTAGCCTCCGGCAAGGGGCGCCGATGGCCCTCACAGGCAGCAAGGCCGAGGGACCGCGGGCGCGCTCGAGGCCCCGGCCGCGCCGGGGGCGGGCCCCCCCGGGCCTCCCCGCGCCAGAGCCCGCGCCCGCCCGCCGACCCGGCGCCCCGCGACCCCCGCCGCGGGCCGGCACCCACCCCCTGCCCGGGCCGGCCCGCCGGTCAAGCCCGGGCGCCGGCGCCGCCGGCGCGGACGACCTCCGGAGAGAGCGGTCGCCGCGGCGGCTGCTGCTTGCGGATGCTGGCTGCAGGCTGCGGCCTAGCGTGTCGTCGTCGCGGCGGCGGAGGCGTGCGGCGCTCCCCTCCTACGGCGTTTGTCCGGGCATACCACGCCGCCGGGGGCTGCCTCGTGTGCCGTGTGAGAGGCGGCCGCGACGCTCCCGCCGTCAGCCCGACCGCCCCCGCCGCCCCCGCCGCCCCGCCGCGCCCCGGGACCGCGCCCTCCCCGTCCGGCCGGGCGCGGCGGGCGCTCTAGGCCGAGGGGCGGCGGCAGGACTCAGCCTGGGCCTAAGGGCGCTGCGCGCCGGAGGCGGCTGCGGCCGGTCGGCGGCGGCCGGCCGGGGACCGCGCGGCAGCGAACAACAGGGAGCGGCCGGAGGGGGACGGGCGCGGACTATGCGGGCAGGCGGCGG	.	PASS	PRECISE;SVMETHOD=Snifflesv1.0.12;CHR2=chr1;END=17257160;STD_quant_start=0.620174;STD_quant_stop=9.671528;Kurtosis_quant_start=6.651112;Kurtosis_quant_stop=0.409250;SVTYPE=INS;SUPTYPE=AL,SR;SVLEN=2114;STRANDS=+-;STRANDS2=13,14,13,14;RE=27;REF_strand=0,0;Strandbias_pval=1;AF=1	GT:DR:DV	1/1:0:27
chr1	17268250	704	CTTTTTTTTTTTTTTTTTTAAATTTTTATTTATTTATGATAGTCACAGAGAGAGAGAGAGGCACAGAGACACAGGCAGAGGGAGAAGCAGGCTCCATTCACCGGGAGCCCGACGTGGGATTCGATCCCGGGTCTCCAGGATCGCGCCCTGGGCCAAAGGCAGGCGCCAAACCGCTGCGCCACCCAGGGATCCCCCCCCCT	N	.	PASS	PRECISE;SVMETHOD=Snifflesv1.0.12;CHR2=chr1;END=17268451;STD_quant_start=1.664101;STD_quant_stop=0.733799;Kurtosis_quant_start=-1.456330;Kurtosis_quant_stop=-1.193540;SVTYPE=DEL;SUPTYPE=AL;SVLEN=-201;STRANDS=+-;STRANDS2=14,13,14,13;RE=27;REF_strand=37,41;Strandbias_pval=0.823755;AF=0.257143	GT:DR:DV	0/0:78:27
chr1	17280933	705	N	CGGTTTAGCGCCTGCCTTTGGCCCAGGTCGTGATCCTGGGAGAACCCAGGATCGAATCCCACGTTCGGAGCTCCCGGTTATGGAGCCTGCTTCTCCCGCTGCCTATGTCTCTGCCTCTCTCTCTCTCTCCGTCTCTCCTCTCTCTCTGTGTGACGTATCATAAATAATAAAAATGAAAAAAAAAAAAAATAAAAAAAATAAAAAACAGATTCTAGGGATCCCGGGTGGCGCA	.	FAIL_NOTPRECISE	IMPRECISE;SVMETHOD=Snifflesv1.0.12;CHR2=chr1;END=17280933;STD_quant_start=25.107768;STD_quant_stop=16.413409;Kurtosis_quant_start=1.958089;Kurtosis_quant_stop=5.295928;SVTYPE=INS;SUPTYPE=AL;SVLEN=234;STRANDS=+-;STRANDS2=7,10,7,10;RE=17;REF_strand=41,46;Strandbias_pval=0.791899;AF=0.163462	GT:DR:DV	0/0:87:17
chr1	17289751	706	TTAAATTACAAATAGTACATGCAGTTAAGGATATGTCTGTTTACTTATGCTATTATATTTCTGTGCTTATCATATTTC	N	.	PASS	PRECISE;SVMETHOD=Snifflesv1.0.12;CHR2=chr1;END=17289827;STD_quant_start=0.247436;STD_quant_stop=1.571429;Kurtosis_quant_start=6.726899;Kurtosis_quant_stop=2.511175;SVTYPE=DEL;SUPTYPE=AL;SVLEN=-76;STRANDS=+-;STRANDS2=46,53,46,53;RE=99;REF_strand=50,56;Strandbias_pval=1;AF=0.482927	GT:DR:DV	0/1:106:99
chr1	17291810	707	TCCCCTATTTTATTTTATTTATTTATTTATTTATTTATTTATTTATTTATTTATGATAGAGAGAGAGAGAGAGAAAGAGACACAGGCAGAGGGAGAAGCAGGCTCCAAGCACCAGGAGCCCGACGTGGGATTCGATCCCGGGTCTCCAGGATCGCGCCCTGGGCCAAAGGCAGGCGCCAAACCGCTGCGCCACCCAGGGATCCCCAGGG	N	.	PASS	PRECISE;SVMETHOD=Snifflesv1.0.12;CHR2=chr1;END=17292024;STD_quant_start=2.522625;STD_quant_stop=2.522625;Kurtosis_quant_start=-1.797067;Kurtosis_quant_stop=-1.848816;SVTYPE=DEL;SUPTYPE=AL;SVLEN=-214;STRANDS=+-;STRANDS2=11,12,11,12;RE=23;REF_strand=47,60;Strandbias_pval=0.818587;AF=0.176923	GT:DR:DV	0/0:107:23
chr1	17303969	708	N	TTAGGGATTTTATTAGTAGTTTATTTATTTTAG	.	PASS	PRECISE;SVMETHOD=Snifflesv1.0.12;CHR2=chr1;END=17303975;STD_quant_start=9.719598;STD_quant_stop=7.844069;Kurtosis_quant_start=4.270141;Kurtosis_quant_stop=4.531997;SVTYPE=INS;SUPTYPE=AL;SVLEN=33;STRANDS=+-;STRANDS2=18,16,18,16;RE=34;REF_strand=38,37;Strandbias_pval=0.839385;AF=0.311927	GT:DR:DV	0/1:75:34
chr1	17307373	709	N	AAGCTGCAGGTCTTTGTTTTTTTTTTTTTCTGTTTTTTTTTTTTTTGTTTTTTTTTTTTTTTTCTGTTTTGTGGTGTTTTTTTTAGATTTTTTTTTATTTTTATTTATTTATTATATCACAGAGAAGAGAGAGAGAGAGAGAGAGAGAGAGAGCAGAAGACATAGGCAGAGGGAGAAGCAGGTTCCATGCACCGGAGCCAGACGTGGGATTCGGATCCCGGTCGCCAGGATCGCACGCCCTGGGCCAAAGGCAGGCGCCAAAAAACCGCTGCGCCACCAACAGGGATCACCT	.	PASS	PRECISE;SVMETHOD=Snifflesv1.0.12;CHR2=chr1;END=17307381;STD_quant_start=3.278719;STD_quant_stop=6.815424;Kurtosis_quant_start=11.079312;Kurtosis_quant_stop=5.077599;SVTYPE=INS;SUPTYPE=AL;SVLEN=282;STRANDS=+-;STRANDS2=16,24,16,24;RE=40;REF_strand=38,40;Strandbias_pval=0.436665;AF=0.338983	GT:DR:DV	0/1:78:40
chr1	17314629	710	GTTTATAAATAATTTTTTTTTTTAAATTTTTATTTATTTATGATAGTCACACAGCAGAGAGAGAGAGGCATATACACAGGCAGAGGGAGAAGCAGGCTCCATGCACCGGGAGCCTGATGTGGGATTCGATCCCGGGTCTCCAGGATCGCGCCCTGGGCCAAAGGCAGGCGCCAAACCGCTGCGCCACCCAGGGTTCCCAGGACTG	N	.	PASS	PRECISE;SVMETHOD=Snifflesv1.0.12;CHR2=chr1;END=17314832;STD_quant_start=1.942351;STD_quant_stop=2.056033;Kurtosis_quant_start=-1.758884;Kurtosis_quant_stop=16.208105;SVTYPE=DEL;SUPTYPE=AL;SVLEN=-203;STRANDS=+-;STRANDS2=16,28,16,28;RE=44;REF_strand=20,30;Strandbias_pval=0.832182;AF=0.468085	GT:DR:DV	0/1:50:44
chr1	17331273	711	N	GAGCCCGGACATGGGACTCGCATCCAGATCTCCCAT	.	PASS	PRECISE;SVMETHOD=Snifflesv1.0.12;CHR2=chr1;END=17331274;STD_quant_start=0.500000;STD_quant_stop=1.154701;Kurtosis_quant_start=7.192450;Kurtosis_quant_stop=3.317368;SVTYPE=INS;SUPTYPE=AL;SVLEN=36;STRANDS=+-;STRANDS2=11,14,11,14;RE=25;REF_strand=27,29;Strandbias_pval=0.811604;AF=0.308642	GT:DR:DV	0/1:56:25
chr1	17333045	712	N	CTTTATTTCGTTTCTTGCTTTTCTTTCTTTCTTCTTTTTTCTTTTC	.	FAIL_NOTPRECISE	IMPRECISE;SVMETHOD=Snifflesv1.0.12;CHR2=chr1;END=17333047;STD_quant_start=10.658330;STD_quant_stop=13.931978;Kurtosis_quant_start=-1.649300;Kurtosis_quant_stop=-1.381649;SVTYPE=INS;SUPTYPE=AL;SVLEN=45;STRANDS=+-;STRANDS2=7,11,7,11;RE=18;REF_strand=26,27;Strandbias_pval=0.586459;AF=0.253521	GT:DR:DV	0/0:53:18
chr1	17342080	713	N	CTATAAATGTATTTTCTAAAACTTTTTTTTAATATTTTTTATTTATTTATGGTAGTCACAGCTGTAGAGCGAGAGAGAGAGAGAGAGAGAGAGAGAGAGAGAGGCCGAGACATAGGCAGAGGGAGCAGAAGCAGGCTCCATGCCACCTGGGAGCCCGACGTGGGACTTCGATCCGGGGTCTCCCGGATCGCGCCCTTGGCCAAGGCAGGCGCTAAACCGCTGCGGTCCACCATGGATCC	.	PASS	PRECISE;SVMETHOD=Snifflesv1.0.12;CHR2=chr1;END=17342095;STD_quant_start=2.881498;STD_quant_stop=6.795721;Kurtosis_quant_start=0.298877;Kurtosis_quant_stop=0.703141;SVTYPE=INS;SUPTYPE=AL;SVLEN=226;STRANDS=+-;STRANDS2=33,34,33,34;RE=67;REF_strand=37,34;Strandbias_pval=0.864827;AF=0.485507	GT:DR:DV	0/1:71:67
chr1	17341632	714	N	AAATTTTATTTTAAGTTTTAATTTTTATTATTGTTTTATGTATTTTA	.	PASS	PRECISE;SVMETHOD=Snifflesv1.0.12;CHR2=chr1;END=17341635;STD_quant_start=3.800000;STD_quant_stop=6.409368;Kurtosis_quant_start=-1.248927;Kurtosis_quant_stop=-0.111954;SVTYPE=INS;SUPTYPE=AL;SVLEN=46;STRANDS=+-;STRANDS2=25,26,25,26;RE=51;REF_strand=37,32;Strandbias_pval=0.712332;AF=0.425	GT:DR:DV	0/1:69:51
chr1	17358538	715	N	CTGATTTGTTCTTATCTATTTATTTTTAAAATTTTTATCTATTTATGATAGTCAGCGAGACGAGAGAGATGAGAGGGCAGCAGACACAGGCAGAGGCGGAGAAGCCGGCTCCATGCACCGGGAGCCCAACGTGGGATTCGATCCTGGTTCTCCAAGATAGTGGCCCATGGGCAAAGGCAGGCGCTAAACGCTGTGCCAC	.	PASS	PRECISE;SVMETHOD=Snifflesv1.0.12;CHR2=chr1;END=17358553;STD_quant_start=2.821052;STD_quant_stop=5.473421;Kurtosis_quant_start=5.507502;Kurtosis_quant_stop=2.045096;SVTYPE=INS;SUPTYPE=AL;SVLEN=199;STRANDS=+-;STRANDS2=28,21,28,21;RE=49;REF_strand=52,39;Strandbias_pval=1;AF=0.35	GT:DR:DV	0/1:91:49
chr1	17362955	716	N	GAGGGACGGGGATCCCTGGGTGGCACAGCGGTTTGGACGGGGCCTGCCTTTGGCCAGGGGCAGCATCCCGAGTTATCCGGATCACGAATCCCGTCAGCTCGCGGTTGCATGGAGCCTGCTTCGCCCTCTGCCTGATGTCTCTGCCGGCTCATCTCTCTCTCACTGTGTGCCGATCATGAATAATAAAAATTAAAAAAAAAAAAAAA	.	PASS	PRECISE;SVMETHOD=Snifflesv1.0.12;CHR2=chr1;END=17362964;STD_quant_start=1.683251;STD_quant_stop=3.872983;Kurtosis_quant_start=4.687162;Kurtosis_quant_stop=5.765848;SVTYPE=INS;SUPTYPE=AL;SVLEN=206;STRANDS=+-;STRANDS2=20,17,20,17;RE=37;REF_strand=47,40;Strandbias_pval=1;AF=0.298387	GT:DR:DV	0/0:87:37
chr1	17377284	717	TTTTTTTTTTTTTGAATTTTTTATTTATTTATGATAGTCACACACACACAGAGAGAGGCAGAGACATAGGCAGAGGGAGAAGCAGGCTCCATGCACCGGGAGCCCGACGTGGGACTCGATCCCAGGTCTCCAGGATCATGCCCTGGGCCAAAGGCAGGCGCTAAACCACTGCGCCACCCAGGGATCCCGGATGCCCCTA	N	.	PASS	PRECISE;SVMETHOD=Snifflesv1.0.12;CHR2=chr1;END=17377484;STD_quant_start=2.771609;STD_quant_stop=3.450955;Kurtosis_quant_start=18.652661;Kurtosis_quant_stop=0.020690;SVTYPE=DEL;SUPTYPE=AL,SR;SVLEN=-200;STRANDS=+-;STRANDS2=19,26,19,26;RE=45;REF_strand=41,57;Strandbias_pval=1;AF=0.314685	GT:DR:DV	0/1:98:45
chr1	17380432	718	N	AAAAAAAGTACATGTAATTTCGCCTCTTAGCTTTATGCTCGGTAAATTGTTGGTCAAGGAAGAATTACACTAAAGTGAAATAAGTGATATGGTTCTGCAGTTG	.	FAIL_NOTPRECISE	IMPRECISE;SVMETHOD=Snifflesv1.0.12;CHR2=chr1;END=17380437;STD_quant_start=15.141004;STD_quant_stop=16.304907;Kurtosis_quant_start=1.470695;Kurtosis_quant_stop=0.767254;SVTYPE=INS;SUPTYPE=AL;SVLEN=91;STRANDS=+-;STRANDS2=19,21,19,21;RE=40;REF_strand=44,53;Strandbias_pval=0.852117;AF=0.291971	GT:DR:DV	0/0:97:40
chr1	17383309	719	N	TGTTTGCGTAAAAGCTTTGGCACTTCTGAGGAGATG	.	PASS	PRECISE;SVMETHOD=Snifflesv1.0.12;CHR2=chr1;END=17383309;STD_quant_start=0.000000;STD_quant_stop=1.693123;Kurtosis_quant_start=3.425430;Kurtosis_quant_stop=9.774526;SVTYPE=INS;SUPTYPE=AL;SVLEN=36;STRANDS=+-;STRANDS2=11,20,11,20;RE=31;REF_strand=33,43;Strandbias_pval=0.51946;AF=0.28972	GT:DR:DV	0/0:76:31
chr1	17385554	720	N	ATTGTATTTTTGTTAATTTTTTTTTTTTTTTTTTTTTTGTTTATGTTATTAATAAATTTTTATTTAATTGTGAGAGTCCACACAGATAGAGAGAGAGAAGAAGAGAGAGGGGCAGAGACACAGGGCAGAGGGAGAAGCAGAGGCTCCATGCACCGGGAGCCCTATCATGGGATTCGATCTCGGGTCTCCAGGATCGCGCCCTGGGCCAAGGCAAGGCGGCCAACCGCTGCGGCCAACCCAGGGATCCC	.	PASS	PRECISE;SVMETHOD=Snifflesv1.0.12;CHR2=chr1;END=17385562;STD_quant_start=2.217356;STD_quant_stop=3.316625;Kurtosis_quant_start=1.628524;Kurtosis_quant_stop=7.894881;SVTYPE=INS;SUPTYPE=AL,SR;SVLEN=240;STRANDS=+-;STRANDS2=15,10,15,10;RE=25;REF_strand=33,38;Strandbias_pval=0.352449;AF=0.260417	GT:DR:DV	0/0:71:25
chr1	17388241	721	N	GGGAGCTACCTCCTTTTTTTTTTTTGTTTTTTTTTGTGTTTTTATTTTAAAAACATGTTTTTTTTTATTTTTTTAATTTTAGTTTGATGATAGGCACACCAGTGAGAAGAGAGGGCGAGAGACACAGGCAGAGGGAGAGAGCAGCTCCATGCAGCCGGGAGCCGAGGTTGGATTCGAAGCCCCCGCAGCATGTCTCCAGAGAACGGCCCTGGGTCAAGCAGGCCGCCAAAACCGCTAGCGCCACCCATGGATCCCA	.	PASS	PRECISE;SVMETHOD=Snifflesv1.0.12;CHR2=chr1;END=17388241;STD_quant_start=3.653765;STD_quant_stop=7.074602;Kurtosis_quant_start=2.951455;Kurtosis_quant_stop=0.495228;SVTYPE=INS;SUPTYPE=AL,SR;SVLEN=256;STRANDS=+-;STRANDS2=23,17,23,17;RE=40;REF_strand=32,34;Strandbias_pval=0.425175;AF=0.377358	GT:DR:DV	0/1:66:40
chr1	17411428	722	N	CGCCGCCCGCCGCCCCACCGCCCCCGCTCGCCCCAGCCGCACCCGCGCCCGCCTCCTGAGCCGGAGAGGCGCCCGGCTCCCCGCCAACCCTGTCGCGGCCTCCTCCAGCCGCCGTGCCCGTCGGGCGACGGTCCAAGCTCCGCCGCCGCCGATCACTCGCAATCGGCTCCGGAAGGCTTATGGGTCGCGCCGCCAGGCGCTGGGGCTGGTGAGCGTCGACCTATGTCGGCCGGGGGCTGGCGAAGACCTGGGGGGCGGCGGGGGCCTTCGGGCGGCGGGGTCCCTCAGGTGCCCTGCGCGCGGGCCGGCAAGGCGACTCCCCGACAGCGCCCCCGCGAGCGCCCGCCCAGCCGGCCGCAGCCCGGACCGTGCTGTCCGCGCGCCTCCGCGCGCCCCCTACGCCTCGCCTCCCGGCGCCGAGAAGGCACGGGCGGAAGGACGAGCCCAAGCCGCGCCGACCGCTCTCCGACGGAGAATGCTCCGCCGGCCCTGCCGCGCCCCAGCGCGACGAAAGATTTTTGCGGGTCGGCCCTCTCAGCTCCTCGCCGCGCCTGCGCCTTCCATGCCAGGCTGGTGCGGGGCCGGGATGGGGCGGGCCTGGGGTGTGGTCGGGGGCATTGTTCCTGGGCGGGGGTGGGCCGCGCCCTGTGCGCCGCTGGTGAAATGGTGCTCGCTCAGGGGGGTGGCCGGGCGGGGCTTGGTGGCTGGGGCGGGGCCGTGGCGCCGCCGCGCCAACGCGGTGGCCGGGAACCTGGGCGCAGCGCCGAAAGTCGGGCCTGTGTGCTTGGGTCCAGCCCGTGCCGCGCTAATTCTTGCGGCTAGGCGCCGACGTGTCGGGGCTGTGGGCGGGCGGGGTCCTGGGCGTGGCACTCCTGCCGATAGTCCGGGTGCCGTCGGGGGGGCGGCCGCAGGGGGGGCTAGACGCGCGGCTCCGGGCGGTAGGTGGGTC	.	FAIL_NOTPRECISE	IMPRECISE;SVMETHOD=Snifflesv1.0.12;CHR2=chr1;END=17411428;STD_quant_start=2.699206;STD_quant_stop=31.113846;Kurtosis_quant_start=10.479963;Kurtosis_quant_stop=-0.710363;SVTYPE=INS;SUPTYPE=AL,SR;SVLEN=1839;STRANDS=+-;STRANDS2=16,12,16,12;RE=28;REF_strand=0,0;Strandbias_pval=1;AF=1	GT:DR:DV	1/1:0:28
chr1	17413391	723	N	AACTAGTCTTTTATTTATTTTTATTTATTTTTCTTTTTTTTTAAAGATTTTATTTTATTATTCATGATAGTCACAGAGGAGCGAGAGAGGCAGATAGACACAGGCGAGGGAGAAGCAGGCTCCCATGCACTGGGACGCCAAGACGTGGGATTCGACTCCCGCGGTCTCCCGGATCGCGCCCTGGGCCAAAGCAGGCGCTCAAACCGCTGCGCCACCCAGGGATCCCTT	.	FAIL_NOTPRECISE	IMPRECISE;SVMETHOD=Snifflesv1.0.12;CHR2=chr1;END=17413393;STD_quant_start=7.238784;STD_quant_stop=15.652476;Kurtosis_quant_start=0.556870;Kurtosis_quant_stop=5.574649;SVTYPE=INS;SUPTYPE=AL;SVLEN=228;STRANDS=+-;STRANDS2=5,6,5,6;RE=11;REF_strand=38,37;Strandbias_pval=1;AF=0.127907	GT:DR:DV	0/0:75:11
chr1	17428792	724	ACAGTAGATAAATAAACTTCTTATTCATTCTTGCTGT	N	.	PASS	PRECISE;SVMETHOD=Snifflesv1.0.12;CHR2=chr1;END=17428829;STD_quant_start=0.715678;STD_quant_stop=1.147638;Kurtosis_quant_start=-0.839967;Kurtosis_quant_stop=-0.812387;SVTYPE=DEL;SUPTYPE=AL;SVLEN=-37;STRANDS=+-;STRANDS2=40,43,40,43;RE=83;REF_strand=43,42;Strandbias_pval=0.760402;AF=0.494048	GT:DR:DV	0/1:85:83
chr1	17457596	725	CTTTCTTCTTCTTTCTTTCTTTTTCCTTTCCTGCTTTCTTCTTCTCCTTTTCTTTCTTTTTC	N	.	FAIL_NOTPRECISE	IMPRECISE;SVMETHOD=Snifflesv1.0.12;CHR2=chr1;END=17457661;STD_quant_start=8.507915;STD_quant_stop=12.582038;Kurtosis_quant_start=-0.932212;Kurtosis_quant_stop=-1.542572;SVTYPE=DEL;SUPTYPE=AL;SVLEN=-65;STRANDS=+-;STRANDS2=13,13,13,13;RE=26;REF_strand=49,29;Strandbias_pval=0.2594;AF=0.25	GT:DR:DV	0/0:78:26
chr1	17466578	726	N	TGTATATATATATATATATATATATATATATCTATATATA	.	PASS	PRECISE;SVMETHOD=Snifflesv1.0.12;CHR2=chr1;END=17466584;STD_quant_start=0.392232;STD_quant_stop=3.137858;Kurtosis_quant_start=5.975132;Kurtosis_quant_stop=1.564759;SVTYPE=INS;SUPTYPE=AL;SVLEN=35;STRANDS=+-;STRANDS2=8,18,8,18;RE=26;REF_strand=31,37;Strandbias_pval=0.244524;AF=0.276596	GT:DR:DV	0/0:68:26
chr1	17481089	727	N	AAAGCAAGAACGAAAGAAACGAAAGACAGGAAGAAAAGCAAAGACAAG	.	FAIL_NOTPRECISE	IMPRECISE;SVMETHOD=Snifflesv1.0.12;CHR2=chr1;END=17481101;STD_quant_start=3.954284;STD_quant_stop=12.079284;Kurtosis_quant_start=6.069376;Kurtosis_quant_stop=-0.090440;SVTYPE=INS;SUPTYPE=AL;SVLEN=36;STRANDS=+-;STRANDS2=6,17,6,17;RE=23;REF_strand=60,55;Strandbias_pval=0.0241863;AF=0.166667	GT:DR:DV	0/0:115:23
chr1	17489390	728	N	AATAAAGGACCCTGGTGCCACGTTTGGGCGCACGCACCTTTGGGCCAGGGGCGTGATCCCGGGAACCCCGATCAACCCCGTCGGGCCCCCCCGGTGCTGATGGAGGCTGCTTCTCGCCCTTGCCTGTGTCTCTGCCTGATCGCTCCCTCTGTGTGAGCTATCATAAATAAATAAAAATTTGATAAAAAAAAAAAATA	.	PASS	PRECISE;SVMETHOD=Snifflesv1.0.12;CHR2=chr1;END=17489390;STD_quant_start=0.584898;STD_quant_stop=4.928435;Kurtosis_quant_start=23.840652;Kurtosis_quant_stop=8.928808;SVTYPE=INS;SUPTYPE=AL;SVLEN=204;STRANDS=+-;STRANDS2=40,37,40,37;RE=77;REF_strand=48,44;Strandbias_pval=1;AF=0.455621	GT:DR:DV	0/1:92:77
chr1	17501974	729	N	TATTGGAAAAATGAGGTTTCATGAGAGTAAGCTCCGCTCTGCCCTGGGCTCCCCCAGACCCTAAATGGGAAACCCCTGTCATTTTTCTGTCCAGTGCCCTTTACAACCGTTGGCTGCAATTCTAGGGCATAACGAGTCGAGTCTCAAAATCACTTACTGAGCTCTTCCGCCCTATGAGGAACTGACCAAAACCTGGTGGCTTTTAAAGAAAGAGCCGGGTCCGTTGGGTGGCTCAGCGGTTTTTGGCGCCTGCCTTTGGCCCAGGGCGTGATCCTGGAGACCGCAGAGTCGGTCCTGCGTCGGGCTCCCCAGCAATGGAGGCCGGCCTTCTCCCTCTGACTGTGTCTCTGGCTGCCACCCGCCCCCGCCCCCCCGTGTCGATCATGAAGCAAATAAAGAAAATATTAAAAATAAATAAGTAAAAAGGAAATAGCCTCATGGGGCACCTGGATGGCACAGTTGGTTAGGTGCGCGGACTCATGGATTTCGGCTCAGGTCATGATCTCAGGGTCATGAGAATCGATGGAGCGCCCGAGTTTTGGGCCATCTGCGCTCAGCCGTGGAATCGGCGCCCTCTCCCTCTGCCCCTCCCCCATTACCATAGCTGCTCTCTCTCTCTCAAGATAAAAAAAATAAATAAAAAGTCTTCTGTCTTCCAGCTACTTTACAAAATAAATAAGCTCCATTCCAGTTCCTTGAAAGACGATGTATGAGAGAGGATAATACGAACAGCTGTTTCTAAATCCTTAAGGGGGCCTGCCCAATCTAGGCAGAGAACCTGTTCTTTGATCAGTGAAAGTAGTTCTCTTTGAGGCGGGAAATTTTAGGATACTGCATAGAGGCAACATGACATCCGGGGCCTATATTGTATAAAAATAGAACCATAAATAGAGATAAAATCCCCTTTCTTACCACTTTTCCTAGAACCCGATTGGTGAGACGGCACTAGGTGAAATGTTACACCCGGGGGCGGGGGTGGGGGGGAGTACTCGAGATGGTAGCAGGTGTCTGACTGAATATTTTATATCTCCAACCCACCCCCCCAGATCATATGTTAAGCTCTAACTCCCACCTATGGGATTTTAGAGGTGGGGCCTTCAGGAGGTAAGTAGGTTTAGATGCCGATCTGAGGTGGAGCCCCAGGATGGGGTTAGTGTCCTCGTAGGAAGAGAGACCACAGCTGGCCCTCCCTCCCATCCCTTCCTCCCTCTCCTTCATCCCTCCCTTTCCTCCCTTATCCCCCCTCTCTCTTACTATCTCTCCTCGCTCCTCCCCCTTCCATGTGTATGTATATAGGTGTGTCTCGTTCTCCCTCTGCTCATCTCTCTCCTCTCCTCTCCTCCCTCTCCTCTCCCGTCATCTCCTTTCTCTTTTTCTCTCCAGTCTTGTGTTTGAGTGTGGATATATTTTGTGTACTCTCTCCCTAGCGGTTCATCTCTCCCCCTCGCTCCCCCCTGCGTGCGCGCCCTCTGTGCCACACGTGAGAAGGCAGACATGTGCACCAGGACAAGGGTCCTCACCTGGAACCACACTGGTTTCTCTATCCAGAACTGTGAGGAAATCGCGTCCCTGTTGTGCCTTTCAGCTTGCCCAG	.	FAIL_NOTPRECISE	IMPRECISE;SVMETHOD=Snifflesv1.0.12;CHR2=chr1;END=17501975;STD_quant_start=0.510754;STD_quant_stop=46.043458;Kurtosis_quant_start=18.661664;Kurtosis_quant_stop=-1.724310;SVTYPE=INS;SUPTYPE=AL,SR;SVLEN=2806;STRANDS=+-;STRANDS2=23,23,23,23;RE=46;REF_strand=0,0;Strandbias_pval=1;AF=1	GT:DR:DV	1/1:0:46
chr1	17517732	730	N	TGGCAGGGATCCCTGGGTGGCGCAAGCGTTTAGCGCCTGCCCTTTGGCCCAGGGCGAGATCCTGGAGATCGGGATCGAATCCCACAGCAGGCGCCCGGTGCATGGAACTGCTCTCGCTCTGCATGTGTCTCTGCCTCTCTCGATCTCACTGTGTGCCTATACCATAAAATAAAAAAAAAAAAAAAAAAAAAAAAAAAGAAAGGCAATA	.	PASS	PRECISE;SVMETHOD=Snifflesv1.0.12;CHR2=chr1;END=17517734;STD_quant_start=4.763140;STD_quant_stop=4.834770;Kurtosis_quant_start=4.867953;Kurtosis_quant_stop=5.773106;SVTYPE=INS;SUPTYPE=AL;SVLEN=214;STRANDS=+-;STRANDS2=20,12,20,12;RE=32;REF_strand=49,46;Strandbias_pval=0.311444;AF=0.251969	GT:DR:DV	0/0:95:32
chr1	17528363	731	N	CATATAATGCATGTGTGCTGTCTAGTTATATCTATCTCTACTAGAAACGAGCATGAAGCAATATTTTAAAGATTTTTCATTTAATTTTGCACAACATTTCTAATCTATCATTATTATATATATAATTTAATATATATTATTTACTCTTTCATATGTTTGAACAC	.	FAIL_NOTPRECISE	IMPRECISE;SVMETHOD=Snifflesv1.0.12;CHR2=chr1;END=17528387;STD_quant_start=33.868619;STD_quant_stop=22.682592;Kurtosis_quant_start=5.522451;Kurtosis_quant_stop=-1.242296;SVTYPE=INS;SUPTYPE=AL;SVLEN=172;STRANDS=+-;STRANDS2=14,10,14,10;RE=24;REF_strand=51,51;Strandbias_pval=0.503111;AF=0.190476	GT:DR:DV	0/0:102:24
chr1	17549824	732	GGAGGGTGGGGGGGGGGGGAGGGGTAGGGGGGGGGGGGGGGGGGACGCGGGGGGGCCTGGGGGGGGCGGGGGAGGTGGGGGGGTCGGGGGAGTGCGGGGTAGGGGGGGGGGGGGTGAGAGAATCCACTGGCGGGGGGCAGATGTGGGTCACATCGCTCCAACATTGAACGCTGGGCAACCAGCTTAA	N	.	PASS	PRECISE;SVMETHOD=Snifflesv1.0.12;CHR2=chr1;END=17550004;STD_quant_start=7.470266;STD_quant_stop=0.000000;Kurtosis_quant_start=2.020453;Kurtosis_quant_stop=0.234010;SVTYPE=DEL;SUPTYPE=AL;SVLEN=-180;STRANDS=+-;STRANDS2=39,44,39,44;RE=83;REF_strand=41,48;Strandbias_pval=1;AF=0.482558	GT:DR:DV	0/1:89:83
chr1	17616855	733	N	GTTCTTCTTCTCTTGCTTTTGCTTGTTTGTTTTGTTTTTTTTTTTTCCCCACTTTTTCCCTTTTGTTTTTGTTTTTTTTGTTTTCCTTTTCTTATCTTGTCTTCGGCT	.	FAIL_NOTPRECISE	IMPRECISE;SVMETHOD=Snifflesv1.0.12;CHR2=chr1;END=17616870;STD_quant_start=45.435669;STD_quant_stop=52.519520;Kurtosis_quant_start=-1.788415;Kurtosis_quant_stop=0.285013;SVTYPE=INS;SUPTYPE=AL;SVLEN=105;STRANDS=+-;STRANDS2=14,6,14,6;RE=20;REF_strand=28,34;Strandbias_pval=0.0724727;AF=0.243902	GT:DR:DV	0/0:62:20
chr1	17640238	734	N	TCCGAGGGCGGGCCGGGGGAGCGAAAGGCCGAGGTGAGAGAGAGGCGGACGAGGAGGAG	.	FAIL_NOTPRECISE	IMPRECISE;SVMETHOD=Snifflesv1.0.12;CHR2=chr1;END=17640246;STD_quant_start=7.803845;STD_quant_stop=19.529465;Kurtosis_quant_start=-0.167367;Kurtosis_quant_stop=-0.248634;SVTYPE=INS;SUPTYPE=AL;SVLEN=45;STRANDS=+-;STRANDS2=3,13,3,13;RE=16;REF_strand=58,61;Strandbias_pval=0.0312798;AF=0.118519	GT:DR:DV	0/0:119:16
chr1	17643658	735	TCCTGCCAGACCTGTAATCCTTCAGCCCCACGTATAAATTCTAAGAACGTCTTCTCTCCT	N	.	FAIL_NOTPRECISE	IMPRECISE;SVMETHOD=Snifflesv1.0.12;CHR2=chr1;END=17643702;STD_quant_start=0.000000;STD_quant_stop=24.347151;Kurtosis_quant_start=0.499000;Kurtosis_quant_stop=-1.974328;SVTYPE=DEL;SUPTYPE=AL,NR;SVLEN=-44;STRANDS=+-;STRANDS2=31,44,31,44;RE=75;REF_strand=34,49;Strandbias_pval=1;AF=0.474684	GT:DR:DV	0/1:83:75
chr1	17789767	736	N	GCAGTGTACTTGAGGGGATCCCGGGGGGCGCAGCGTTTGGCGGCCTGCCGTTTGGTCCGCAGGGACCCGATCCTGGAGACCTGGGAATCGAATCCCACGGCGGCTCGCGGTGCAATGGAGCCCCTGCTTCTTCCGGCTCTGCGCTGTGTCTCTGCCTCTCTCTCTCTCTCTCTGTGACCATCATAATAGATAAATAAAAAAAAAAAAAAAAAAAAAAAAAAAAG	.	PASS	PRECISE;SVMETHOD=Snifflesv1.0.12;CHR2=chr1;END=17789776;STD_quant_start=1.992633;STD_quant_stop=5.853606;Kurtosis_quant_start=30.165816;Kurtosis_quant_stop=15.987672;SVTYPE=INS;SUPTYPE=AL,SR;SVLEN=216;STRANDS=+-;STRANDS2=35,34,35,34;RE=69;REF_strand=41,48;Strandbias_pval=0.630899;AF=0.436709	GT:DR:DV	0/1:89:69
chr1	17829298	737	N	AGAGGAAACGAAGAAAGCAGCCGCGAAAGAAAGAAAAGAAAGAGGAAGAGATGAATCAGGAGGAAAAAGGCAGAAGGAAGGAGAAGGTAGGCA	.	FAIL_NOTPRECISE	IMPRECISE;SVMETHOD=Snifflesv1.0.12;CHR2=chr1;END=17829310;STD_quant_start=14.815532;STD_quant_stop=36.543125;Kurtosis_quant_start=1.060173;Kurtosis_quant_stop=-0.396460;SVTYPE=INS;SUPTYPE=AL;SVLEN=177;STRANDS=+-;STRANDS2=1,19,1,19;RE=20;REF_strand=64,59;Strandbias_pval=4.71968e-05;AF=0.13986	GT:DR:DV	0/0:123:20
chr1	17848241	738	ATNNNNNNNNNNNNNNNNNNNNNNNNNNNNNNNNNNN	N	.	FAIL_GAP	PRECISE;SVMETHOD=Snifflesv1.0.12;CHR2=chr1;END=17848419;STD_quant_start=1.159667;STD_quant_stop=3.011472;Kurtosis_quant_start=-0.747066;Kurtosis_quant_stop=-0.583724;SVTYPE=DEL;SUPTYPE=AL,NR;SVLEN=-178;STRANDS=+-;STRANDS2=15,44,15,44;RE=59;REF_strand=23,48;Strandbias_pval=0.441266;AF=0.453846	GT:DR:DV	0/1:71:59
chr1	17894862	739	N	AGACTCTACTGAGCTCCACCTCCTCCACAAAAAGGGTA	.	PASS	PRECISE;SVMETHOD=Snifflesv1.0.12;CHR2=chr1;END=17894862;STD_quant_start=4.536886;STD_quant_stop=6.474308;Kurtosis_quant_start=6.749335;Kurtosis_quant_stop=10.381955;SVTYPE=INS;SUPTYPE=AL;SVLEN=41;STRANDS=+-;STRANDS2=22,27,22,27;RE=49;REF_strand=52,49;Strandbias_pval=0.489198;AF=0.326667	GT:DR:DV	0/1:101:49
chr1	17967539	740	N	AGACCCCGCGGCCGCCGGGACCGCGGGCGGCCCGCCGCTCACCTCGTCCTCCGAAGTCCGTGAGATCAGGCTCCCCGAGCCCGGTCGCCCATGAGCCGGCGCCGCCCGCGGGCTGCGGGGCGCTGCCCGGGCGGCTGGGGCCGGCGGCGCCTGCGCTCCTGCGCTCCTGCGCTGCTCGGCGCCCGGCCTGGCGCTCCCGCGGGCGGGCTGCGGGGGGACCCCGGGCGGCCGGCAGTGAGGGAGCCCGAAGCGCCCGCCCCGAGGAGCCCGCCCGGCCGACCGCGGGCGCCGCTTCCTCCAGAAGGCCGCGGGGCGGTGCAGGGGGGCAGGCGGCCCCGGGAGCGCGCCCCAAGCCCGCCGGCCGCCCGCCCCCCGGCGCTCTACTCCGAAGCCGGCGCTCCGCGCGCCCGAGCCGCTACCCCGCGGCCCCCGCTCTCCCGCCCCGGCCCCAGCCCGGCGCCCGGGGGGACCCTCCCCGGTCTCGGGGGCCGGGGGCGGGCGCCACGCGCCCCCCAAGACAAAGCAGGAGGCCGCGGCGGCGGGGCTCGGGGCCCAGGCCACCCCCCAAAACCGCGGGGCTCGGGGGCGGCGCTCGAGAGGCTGGCGGGAGGCGGGGGCGGGGGCGGGAGCGGGGGTTGGCGGCCCCGAGCCGGCCTCCCCGCACGCGCAATGAGGCCGGGGCGGCCTGGGCGTGGGGGGCTTG	.	FAIL_GAP	PRECISE;SVMETHOD=Snifflesv1.0.12;CHR2=chr1;END=17967539;STD_quant_start=0.577350;STD_quant_stop=9.752493;Kurtosis_quant_start=2.787820;Kurtosis_quant_stop=1.205754;SVTYPE=INS;SUPTYPE=AL,SR;SVLEN=1356;STRANDS=+-;STRANDS2=20,17,20,17;RE=37;REF_strand=0,0;Strandbias_pval=1;AF=1	GT:DR:DV	1/1:0:37
chr1	18009353	741	N	TATATTTTTTTTTTAAACTGTTTTATTTATTTATGCATCAGTCACATAGTAGGAGAAGAGAGAGGCAGAGCCACAGGCAGAGGAGAAGAGCGGTCCCTGCCACCGGGAGCCCCAGTGGGATTCGTCACCGTGTCTCCAGATCCGCCCTGGCCAAAGCAGCCGCCAACACCCCTGCCCGCCCACCCAGATCCCAAAGTAGCAAGAT	.	PASS	PRECISE;SVMETHOD=Snifflesv1.0.12;CHR2=chr1;END=18009369;STD_quant_start=5.003570;STD_quant_stop=6.155717;Kurtosis_quant_start=3.949363;Kurtosis_quant_stop=3.853606;SVTYPE=INS;SUPTYPE=AL;SVLEN=202;STRANDS=+-;STRANDS2=31,25,31,25;RE=56;REF_strand=42,36;Strandbias_pval=1;AF=0.41791	GT:DR:DV	0/1:78:56
chr1	18085966	742	AGTCTTCTGGGGATCCCTGGGTGGCGCAGCGGTTTGGCGCCTGCCTTTGGCCCAGGGCGCGATCCTGGAGACCCGGGATCGAACCCCACGTCGGGCTCCCGGTGCATGGAGCCTGCTTCTCCCTCTGCCTGTGTCTCTGCCTCTCTCTCTCTCTCTCTCTCTGTGACTATCATAAGTAAATAAATAAAAATTAAAAAAAAAAAAAAAA	N	.	PASS	PRECISE;SVMETHOD=Snifflesv1.0.12;CHR2=chr1;END=18086174;STD_quant_start=1.709701;STD_quant_stop=1.074172;Kurtosis_quant_start=13.042666;Kurtosis_quant_stop=1.294071;SVTYPE=DEL;SUPTYPE=AL;SVLEN=-208;STRANDS=+-;STRANDS2=35,44,35,44;RE=79;REF_strand=40,46;Strandbias_pval=0.875766;AF=0.478788	GT:DR:DV	0/1:86:79
chr1	18097933	743	TTTTTATATTTTTTATTTTTATTTTTTATTTTTTT	N	.	PASS	PRECISE;SVMETHOD=Snifflesv1.0.12;CHR2=chr1;END=18097973;STD_quant_start=1.636634;STD_quant_stop=2.420153;Kurtosis_quant_start=-0.578269;Kurtosis_quant_stop=-0.809691;SVTYPE=DEL;SUPTYPE=AL;SVLEN=-40;STRANDS=+-;STRANDS2=30,27,30,27;RE=57;REF_strand=51,43;Strandbias_pval=0.867702;AF=0.377483	GT:DR:DV	0/1:94:57
chr1	18121898	744	N	AAGTGGAGTCCAGGGATCCGCTGGGTGGCGTCAGCGGTGTATGGCGGGGGCCTGCCGTTGGCCGCAGGGCGCGATCCTGGAGACCCGGTATCGAATCCCAGTCGGGGCTCCCGGTCATGGAGCCTGCTTCTGCAACCTCGTGCCTGTGTCTCTGCCTCTCTATCCTCTTCTCTACTGGGACTATCAAAGTAAATAAAAATTTAAAAAAAAAAAAAAAAAAAAAAAAAAA	.	PASS	PRECISE;SVMETHOD=Snifflesv1.0.12;CHR2=chr1;END=18121903;STD_quant_start=1.341641;STD_quant_stop=3.984972;Kurtosis_quant_start=9.662905;Kurtosis_quant_stop=20.425349;SVTYPE=INS;SUPTYPE=AL;SVLEN=225;STRANDS=+-;STRANDS2=26,25,26,25;RE=51;REF_strand=47,40;Strandbias_pval=0.859893;AF=0.369565	GT:DR:DV	0/1:87:51
chr1	18127101	745	N	GAACGAAGGATCAAGAAGAAAGAAGAAGAAGAAGAAGAAGCAAGCAGAAGAAGAGAATGAAAAGAGAAGATAGAGAAGAAAG	.	PASS	PRECISE;SVMETHOD=Snifflesv1.0.12;CHR2=chr1;END=18127118;STD_quant_start=8.683317;STD_quant_stop=4.498889;Kurtosis_quant_start=10.137791;Kurtosis_quant_stop=15.081568;SVTYPE=INS;SUPTYPE=AL;SVLEN=66;STRANDS=+-;STRANDS2=30,20,30,20;RE=50;REF_strand=38,36;Strandbias_pval=0.363702;AF=0.403226	GT:DR:DV	0/1:74:50
chr1	18130162	746	GGGTAAGCTAAATTCAGAGAGAAAGAAATGGGAGTGGTGGCAATATGTTATTACTTCAGCTTGGGGTGGGTACATGCATGTTTTCTGTAGCACCTTTTACCCCTTTACAAATGTCTTAAATGTTTCATAGCAAATTCCTTAGAAATGTGGAAAAACATCTTGCTATTATTATCTTTTAATTTGAGAACAAGAGAGACAGAGAGCACAAGCAGGGAGGAGGGGCAAAGGGAGAGGGAGAAACAGGCTCCCCACTGAGCAGGGACCCCCCCACCCCCAATGTGGGGTTCCATCCCAGGACCTTGAGATCATGACCGGGGCCAAAGGCAGATGCTTAGCCAAGTGAGTCACCCAGGTGCCACAAAAATCACCATATCTTAATACTACTATTACTATTGTTATTTTGGTAATAGCTTATAAAGCTAAGTGAGCCTAAGGACTCTACTTCAGGAGGAAAACCTCAAGAAATAAAAGAAGGGTGGAGATAGGATTCCTGTACATAAAAAAGTCAAGTCTGTATGTCCCCAGAGTGCTTAAGGGCTAGACATGAACCTGCAGCTCTTTCTACCCATCCGCTTGGTACAATCCTTCTGCTCTTAGGAGAGCATAGGATAGAGGGGGTAGGAAATCAGTACGTGCT	N	.	PASS	PRECISE;SVMETHOD=Snifflesv1.0.12;CHR2=chr1;END=18130799;STD_quant_start=0.000000;STD_quant_stop=0.000000;Kurtosis_quant_start=18.307769;Kurtosis_quant_stop=6.110595;SVTYPE=DEL;SUPTYPE=AL,SR;SVLEN=-637;STRANDS=+-;STRANDS2=25,20,25,20;RE=45;REF_strand=30,30;Strandbias_pval=0.693308;AF=0.428571	GT:DR:DV	0/1:60:45
chr1	18147530	747	N	AAGAAAGAAGGAAAGAGAAGAAGACAGAAAAGAATAAGAACGAAAGAAAAGAAAAGAACAAGGAGAAGAAAAACGAAAAAAGAAACGAAAGAAAAGAA	.	FAIL_NOTPRECISE	IMPRECISE;SVMETHOD=Snifflesv1.0.12;CHR2=chr1;END=18147546;STD_quant_start=29.303583;STD_quant_stop=30.678983;Kurtosis_quant_start=-1.200763;Kurtosis_quant_stop=-1.756948;SVTYPE=INS;SUPTYPE=AL;SVLEN=85;STRANDS=+-;STRANDS2=3,16,3,16;RE=16;REF_strand=32,33;Strandbias_pval=0.0157538;AF=0.197531	GT:DR:DV	0/0:65:16
chr1	18155591	748	N	CCGCGAACGGAGGGCTTAGGCGGTGGTAGACTCTCTCTCGACCCGCAATAGGGCCGCTTGCCGGGTGCTTCTTTCTCGCCCGCGGCGCTGCCCCCGGCCCCGAACCCCACCCCGACCCCGAAACCCCCGCCCGAGGCGAGTGGGCGTCCGTACCGCATCATCCCGCCGGAACCCCCCTACTCCTCGGGGCTGCTGGTGGCCTGGGTCCCCCTCTGTGAAAACAGTCTGTGCAACCGCCAGGCGCGGTAGGCGACCGCGCCCGGGACGTGCATCGCGCGGGGAGGGCACAGCTCCGCTTACGAAGGGAAGCCCGCCAGCTCCCCTCCCCGACCCCGGGAGGGCCTGGCAAAGCGGCAAAGCGGCAAAGCGGCAAAGCCGGCGCGGGGCGGGGTGTGGGGGCGGGGGCGGGCCCGTGAGGGCCGGCCGAGGAGCTTCGCGGCCACCAGGCTGGTGCCCCGGGCCGGGCCAGGCCGGTGGCCCGGGGGCCGCGCTCGTGGGCAAACGGCCCGGGGCGGGGTGGCACAATGCCTCCGGCCGGCGTGCGGGGAGGCACTTGCTGGTGAGGGTGGGGGGGGACAACCTGCAGGGGACGGGGCACCCTGCCGGGGGGGGGGTCACCTGCGGGGCGCGCTCTCGGAGCACGCGAGCCGGGGGCGGGGGGGTAGTTGCCTGGGGGGCCGGGGCACCTGAACCTGACATGTCCGGGGGGCGGGGGCATACAGTGGCGTGGGGTTGCACCTGAGGGCCCAGGGCGACCGGGCTTGCGGGGTCCGGCCCCTGCGGGGCCGGGGGGGGGGCGGGGTCCCAATGCCGGGGAGCGCTCGCGGGGGCAACGGCACTTTTGGGCCCCCGCGGGCTGGGGGGTCAGGCCGGGGTCCAGCCGCACGATTGCGCGGGTCCGGACCCGGCGTGGCGCGCCCGCGCCGCACGACCCGGGGCTCCTCTCGCCGCCCGGCCCCTCTCCGCCCCCGTGAGGGACCAGAGGGAGGGCAGACGCCACGCACCGCCCCCGCCCCGGCCCGGCCCCGCCGCGCTGCCGCCGAGAGCGACTGT	.	FAIL_NOTPRECISE	IMPRECISE;SVMETHOD=Snifflesv1.0.12;CHR2=chr1;END=18155591;STD_quant_start=0.547723;STD_quant_stop=21.389250;Kurtosis_quant_start=6.934144;Kurtosis_quant_stop=-0.020528;SVTYPE=INS;SUPTYPE=AL,SR;SVLEN=1757;STRANDS=+-;STRANDS2=11,9,11,9;RE=20;REF_strand=0,0;Strandbias_pval=1;AF=1	GT:DR:DV	1/1:0:20
chr1	18218255	749	N	AGGCCCCCCCCCCCCCCCCCCCTAAAGAAAAAAAGGTTTGGG	.	FAIL_NOTPRECISE	IMPRECISE;SVMETHOD=Snifflesv1.0.12;CHR2=chr1;END=18218314;STD_quant_start=16.449924;STD_quant_stop=60.653112;Kurtosis_quant_start=-0.574834;Kurtosis_quant_stop=-1.511025;SVTYPE=INS;SUPTYPE=AL;SVLEN=104;STRANDS=+-;STRANDS2=3,13,3,13;RE=16;REF_strand=37,46;Strandbias_pval=0.0927091;AF=0.161616	GT:DR:DV	0/0:83:16
chr1	18273262	750	N	AAATATGCGTACGACCCTGAGGGATCCCTGGTGGCGAAACGGGTTTAGCGCCCCTGCCTTTGCCCAGGGCGCGATCCTTGGAGACCCGGGATCGAATCCCATATCGGGCTCCTGGTGCATGGAGCCTGCTTCCCCTCTGCCTATGTCTCCGCCTCTCTCTCTCTTTTCTCTGTTGACTATCATACATACATAAAAATTCAAAAAAAACA	.	PASS	PRECISE;SVMETHOD=Snifflesv1.0.12;CHR2=chr1;END=18273262;STD_quant_start=2.076656;STD_quant_stop=3.436932;Kurtosis_quant_start=3.486203;Kurtosis_quant_stop=1.881366;SVTYPE=INS;SUPTYPE=AL;SVLEN=209;STRANDS=+-;STRANDS2=14,19,14,19;RE=33;REF_strand=42,49;Strandbias_pval=0.838646;AF=0.266129	GT:DR:DV	0/0:91:33
chr1	18276631	751	TCTTTCTTTCTTTCTCTCTTTCTCTCTCTCTCTTTCTCTCTCTCTCTCTCTCTCTCTTTCTTTCTTTCTTTC	N	.	PASS	PRECISE;SVMETHOD=Snifflesv1.0.12;CHR2=chr1;END=18276703;STD_quant_start=5.279678;STD_quant_stop=6.819091;Kurtosis_quant_start=-1.992391;Kurtosis_quant_stop=-2.131020;SVTYPE=DEL;SUPTYPE=AL;SVLEN=-72;STRANDS=+-;STRANDS2=11,22,11,22;RE=33;REF_strand=32,45;Strandbias_pval=0.523514;AF=0.3	GT:DR:DV	0/0:77:33
chr1	18280154	752	N	GCCAAAAAGAAAACAAGAAAAAGAAACGAAATAAAAAAGACGAAAGCATCC	.	FAIL_NOTPRECISE	IMPRECISE;SVMETHOD=Snifflesv1.0.12;CHR2=chr1;END=18280170;STD_quant_start=14.075688;STD_quant_stop=22.906058;Kurtosis_quant_start=1.812064;Kurtosis_quant_stop=-0.763776;SVTYPE=INS;SUPTYPE=AL;SVLEN=48;STRANDS=+-;STRANDS2=11,22,11,22;RE=33;REF_strand=27,46;Strandbias_pval=0.827922;AF=0.311321	GT:DR:DV	0/1:73:33
chr1	18280754	753	AATGGGGGATCCCTGGGTGGCGCAGCGGTTTGGCGCCTGCCTTTGGCCCAGGGCGCGATCCTGGAGACCCGGGATCGAATCCCACATCGGGCTCCCGGTGCATGGAGCCTGCTTCTCCCTCTGCCTGTGTCTCTGCCTCTCTCTCTCTCTCTGTAACTATCATAAATAAATAAAAATTAAAAAAAAAAAAAAAAAAAAAAAAAAAAGAAAGAGAGCAAAA	N	.	PASS	PRECISE;SVMETHOD=Snifflesv1.0.12;CHR2=chr1;END=18280976;STD_quant_start=1.954017;STD_quant_stop=3.015113;Kurtosis_quant_start=-1.972714;Kurtosis_quant_stop=-0.385371;SVTYPE=DEL;SUPTYPE=AL;SVLEN=-222;STRANDS=+-;STRANDS2=9,14,9,14;RE=23;REF_strand=26,47;Strandbias_pval=0.806533;AF=0.239583	GT:DR:DV	0/0:73:23
chr1	18283579	754	N	AAGGAAAAAATTTTAGGTGGAACACTTGGTGGCGCGGACGGGTTAGATCGCCTCCGTATGGGCACAGGCGGCGAATCCTGGGCCGGGAAATCTGAATCCCACTCGGGGCTCCGTGGCAATTGGAGCCGTGCGTCTCCCGCTGCCTGTGTCTCTGCTCTCATCTCTCGCTCTCTCTGTTGACATATCATGAATAAATAGAATAAAATGCTTTAACAAAAAAAAAAAAAAA	.	PASS	PRECISE;SVMETHOD=Snifflesv1.0.12;CHR2=chr1;END=18283587;STD_quant_start=4.428926;STD_quant_stop=7.322253;Kurtosis_quant_start=3.378442;Kurtosis_quant_stop=8.037619;SVTYPE=INS;SUPTYPE=AL;SVLEN=222;STRANDS=+-;STRANDS2=11,15,11,15;RE=26;REF_strand=26,42;Strandbias_pval=0.814481;AF=0.276596	GT:DR:DV	0/0:68:26
chr1	18305104	755	N	AAAAAAATCCCGATAGGGATCCACTGGGTGGGCCCAAGCGGTTTAGCGCCGCCTTTGGCCCAGGGCGCATCCTGGAGACCCGGGATCGGAATCCACACATCAGGCTCCCTCGGTGCATGGAAGTTCCTGCCGTCTCCTCTGCCTGTGTCTCTCTGGCTCTCTCGGCTCATCTCACTGTGTGCCTATCAGAAAATAAAATAAAAATTGAAA	.	PASS	PRECISE;SVMETHOD=Snifflesv1.0.12;CHR2=chr1;END=18305105;STD_quant_start=0.645497;STD_quant_stop=5.107184;Kurtosis_quant_start=8.515072;Kurtosis_quant_stop=2.572703;SVTYPE=INS;SUPTYPE=AL,SR;SVLEN=201;STRANDS=+-;STRANDS2=12,13,12,13;RE=25;REF_strand=37,47;Strandbias_pval=0.820059;AF=0.229358	GT:DR:DV	0/0:84:25
chr1	18305906	756	GAAGGAGGAGGAGGAGGAGGAGGAGGAGGAGGAAGAGGAGGAGGAGG	N	.	PASS	PRECISE;SVMETHOD=Snifflesv1.0.12;CHR2=chr1;END=18305953;STD_quant_start=1.974842;STD_quant_stop=2.024846;Kurtosis_quant_start=0.849583;Kurtosis_quant_stop=-0.235802;SVTYPE=DEL;SUPTYPE=AL;SVLEN=-47;STRANDS=+-;STRANDS2=8,13,8,13;RE=21;REF_strand=30,42;Strandbias_pval=0.806577;AF=0.225806	GT:DR:DV	0/0:72:21
chr1	18312627	757	N	GGGGATCCCTGGGGTGGCCCGCAGGTGGTTTAGCGCCTGCCTTTGGCCCAG	.	PASS	PRECISE;SVMETHOD=Snifflesv1.0.12;CHR2=chr1;END=18312629;STD_quant_start=0.000000;STD_quant_stop=2.345208;Kurtosis_quant_start=8.762165;Kurtosis_quant_stop=6.647368;SVTYPE=INS;SUPTYPE=AL;SVLEN=49;STRANDS=+-;STRANDS2=15,9,15,9;RE=24;REF_strand=42,34;Strandbias_pval=0.638541;AF=0.24	GT:DR:DV	0/0:76:24
chr1	18320285	758	AACTTTTTTTTTTTTTTTTTTTTTTTTTTTTTTTAAAGATTTTATTTATTTATTCATGATAGTCACAGAGAGAGAGAGGGGCAGAGACACAGGCAGAGAGAGAAGCAGGCTCCATGCATCGGAAGCCCGACGTGGGATTCGATCCCGGGTCTCCAGGATCGCGCCCTGGGCCAAAGGCAGGCGCCAAACCGCTGCGCCACCCAGGGATCCCTGGAATGA	N	.	PASS	PRECISE;SVMETHOD=Snifflesv1.0.12;CHR2=chr1;END=18320503;STD_quant_start=1.732051;STD_quant_stop=2.645751;Kurtosis_quant_start=-1.855521;Kurtosis_quant_stop=-2.001446;SVTYPE=DEL;SUPTYPE=AL;SVLEN=-218;STRANDS=+-;STRANDS2=8,12,8,12;RE=20;REF_strand=39,37;Strandbias_pval=0.453993;AF=0.208333	GT:DR:DV	0/0:76:20
chr1	18346736	759	N	CCCCGCCCCCGAGGCCAAGGCCCCTCCCCCGAGGCGCGGGAAGGGCCCGCCCTCCCCGGAGCATAGGGCGTCCGGCGCCCGAGGCCCAAAAGGGGCCTCCGCCCCCGCGCCAGGCCCCGCCCCCGCCCAGGCCGCCGCGACCCCGCGGCCCCCGGCTCCGCCCCCGCGCCGCGAATGAGCAGGGCGCGCGGCGCGGGCTCCGGGGGCGGCCGACGCGAGGCCCGGAGGGGCGGGCGGGCGGCGGGTTGCGGTGGCAGCAGCTCGCGGCGTTGCGGCGAACCCGGGCGCGCGGGCGGCGGGAGAGGCCCCGGGCCGAGGCCCGCCCCCGGGGAGTGCTGTCAAGGCGGCACCAACATGGCTGTCGGGCCTGCGAGCTGCGGGCGGCCTGGCTCGCGAGCGGCGTAAGTGAGGCGGCGGCGGGCCCCGCCACGGGCGGGTATCCCGGGACGAGTGACGAAGCGGGGCAGGCCGTGCCCACCGCCGGCCCCCGGCCCACACCGCCCCACGCGGTCCCCCACGGCCCCTCCCCGCCGCGGCCTGGGGCTCCGGGAGCGCCTCCCGCGG	.	FAIL_NOTPRECISE	IMPRECISE;SVMETHOD=Snifflesv1.0.12;CHR2=chr1;END=18346736;STD_quant_start=0.957427;STD_quant_stop=11.807484;Kurtosis_quant_start=-0.645806;Kurtosis_quant_stop=2.802923;SVTYPE=INS;SUPTYPE=AL,SR;SVLEN=1092;STRANDS=+-;STRANDS2=13,12,13,12;RE=25;REF_strand=1,0;Strandbias_pval=1;AF=0.961538	GT:DR:DV	1/1:1:25
chr1	18363539	760	N	GACAAACCGACCAACCCTACATGGCGGAGGGTGAGTAA	.	PASS	PRECISE;SVMETHOD=Snifflesv1.0.12;CHR2=chr1;END=18363539;STD_quant_start=1.044466;STD_quant_stop=3.580249;Kurtosis_quant_start=2.479223;Kurtosis_quant_stop=0.698119;SVTYPE=INS;SUPTYPE=AL;SVLEN=38;STRANDS=+-;STRANDS2=14,8,14,8;RE=22;REF_strand=50,51;Strandbias_pval=0.24936;AF=0.178862	GT:DR:DV	0/0:101:22
chr1	18386978	761	N	AGATCCCCTGTAACTTTTTTTTTTTTTTTTTAATTTTATTTAATTTAGGATAGGCAAACAGAGAGAGAGAGAGAGAGGAGGCGAGACATAGGCCAGAGGGGAGGAACAGGGCTTACCAATGCAACCGGGAGACTGACGTGGGGATTCGATCCCGGTCGCACAGGATCGTGCCCTGGGCCAAAGGCAGGAGCTAAACCGCTGCGGCCACCCAGGATCCCGGCAT	.	PASS	PRECISE;SVMETHOD=Snifflesv1.0.12;CHR2=chr1;END=18386987;STD_quant_start=2.927700;STD_quant_stop=4.822566;Kurtosis_quant_start=16.726065;Kurtosis_quant_stop=11.031686;SVTYPE=INS;SUPTYPE=AL;SVLEN=215;STRANDS=+-;STRANDS2=36,35,36,35;RE=71;REF_strand=43,45;Strandbias_pval=0.873809;AF=0.446541	GT:DR:DV	0/1:88:71
chr1	18406256	762	CNNNNNNNNNNNNNNNNNNNNNNNNNNNNNNN	N	.	FAIL_GAP	PRECISE;SVMETHOD=Snifflesv1.0.12;CHR2=chr1;END=18406294;STD_quant_start=4.105745;STD_quant_stop=1.792843;Kurtosis_quant_start=-0.869748;Kurtosis_quant_stop=5.918679;SVTYPE=DEL;SUPTYPE=AL,NR;SVLEN=-38;STRANDS=+-;STRANDS2=42,42,42,42;RE=84;REF_strand=43,45;Strandbias_pval=1;AF=0.488372	GT:DR:DV	0/1:88:84
chr1	18410645	763	TCATCAAACGGTTTCTTTCTTTTCTTTCTTTTCCTTCCTTCCTTCCTTCCTTCCTTCCTTCCTTCCTTCCTTCCTTCCTTCCTTCCTTCCTTCCTTTTTCTTCCTTTCTTTCTTTTCTTTTCTTTTCTTTTCTTTCTTTTCTTTCTTCTTTTCTTTTCTTTTCTTTTCTTTTCT	N	.	PASS	PRECISE;SVMETHOD=Snifflesv1.0.12;CHR2=chr1;END=18410819;STD_quant_start=0.000000;STD_quant_stop=1.080123;Kurtosis_quant_start=8.490593;Kurtosis_quant_stop=2.361476;SVTYPE=DEL;SUPTYPE=AL;SVLEN=-174;STRANDS=+-;STRANDS2=15,10,15,10;RE=25;REF_strand=38,46;Strandbias_pval=0.255383;AF=0.229358	GT:DR:DV	0/0:84:25
chr1	18410790	764	N	CCCCCCCCCCCCCCCCCCCCCCCCCCTCTCCTTTCTATCTTTTTTTCTATCTTCTCTACCTTTCTTTTTCTTTATTTGCTTTCTCTTTGCGGT	.	FAIL_NOTPRECISE	IMPRECISE;SVMETHOD=Snifflesv1.0.12;CHR2=chr1;END=18410799;STD_quant_start=24.287857;STD_quant_stop=46.434901;Kurtosis_quant_start=6.164728;Kurtosis_quant_stop=-0.206083;SVTYPE=INS;SUPTYPE=AL;SVLEN=93;STRANDS=+-;STRANDS2=9,4,9,4;RE=13;REF_strand=38,46;Strandbias_pval=0.139971;AF=0.134021	GT:DR:DV	0/0:84:13
chr1	18447245	765	N	TCCCCACCTCACTCTGTACTCCCTTCCTCGTTAGCGTCTCCCGCCCCCCCCCCACTCTGCCAAGTCCCCGCCCCGCTCAGCTGTCCCCGCCCCGCACTCTGCCCGTCACCGCCCCGGACTCTGCACATCCCCCCCCCCACTCTGCAAATCCCCGCCTCACTCAGCAGCGTCTCCCCCCCCACTCTTGCCATCCCCCTCCCCCTACGTCCCCGCCCCGCTCAGCTGTCCCCTCCCCCCCTGCAACGTCCCCCGCCCCGATCTCTGCACGTCCCACCCCCACCTCTGCACCATCCCCGCACCTCATCAGCGTCCCCGCCCCCCACTCGCAATCCCCTCCCCCCCCCCTATGCAAGTCCGTCCCCGCTCAGCTCGTCCCCGCCCCGTCAGCTGTCCCCGCCCGACTCTGTCACGTCCCCAACCCCACCTGAACATCTCCCGCCCTCACTCAGCTGTCCCCGCCCCCACTCTGCATATCCCCTCCCCCTGCCACCGTCCCGGCCCCAGCCTCAGCTGTCCCCGCCCGCTCAGCTGTCCCCGCCCCGACTCTGCACGTCCCCACCCCCCCTCGCACATCCCCGCCCTCACTCAGCAGGTCCTCCGCCCCACTTGCCCCATATCCCCCTTCCCCCCTGCACGTCCCCCGCCCCGCGCATCTGTCCCGCCCCCCACCCTTGCCCCACGTCCCCGCCCGGAATCTGCACGTCCCCCCCCCACTCTGACCTCCCCGCCCCCTCACTCAGCTGTCCCCCGCCCCCACTGCTGGCGCACTCCCCGCCTCCGCTTTCACTCTCGCCCCGCCCCTTGACTTCCCGCGTGGGCCGCGGCTGGCCTGGCGTCCCGCGGGGACTGGGCCTGTCCTTCACCCTCCTCCTGGCACCCGCCGGTCCTGCCTCGGGCGCGTCCCTGCCGTCGGGCCGGCGAGCCCGTGGCTGCGGGGCTCCTGCGCGCGCGGGGCCTCTGGTTCCCCCAAAACGCGGACGCCGGGGGAGCCAGTTCCGCAAAGCGGGATCTGCGGACCGCGCCAGGCCTCAGGTTGTCCGCGGGAGGAGGAGGAGCGTTCCGCGGTCTGGGGCCCCCCCCCCCCGGGCTCCCGCCCTCGGGCTCCCCTCCGCACCGGCTCCTGCTCGGGCGCCTGCTCTGCTTAATCAGATTACCGTGGCTAAAGCCCACTTACCCATCCCTCCCGACTGTGCCTCCCTCTTTTCGCTTTGGGAGGAGCCATCATTGTACATGGTAACGAGTTTCAAGTTCTCCGCAGCAGCCATCCTGTCCCCTTATTATGGTAGGAGGAGAGGTCCCCGCGCAGGTTGGAGGGGCGTGGGGGGGGGGAGAAGGGC	.	FAIL_NOTPRECISE	IMPRECISE;SVMETHOD=Snifflesv1.0.12;CHR2=chr1;END=18447245;STD_quant_start=0.547723;STD_quant_stop=253.511341;Kurtosis_quant_start=-0.800762;Kurtosis_quant_stop=-1.655577;SVTYPE=INS;SUPTYPE=AL,SR;SVLEN=1923;STRANDS=+-;STRANDS2=10,11,10,11;RE=21;REF_strand=0,0;Strandbias_pval=1;AF=1	GT:DR:DV	1/1:0:21
chr1	18486050	766	N	<DEL>	.	FAIL_GAP	PRECISE;SVMETHOD=Snifflesv1.0.12;CHR2=chr1;END=18487079;STD_quant_start=0.392232;STD_quant_stop=0.620174;Kurtosis_quant_start=9.893352;Kurtosis_quant_stop=4.454290;SVTYPE=DEL;SUPTYPE=SR;SVLEN=-1029;STRANDS=+-;STRANDS2=18,8,18,8;RE=26;REF_strand=2,1;Strandbias_pval=1;AF=0.896552	GT:DR:DV	1/1:3:26
chr1	18493928	767	N	GGGGGGGGTGTGGGCGGGCGGGGGGGCGGGCCCGCCGGCCGGCCTGCCTCGGGGGCCTCGGGGGCTTCGGGCGGCCTCGGGGGGGATGCGACTCCCGTAGAACTCTGTTTTGGGCGGGCCCGGGCGGGGCCCGTTTTTGCCTCGGGCGGGGCGGGCGTGGGCCGTGGGGCCCCCGGGGGCCGGGGCAGGGGGCGGGGCCAGGGGCGCCAAGGGTGGGGCGCCGCGTCGGAGGGGGGGCCCCTGGGGGGGGCGCTCCCGGAAACTTTTGGCAACCCCCTTCGGGCCCGGCCCCCCCCGCGGGGAAAAGGGGGGGCCGGGCGCCCCCGGGGGGCCAGGGGGGGCAGGGCCGCTTTTTTTCCCCGGGTGAGGGGGGGGGCTGCGGGGGCCCGTCGGCCCGGGGCGGGGGCGGAGGGGGGAGCCGGGCCGGGGGATTGGGATGTTTCTTAAATTCCCAAATGCGCGGGGGTTTTCCCGGCCGCTTTCTTTTTTCCCCCCCCGCGGGCCTCTTTCCCTCCCATTCTTTCCTCCCGTAAAAGCCCAGGCCGCCCTTCCGAGGGGGGTTGGGGCCTTTCTTCCCCTCCGGCGGAAACGGTCCCAGCGCTCGGGAAAAAAACAAACAAGCGCGGGGGAAAAACAAAGCGGGCAGGCCCACGCGAAGGGCAGCGGTCCGGGGCCGGAAAAGCCCCCTGGGGGGGGGCGAACCCCCCGAAAGGGCCCCCCCACGGGGGCCCCCCCGCGCTCCCCCCCCCGCGCCCCCCCCGCTCTCCCCCGCGGGGGGGGCGGCTGCCCTGGGTTCCGCCCCCCGGGCCCCCCCCCCCCACCCGCGGCGGGTTCCCCACCCGGGTCCCCGTGGCCGGGGGCCCCGCCGCCCCCGGGCGGCCTTTGCCCTTTTTTCCCGGCGGGTCCCCGGGGGCGGCGGGGGGGGGGGCCCCCGATCGGGAACCGGGACCCCCTGGCCGGGGAAGGACCCAAGGGGGCTTTCCGGGCCCACGGGCCCCGCCCCCGGGCCCTGCCCTTCGGGGGGGGGCCCCGGGGGGGGGGCCTTGCTTTTCGGATTTTAATTATTTTTCACCGGATGGAATTTAAGGGGACAAGCTTGCAATTGTCCGTGGAAAAACAAAAAATTCCAAAACCGCGGGCCCACTAATTCGATTTTCCCCCCCGGAGGGGGGGCCGGGGGGTGGGGTCCGGGGGGAGGGGGGGCCGCGGGGGGCGGGGGGGGAGGGAAGGGGGTGAGGGCTGGGGGGGGGGCCCCGGGGGGGCCCTGGGGCTTCC	.	FAIL_NOTPRECISE	IMPRECISE;SVMETHOD=Snifflesv1.0.12;CHR2=chr1;END=18494034;STD_quant_start=106.176739;STD_quant_stop=447.168536;Kurtosis_quant_start=-1.551136;Kurtosis_quant_stop=-1.464155;SVTYPE=INS;SUPTYPE=AL,SR;SVLEN=1518;STRANDS=+-;STRANDS2=3,8,3,8;RE=11;REF_strand=35,49;Strandbias_pval=0.516797;AF=0.115789	GT:DR:DV	0/0:84:11
chr1	18494068	768	N	<DEL>	.	FAIL_GAP	PRECISE;SVMETHOD=Snifflesv1.0.12;CHR2=chr1;END=18494774;STD_quant_start=0.547723;STD_quant_stop=0.547723;Kurtosis_quant_start=0.008533;Kurtosis_quant_stop=-1.194444;SVTYPE=DEL;SUPTYPE=SR;SVLEN=-706;STRANDS=+-;STRANDS2=6,12,6,12;RE=18;REF_strand=0,0;Strandbias_pval=1;AF=1	GT:DR:DV	1/1:0:18
chr1	18502499	769	N	AGAAGTACTGTTTCTCAACTGAGCAGCCATGGCCCCTT	.	PASS	PRECISE;SVMETHOD=Snifflesv1.0.12;CHR2=chr1;END=18502499;STD_quant_start=4.354648;STD_quant_stop=5.263431;Kurtosis_quant_start=7.315523;Kurtosis_quant_stop=6.973673;SVTYPE=INS;SUPTYPE=AL;SVLEN=40;STRANDS=+-;STRANDS2=23,31,23,31;RE=54;REF_strand=42,52;Strandbias_pval=0.864233;AF=0.364865	GT:DR:DV	0/1:94:54
chr1	18535878	770	N	ATTTCTTTTCTTTTTTTTTTCTAATTTATTTATTTGATAGTCAGAGGACGAGAGAGGAAGAGAGGCCGAGACACAGCAGAGGAGAAAGAAGCAGCTCCATGCACGGGGATGCCTGACCCGTGGGCTTCGATCCCGGATCTCCCGGATCGCGCCCTGCGGGCAAAGGCAGGCGCCCAACCCCTGCGCACCAGGCCTCCCCCAATTTTGA	.	PASS	PRECISE;SVMETHOD=Snifflesv1.0.12;CHR2=chr1;END=18535882;STD_quant_start=3.891382;STD_quant_stop=6.335839;Kurtosis_quant_start=-0.795092;Kurtosis_quant_stop=2.348983;SVTYPE=INS;SUPTYPE=AL;SVLEN=210;STRANDS=+-;STRANDS2=12,16,12,16;RE=28;REF_strand=48,50;Strandbias_pval=0.6693;AF=0.222222	GT:DR:DV	0/0:98:28
chr1	18556697	771	N	ACACTTATCGCCTCCGGGCGGTTAAACCCCCCCCCAAGGGCCTCCGGCCACTGCCGA	.	PASS	PRECISE;SVMETHOD=Snifflesv1.0.12;CHR2=chr1;END=18556704;STD_quant_start=0.000000;STD_quant_stop=4.340749;Kurtosis_quant_start=2.923409;Kurtosis_quant_stop=4.847418;SVTYPE=INS;SUPTYPE=AL;SVLEN=33;STRANDS=+-;STRANDS2=20,18,20,18;RE=38;REF_strand=36,33;Strandbias_pval=1;AF=0.35514	GT:DR:DV	0/1:69:38
chr1	18556717	772	N	<DEL/INV>	.	FAIL_NOTPRECISE	IMPRECISE;SVMETHOD=Snifflesv1.0.12;CHR2=chr1;END=18556917;STD_quant_start=0.690066;STD_quant_stop=11.482907;Kurtosis_quant_start=16.904558;Kurtosis_quant_stop=-1.803052;SVTYPE=DEL/INV;SUPTYPE=NR;SVLEN=-200;STRANDS=+-;STRANDS2=21,21,21,21;RE=42;REF_strand=36,33;Strandbias_pval=0.847061;AF=0.378378	GT:DR:DV	0/1:69:42
chr1	18557947	773	CATACCCTTTCTTCTTCTACTTTGGGCTACTGGGCCTACTTGACCTTCTCTTTGTCCTCTCCTGCCCTTACTTGGCTACCTTTTACTGACTATACCATGCAGCAGCCCTAAGCTAGCCCCTTTGCAAACATTAGATCATTTATTCTTAATAATCCTTATTATGCTCATGATTAAAGTATGGCCCAGAAAGGTTAAGAAATCTAACT	N	.	PASS	PRECISE;SVMETHOD=Snifflesv1.0.12;CHR2=chr1;END=18558153;STD_quant_start=0.912871;STD_quant_stop=1.834848;Kurtosis_quant_start=-1.471494;Kurtosis_quant_stop=-1.448373;SVTYPE=DEL;SUPTYPE=AL;SVLEN=-206;STRANDS=+-;STRANDS2=31,30,31,30;RE=61;REF_strand=33,29;Strandbias_pval=0.857487;AF=0.495935	GT:DR:DV	0/1:62:61
chr1	18558288	774	TCTCTCATGAATAAATAAATAAAATCTTAAAAAAAAAAAAAAAAGACATCTAACTAGTAA	N	.	PASS	PRECISE;SVMETHOD=Snifflesv1.0.12;CHR2=chr1;END=18558349;STD_quant_start=1.851640;STD_quant_stop=1.000000;Kurtosis_quant_start=-0.874365;Kurtosis_quant_stop=-0.832475;SVTYPE=DEL;SUPTYPE=AL;SVLEN=-61;STRANDS=+-;STRANDS2=22,20,22,20;RE=42;REF_strand=33,29;Strandbias_pval=1;AF=0.403846	GT:DR:DV	0/1:62:42
chr1	18559374	775	TTGCCTGTTTTTTTTTTTTTGTTTTGTTTTTTTTTTTGTTGTTGT	N	.	PASS	PRECISE;SVMETHOD=Snifflesv1.0.12;CHR2=chr1;END=18559419;STD_quant_start=1.537412;STD_quant_stop=1.882938;Kurtosis_quant_start=-2.020613;Kurtosis_quant_stop=-2.062288;SVTYPE=DEL;SUPTYPE=AL;SVLEN=-45;STRANDS=+-;STRANDS2=11,12,11,12;RE=23;REF_strand=36,38;Strandbias_pval=1;AF=0.237113	GT:DR:DV	0/0:74:23
chr1	18576561	776	N	TTGCTCTGTTTATTTTTTACTTTTTTTTTTTAATTTTTTTTATTTATGGATAAAGCAACATCAGTGAGAGAAAGAGAGAGCAGAGACAACCGGCATAGGGGAGAAGCATGCTCCATGCAAACCGGGAGCCTGACCGTGGGATTCGATCCCGGGTCTCCAGGACGCGCCCTGGGCCGAAGGCAGGCGCCAAACCGCAACGCTCTCTGCGGCCACCCAGGGATCCCGAC	.	FAIL_NOTPRECISE	IMPRECISE;SVMETHOD=Snifflesv1.0.12;CHR2=chr1;END=18576564;STD_quant_start=2.412091;STD_quant_stop=13.324618;Kurtosis_quant_start=7.620226;Kurtosis_quant_stop=7.233263;SVTYPE=INS;SUPTYPE=AL;SVLEN=223;STRANDS=+-;STRANDS2=9,13,9,13;RE=22;REF_strand=30,43;Strandbias_pval=1;AF=0.231579	GT:DR:DV	0/0:73:22
chr1	18576871	777	AGTTCTGTGCTCTTTTTTTTTTTTTCTTTTTTTTCTTTTTTTTTTTTT	N	.	PASS	PRECISE;SVMETHOD=Snifflesv1.0.12;CHR2=chr1;END=18576920;STD_quant_start=3.634629;STD_quant_stop=2.585384;Kurtosis_quant_start=-1.909164;Kurtosis_quant_stop=-1.592071;SVTYPE=DEL;SUPTYPE=AL;SVLEN=-49;STRANDS=+-;STRANDS2=13,25,13,25;RE=38;REF_strand=28,39;Strandbias_pval=0.533935;AF=0.361905	GT:DR:DV	0/1:67:38
chr1	18580532	778	N	AATTTTTTTTTTTTTTTTTTTTTTTACGTGTA	.	PASS	PRECISE;SVMETHOD=Snifflesv1.0.12;CHR2=chr1;END=18580538;STD_quant_start=3.420526;STD_quant_stop=3.049590;Kurtosis_quant_start=2.679934;Kurtosis_quant_stop=3.318963;SVTYPE=INS;SUPTYPE=AL;SVLEN=33;STRANDS=+-;STRANDS2=14,5,14,5;RE=19;REF_strand=51,39;Strandbias_pval=0.205002;AF=0.174312	GT:DR:DV	0/0:90:19
chr1	18618001	779	N	TTCTCTTCTGTTCTTTCTTCTTCTTCTTTCTCTATCTTTGTCTTTTCTTCTTCTTCTTGCTTTTCTTTTCTTTTCTTTCTTTTCTTCTTGCTTTTTCTTTTTTTTTTGTTGTTTTTCTTTCTATATTTCTTTCTTTCTTCTTTTCTATTC	.	FAIL_NOTPRECISE	IMPRECISE;SVMETHOD=Snifflesv1.0.12;CHR2=chr1;END=18618001;STD_quant_start=18.758998;STD_quant_stop=39.321750;Kurtosis_quant_start=-0.195560;Kurtosis_quant_stop=1.314834;SVTYPE=INS;SUPTYPE=AL;SVLEN=118;STRANDS=+-;STRANDS2=17,1,17,1;RE=17;REF_strand=54,40;Strandbias_pval=0.00255021;AF=0.153153	GT:DR:DV	0/0:94:17
chr1	18619411	780	TTCTCCCTTAGATTTATTTTTATTATTATTTTTTATTTATTTATGATAGTCACAGAGAGAGAGAGAGAGAGAAAGAGAGAGAGAGGCAGAGACACAGGCAGAGGGAGAAGCAGGCTCCATGCACCGGGAGCCTGACGTAGGATTCGATCCCGGGTCTCCAGGATCACGCCCTGGGCCAAAGACAGGCGCCAAACCGCTGCGCCACCCGGGGATCCCCCC	N	.	PASS	PRECISE;SVMETHOD=Snifflesv1.0.12;CHR2=chr1;END=18619651;STD_quant_start=3.172801;STD_quant_stop=8.111720;Kurtosis_quant_start=-1.805133;Kurtosis_quant_stop=-2.014788;SVTYPE=DEL;SUPTYPE=AL;SVLEN=-240;STRANDS=+-;STRANDS2=15,16,15,16;RE=31;REF_strand=42,45;Strandbias_pval=1;AF=0.262712	GT:DR:DV	0/0:87:31
chr1	18630273	781	N	TCTTTCTAGGTTATTTCTTATTTTTGTTTTTTTTTTT	.	PASS	PRECISE;SVMETHOD=Snifflesv1.0.12;CHR2=chr1;END=18630273;STD_quant_start=3.099790;STD_quant_stop=3.050303;Kurtosis_quant_start=1.300687;Kurtosis_quant_stop=3.802022;SVTYPE=INS;SUPTYPE=AL;SVLEN=36;STRANDS=+-;STRANDS2=20,26,20,26;RE=46;REF_strand=43,45;Strandbias_pval=0.588369;AF=0.343284	GT:DR:DV	0/1:88:46
chr1	18633695	782	CAAAGGTTTTTTTTTTTTTTTTTTTTTTTTTTTTAAG	N	.	PASS	PRECISE;SVMETHOD=Snifflesv1.0.12;CHR2=chr1;END=18633728;STD_quant_start=1.713914;STD_quant_stop=2.365111;Kurtosis_quant_start=-1.878854;Kurtosis_quant_stop=-1.808495;SVTYPE=DEL;SUPTYPE=AL;SVLEN=-33;STRANDS=+-;STRANDS2=35,30,35,30;RE=65;REF_strand=47,41;Strandbias_pval=1;AF=0.424837	GT:DR:DV	0/1:88:65
chr1	18673358	783	ATCTATCTATCTATCTATCTATCTATCTATC	N	.	PASS	PRECISE;SVMETHOD=Snifflesv1.0.12;CHR2=chr1;END=18673390;STD_quant_start=5.761944;STD_quant_stop=6.410928;Kurtosis_quant_start=-1.184213;Kurtosis_quant_stop=-1.257252;SVTYPE=DEL;SUPTYPE=AL;SVLEN=-32;STRANDS=+-;STRANDS2=7,7,7,7;RE=14;REF_strand=47,52;Strandbias_pval=1;AF=0.123894	GT:DR:DV	0/0:99:14
chr1	18686784	784	N	AGAAGAACATTGAACTTTTTTGTTTTTTTTAATTTTTAAACTTTGTTTATTTATTTAGTTATTTATTGAGTTATTTTTATGTTATGATCGTCACAGAGAGAGAGAGAGGCAGAGACACAGGCAGAGGGAGAAGCAGCTCCAATGACCGGAGAGACCGACGTGGGAGTCGATCCCGGGTCTCCAGTATCGCGCCCTGGGCCAAAGGCAGGCGCCAAACCACTGCGCCACCCCAGGGGGATTCCC	.	PASS	PRECISE;SVMETHOD=Snifflesv1.0.12;CHR2=chr1;END=18686793;STD_quant_start=3.414125;STD_quant_stop=5.445755;Kurtosis_quant_start=25.741485;Kurtosis_quant_stop=12.139667;SVTYPE=INS;SUPTYPE=AL;SVLEN=233;STRANDS=+-;STRANDS2=39,26,39,26;RE=65;REF_strand=77,53;Strandbias_pval=1;AF=0.333333	GT:DR:DV	0/1:130:65
chr1	18719448	785	GCAAATATGGGATCCCTGGGTGGCGCAGCGGTTTGGCGCCTGCCTTTGGCCCAGGGCGCGATCCTGGGGACCCGGGATCGAATCCCACATCGGGCTCCCGGTGCATGGAGCCTGCTTCTCCCTCGGCCTGTGTCTCTGCCTCTCTCTCTCTCTCTCTGTGACTATCATAAATAAATAAAAATTGAAAAAAAAATATTTTAAAAAAAAG	N	.	PASS	PRECISE;SVMETHOD=Snifflesv1.0.12;CHR2=chr1;END=18719663;STD_quant_start=4.555217;STD_quant_stop=2.581989;Kurtosis_quant_start=0.459447;Kurtosis_quant_stop=0.938167;SVTYPE=DEL;SUPTYPE=AL;SVLEN=-215;STRANDS=+-;STRANDS2=13,11,13,11;RE=24;REF_strand=40,42;Strandbias_pval=0.816871;AF=0.226415	GT:DR:DV	0/0:82:24
chr1	18766387	786	N	ATCTGTACTAGTTATTCTAAAGCGGGGCCTTTCCGTGTGCTAGTA	.	PASS	PRECISE;SVMETHOD=Snifflesv1.0.12;CHR2=chr1;END=18766388;STD_quant_start=2.926639;STD_quant_stop=3.148499;Kurtosis_quant_start=8.393886;Kurtosis_quant_stop=9.851660;SVTYPE=INS;SUPTYPE=AL;SVLEN=44;STRANDS=+-;STRANDS2=22,24,22,24;RE=46;REF_strand=48,48;Strandbias_pval=0.858758;AF=0.323944	GT:DR:DV	0/1:96:46
chr1	18774743	787	GNNNNNNNNNNNNNNNNNNNNNNNNNNNNNNN	N	.	FAIL_GAP	PRECISE;SVMETHOD=Snifflesv1.0.12;CHR2=chr1;END=18774780;STD_quant_start=0.000000;STD_quant_stop=1.520691;Kurtosis_quant_start=-0.714286;Kurtosis_quant_stop=-2.001903;SVTYPE=DEL;SUPTYPE=AL;SVLEN=-37;STRANDS=+-;STRANDS2=17,15,17,15;RE=32;REF_strand=43,46;Strandbias_pval=0.683932;AF=0.264463	GT:DR:DV	0/0:89:32
chr1	18774744	788	NNNNNNNNNNNNNNNNNNNNNNNNNNNNNNNNNNNNNNNNNNNNNNNN	N	.	FAIL_GAP	PRECISE;SVMETHOD=Snifflesv1.0.12;CHR2=chr1;END=18775015;STD_quant_start=0.942809;STD_quant_stop=1.621613;Kurtosis_quant_start=14.914369;Kurtosis_quant_stop=-1.761400;SVTYPE=DEL;SUPTYPE=AL,NR;SVLEN=-271;STRANDS=+-;STRANDS2=25,29,25,29;RE=54;REF_strand=43,46;Strandbias_pval=0.863849;AF=0.377622	GT:DR:DV	0/1:89:54
chr1	18794775	789	N	ATTTCTATTATTCCCTATTTATTTTTTTTTTTTAATTCGTCATTTATTTATATAGTCACCCGAGAGAGTATGAGAGGAGAGGAAGAGACTCAGGCGAGTGCGGACGCAAGCAGGCTCATAGCACCCGGGGCAGCCCGCATGTGGGGGATTCGCATCCCGGTTACTCACCAGGATCCGCGCCCTGTGGCTCAACCGGCAGGCGCCCAAACTCGCTGCGCAACCACCGGGATTCCC	.	PASS	PRECISE;SVMETHOD=Snifflesv1.0.12;CHR2=chr1;END=18794787;STD_quant_start=2.950573;STD_quant_stop=7.280110;Kurtosis_quant_start=10.080622;Kurtosis_quant_stop=9.976775;SVTYPE=INS;SUPTYPE=AL;SVLEN=215;STRANDS=+-;STRANDS2=13,21,13,21;RE=34;REF_strand=37,46;Strandbias_pval=0.545696;AF=0.290598	GT:DR:DV	0/0:83:34
chr1	18830705	790	AGAAAATACCGGGATCCCTGGGTGGCGCAGCGGTTTGGCGCCTGCCTTTGGCCCAGGGCGCGATCCTGGAGACCCAGGATCGAATCCCACATCGGGCTCCCGGTGCACGGAGCCTGCTTCTCCCTCTGCCTATTTCTCTGACTATCATAAATAAGTAAAAATTAAAAAAAAAAAAAAA	N	.	PASS	PRECISE;SVMETHOD=Snifflesv1.0.12;CHR2=chr1;END=18830883;STD_quant_start=1.394433;STD_quant_stop=1.490712;Kurtosis_quant_start=-1.071048;Kurtosis_quant_stop=1.650460;SVTYPE=DEL;SUPTYPE=AL;SVLEN=-178;STRANDS=+-;STRANDS2=19,18,19,18;RE=37;REF_strand=60,58;Strandbias_pval=1;AF=0.23871	GT:DR:DV	0/0:118:37
chr1	18869718	791	N	AAGAAAAGAAAAGAAACGAAAGAAAGAAAGAGAAAGAAAGAGAAAGAAAAAAGAACGATAGGAACAAGAAC	.	FAIL_NOTPRECISE	IMPRECISE;SVMETHOD=Snifflesv1.0.12;CHR2=chr1;END=18869733;STD_quant_start=18.994736;STD_quant_stop=32.819202;Kurtosis_quant_start=-0.517046;Kurtosis_quant_stop=1.012601;SVTYPE=INS;SUPTYPE=AL;SVLEN=69;STRANDS=+-;STRANDS2=0,18,0,18;RE=18;REF_strand=47,46;Strandbias_pval=2.86178e-05;AF=0.162162	GT:DR:DV	0/0:93:18
chr1	18941478	792	N	AAAATTCAATTCTCTTTTTTATTTTTTTTTTTTTTT	.	PASS	PRECISE;SVMETHOD=Snifflesv1.0.12;CHR2=chr1;END=18941478;STD_quant_start=2.708013;STD_quant_stop=4.127146;Kurtosis_quant_start=-1.792687;Kurtosis_quant_stop=5.335201;SVTYPE=INS;SUPTYPE=AL;SVLEN=35;STRANDS=+-;STRANDS2=28,32,28,32;RE=60;REF_strand=53,52;Strandbias_pval=0.746331;AF=0.363636	GT:DR:DV	0/1:105:60
chr1	18981249	793	N	AGAAAGAAAAAAAAAGAAGAGAAAGAAGAAAAAAGAAAAGAGCCA	.	FAIL_NOTPRECISE	IMPRECISE;SVMETHOD=Snifflesv1.0.12;CHR2=chr1;END=18981270;STD_quant_start=17.350792;STD_quant_stop=18.698930;Kurtosis_quant_start=-2.112353;Kurtosis_quant_stop=8.591211;SVTYPE=INS;SUPTYPE=AL;SVLEN=56;STRANDS=+-;STRANDS2=22,21,22,21;RE=40;REF_strand=42,51;Strandbias_pval=0.58103;AF=0.300752	GT:DR:DV	0/1:93:40
chr1	19039060	794	AAAACATTTCCAGGGATCCCTGGGTGGCGCAGCGGTTTGGCGCCTGCCTTTGGCCCAGGGCGCGATCCTGGAGACCTGGGATCGAATCCCACATCGGGCTCCCGGTGCATGGAGCCTGCTTCTCCCTCTGCCTATGTCTCTGCCTCTCTCTATTTCTCTCTCTGTGACTATCATAAATAAATAAAAATTAAAAAAAAATCTTTA	N	.	PASS	PRECISE;SVMETHOD=Snifflesv1.0.12;CHR2=chr1;END=19039264;STD_quant_start=1.441856;STD_quant_stop=1.739631;Kurtosis_quant_start=26.137109;Kurtosis_quant_stop=4.391710;SVTYPE=DEL;SUPTYPE=AL;SVLEN=-204;STRANDS=+-;STRANDS2=38,39,38,39;RE=77;REF_strand=55,59;Strandbias_pval=0.883954;AF=0.403141	GT:DR:DV	0/1:114:77
chr1	19093415	795	N	AGGATTTCTTTTCCTTATTTTTGTTTAATTTTTTTTTAATTTTTATTTATTGTTGTATGATAGGTCACAGAGAGAGAGAGAGAGAGGCAGAGAACACACAGGGCAGAGGGAGAAGCAAGGCTCCATCACACAGGGAGCCCGGACGTGGGGTCGAGTCCCGGGGTCCTCCAGGATCGTGCCCCGGGGCGCAAAGCAGGCGCAAAACACGCTGCGCCACCACAGGGATA	.	PASS	PRECISE;SVMETHOD=Snifflesv1.0.12;CHR2=chr1;END=19093428;STD_quant_start=3.720215;STD_quant_stop=4.298837;Kurtosis_quant_start=21.177426;Kurtosis_quant_stop=7.221561;SVTYPE=INS;SUPTYPE=AL,SR;SVLEN=212;STRANDS=+-;STRANDS2=26,24,26,24;RE=50;REF_strand=39,36;Strandbias_pval=1;AF=0.4	GT:DR:DV	0/1:75:50
chr1	19106987	796	AAAAAATGAAAAACAAAAAATCCTGTTTTTTGAAAATGAAAACAAAAATGAAAATGAAAATGAAAAATGAAAAAACAAAAAATGAAAAAACAAATGAAAAATGAAAAAAATGAAAAACAAAAAATCTTCAAAGTAAAATAAAAAAAAAATGAAAATGAAAATGAAAAATGAAAAAACAAAAAATGAAAAAAAAATGAAAAACAA	N	.	PASS	PRECISE;SVMETHOD=Snifflesv1.0.12;CHR2=chr1;END=19107199;STD_quant_start=5.891883;STD_quant_stop=3.903600;Kurtosis_quant_start=1.476097;Kurtosis_quant_stop=-1.207841;SVTYPE=DEL;SUPTYPE=AL;SVLEN=-212;STRANDS=+-;STRANDS2=19,23,19,23;RE=42;REF_strand=36,44;Strandbias_pval=1;AF=0.344262	GT:DR:DV	0/1:80:42
chr1	19112744	797	N	TAGGGTCAAGTAGCCTTGTCTGTGCAAAAGGGTCATTATCTTGATGAAGGCCCAATAGTTCATTTATGCTTTATTTGCTCTTTATTGCGCTTGTGGATGTATTTGCAAGAATTACTATGGCGCGATTTCAAGAAGGTTTCCTGTGTTCTCTCATAGGGATGTTGAATGGAATCTTGTCTAACTTTAAGATCTTTCATCCAGTTTGAGGTTAATCATTGTATGGTGAGAAGAGAGGTGGTCTAGGTTTCTTCATCTGCGGGAATGTGGATGTCCAATTTTTTCCAGGCCCCACTTATGAGGAGAACCTGTCCTGTCTTCTTCCAATGGATATCTTGTCCTCCTTTATAGGAAGATTGAGTTGCCATAAAGTTGCAGGTCCACTTCTGGATCTCTAAGTCTGTTTCCGAAAATGATCTATGTGTCTTGTTTTGTGCCAGTACGTACACTGTCTTATGAAGCAACGGGCTATGAGTCAACCTGGAGAATCTGGCTTGTGATGGCCCCCAGAGATGTTTTGCTTTTTTAAAAATTCCCCTGGGCTATTCGGGGGTCTTTCTGATTCAAACAAATCTAAATAATTTGGTTCTAACTCTCTGAAGAAAGTCCATGGTATTTTGATAGGGATGGGCAGAAAACGTGTATTTGCCGCTGGGGAAAATTGGACATTTTCACAAGATTAATTCGCAATCCTTAGCATGGATATTTTTCCATCTCTTGTTGTCTTCCGCAAGTTAGTTCAGAAGTTGTTCTATAGTTTTGAGGGTATAGATCCTATTAATCTGTTGCACAGCAAAGGGATACAGGCAAAAAAAAGCAAGACAACCATACGAATGGGAGTAAGATGAGTTGCAATGACATAGCAGATAGGGCTAGTTTCCGACAAGATTATAGAGAACGTATGTAAAACTCACACAAGAAACAAAGCCAAGTCCGATCATGAAAATGGCAAAAGACAGACAGAATCTCACAGAGGACATAGAATGGCCAACATGCATATGAGAAAATGCTCTGCATCACTTGCCTATCAGGGAATAAAATAAAAACACAATAGATCCCACTCACCCGCAGTGAGGAATGGGAAATTACAATGAGAGGAGACAAAAAATGTTGGAGGGGAGGCGAGGAAAGGAACCCTCTTACACTGTTGGTGGGGAATGGCTAGAGTCAGCTCTGGAAAACTGTGTGGAGGGTTGACTAAACAGTTAAAAAATATACCTGCCGCACACATGAAACGACCCAGCAATTGGAAACTGTTGGGGATTTACCACGCAAGATACAATGCAGATGAAACAGCTGGGACACGCCTGCACCGCCGAAGTTTTTATAGCAAGCAATGTCCACTGATAGGCCAACTGGGGAAGGAGCCTCCGGTGTCCCGTAAGATGAAATGTAAAGAAGAGTGTGGTTTAAAGTATCAAGGAAGAGTACTCAGGCGCTTTAGAATGATCTAAATACCCAAATTATCTTCAGACGTGGAGAACTGGAGGTAGTATGCTGAGTGGAAAGTAATCAGTCGGAGGAATAACAAACATTATATGTTCCTCATTCAATTTGGGGAATCTAATAAATAGTGAAAGGGAAAATTGGAAGGGGGGAGAAGAAATGGTTGTGGACAATCTCAAAAGGAGACCGAAGTAAAGACTGCTAAGAGTCTGAGGAAACAACTAGGAGTGGTAGAAGGGGGAATAAACGGAGCGGGGGGGTGAGGGAATAGGGGTGAACGGGCATAGGGTATGAGTCGGGCATTTGAGTAAATTGACGCCCCAATAAAAAAATAAATAAAATAAAAAATAAAAAA	.	FAIL_NOTPRECISE	IMPRECISE;SVMETHOD=Snifflesv1.0.12;CHR2=chr1;END=19112752;STD_quant_start=1.240347;STD_quant_stop=19.062650;Kurtosis_quant_start=0.085134;Kurtosis_quant_stop=-0.413508;SVTYPE=INS;SUPTYPE=AL,SR;SVLEN=1815;STRANDS=+-;STRANDS2=12,14,12,14;RE=26;REF_strand=40,39;Strandbias_pval=0.82174;AF=0.247619	GT:DR:DV	0/0:79:26
chr1	19126338	798	GGAAAGGAAAGGAAAGGAAAGGAAAGGAAAGGAAAGGAAAGGAAAGGAAAGG	N	.	FAIL_NOTPRECISE	IMPRECISE;SVMETHOD=Snifflesv1.0.12;CHR2=chr1;END=19126404;STD_quant_start=15.901482;STD_quant_stop=19.032554;Kurtosis_quant_start=-0.932529;Kurtosis_quant_stop=-1.339688;SVTYPE=DEL;SUPTYPE=AL;SVLEN=-66;STRANDS=+-;STRANDS2=28,15,28,15;RE=43;REF_strand=43,38;Strandbias_pval=0.253016;AF=0.346774	GT:DR:DV	0/1:81:43
chr1	19132750	799	AACTAATAACAAATTCAGTAAAGTTGCAGGATGCCACCGAGAGACTGCT	N	.	PASS	PRECISE;SVMETHOD=Snifflesv1.0.12;CHR2=chr1;END=19132787;STD_quant_start=8.083548;STD_quant_stop=5.830952;Kurtosis_quant_start=-1.876820;Kurtosis_quant_stop=-1.781360;SVTYPE=DEL;SUPTYPE=AL;SVLEN=-37;STRANDS=+-;STRANDS2=31,33,31,33;RE=64;REF_strand=45,48;Strandbias_pval=1;AF=0.407643	GT:DR:DV	0/1:93:64
chr1	19150303	800	N	ACACACCTCGAAGCTTTTTTTTTTTTTTTTGTTTAATTTTTATTTATTTAAGAGAGGCAACACATCAGAGAGAAGAGAGAGAGGGGGGCAGAGACATAGGCCGAGGGAGAGCAGGCTCCATGCACTGGACCCGCTGGGGACGCGATCCCGGGTCTCAAGGATCGTGCACCTGGGCCAAATGTCATGCACCAAACGCTGCGCCACCCCAGGGATCCC	.	PASS	PRECISE;SVMETHOD=Snifflesv1.0.12;CHR2=chr1;END=19150311;STD_quant_start=1.469694;STD_quant_stop=4.745524;Kurtosis_quant_start=-1.746748;Kurtosis_quant_stop=0.736490;SVTYPE=INS;SUPTYPE=AL;SVLEN=216;STRANDS=+-;STRANDS2=22,28,22,28;RE=50;REF_strand=47,51;Strandbias_pval=0.728384;AF=0.337838	GT:DR:DV	0/1:98:50
chr1	19184503	801	N	GAAGGGGAGATAACGCAAAGCTGTCAGCACATGGCCATATAATTTAAGTATTCACGCTCTCCTGCCTAACGGATGGAAGGTGCTGTGGTTCTGAGCTTTGGTGGTCAGTAGGTAAGCCCACTCTACATGTGCTTATAATGCGCACTTAAGTGTGCAAATCCAAAAGTGCTGTCATAGGTGTAAATCCACAGAGGGACTGTTTGAAGGCTTAATTTTTGGAAAAGCAATGTAAAATATGTCATATCCTTTTTATAATATATAATACAATAATTAATAAATTATTACAAATTATAACTAGTATGTGGGGTATTGGGGTTGCAAACCACTATC	.	FAIL_NOTPRECISE	IMPRECISE;SVMETHOD=Snifflesv1.0.12;CHR2=chr1;END=19184522;STD_quant_start=56.537240;STD_quant_stop=48.368238;Kurtosis_quant_start=1.089399;Kurtosis_quant_stop=0.687164;SVTYPE=INS;SUPTYPE=AL;SVLEN=290;STRANDS=+-;STRANDS2=35,41,35,41;RE=75;REF_strand=55,56;Strandbias_pval=0.657613;AF=0.403226	GT:DR:DV	0/1:111:75
chr1	19235475	802	AAATTGATCACCTTTTATCATAAATAAAAAAAAAAAAAAAAAAGGGGATCCCTGGGTGGCGCAGCGGTTTGGCGCCTGCCTTTGGCCTAGGGCGCGATCCTGGAGACCCAGGATCGAATCCCACGTCGGGCTCCCGGTGCATGGAGCCTGCTTCTCCCTCTGCCTATGTCTCTGCCTCTCTCTCTCTATCATAAATAAAATAAAAAAA	N	.	PASS	PRECISE;SVMETHOD=Snifflesv1.0.12;CHR2=chr1;END=19235682;STD_quant_start=1.662740;STD_quant_stop=1.909727;Kurtosis_quant_start=11.144892;Kurtosis_quant_stop=9.876140;SVTYPE=DEL;SUPTYPE=AL;SVLEN=-207;STRANDS=+-;STRANDS2=18,16,18,16;RE=34;REF_strand=55,46;Strandbias_pval=1;AF=0.251852	GT:DR:DV	0/0:101:34
chr1	19285795	803	N	<INV>	.	PASS	PRECISE;SVMETHOD=Snifflesv1.0.12;CHR2=chr1;END=19290311;STD_quant_start=4.866981;STD_quant_stop=2.397916;Kurtosis_quant_start=-1.934232;Kurtosis_quant_stop=12.603090;SVTYPE=INV;SUPTYPE=SR;SVLEN=4516;STRANDS=++;STRANDS2=18,14,14,18;RE=32;REF_strand=71,54;Strandbias_pval=1;AF=0.203822	GT:DR:DV	0/0:125:32
chr1	19292399	804	N	TGTCTTGTCCTTTTCTCTTTTTTTCTCTTTTCTTCGTCTTTTCTTTCTTTCTTTTCTTCTTTTCTTTCTTTTCTTCTTTTTTTTTATGGCCTTTTATTGTCTTTCTTCTTTTCTCTGTCTTTCGTCTTTCGTC	.	FAIL_NOTPRECISE	IMPRECISE;SVMETHOD=Snifflesv1.0.12;CHR2=chr1;END=19292399;STD_quant_start=25.363359;STD_quant_stop=62.279210;Kurtosis_quant_start=-0.363288;Kurtosis_quant_stop=3.656090;SVTYPE=INS;SUPTYPE=AL;SVLEN=145;STRANDS=+-;STRANDS2=11,0,11,0;RE=11;REF_strand=42,37;Strandbias_pval=0.00229638;AF=0.122222	GT:DR:DV	0/0:79:11
chr1	19362082	805	AATAGGGATCCCTGGGTGGTGCAGCGGTTTGTCGCCTGCCTTTGGCCCAGGGCACGATCCTGGAGACCCGGGATCGAATCCCACATCAGGTTCCCGGTACATGGAGCCTGCTTCTCCCTCTGCCTATGTCTCTGCCTCTCTCTCTCTCTCTCTCTCTCTCTCTCTCTCTGACTATCATAAGTAAATAAAAATTAAAAAAAAATAAAGCAT	N	.	PASS	PRECISE;SVMETHOD=Snifflesv1.0.12;CHR2=chr1;END=19362292;STD_quant_start=1.371989;STD_quant_stop=1.571810;Kurtosis_quant_start=9.442302;Kurtosis_quant_stop=13.635440;SVTYPE=DEL;SUPTYPE=AL,SR;SVLEN=-210;STRANDS=+-;STRANDS2=15,19,15,19;RE=34;REF_strand=58,52;Strandbias_pval=0.435171;AF=0.236111	GT:DR:DV	0/0:110:34
chr1	19375238	806	TTTTCTTTTCTTTTCTTTTCTTTTCTTTTTTTCTTCGTGATCATGGTATCTCCCCTGCCAGGTAAGTATTTTTCTTTTCT	N	.	FAIL_NOTPRECISE	IMPRECISE;SVMETHOD=Snifflesv1.0.12;CHR2=chr1;END=19375308;STD_quant_start=20.676073;STD_quant_stop=7.211103;Kurtosis_quant_start=4.598663;Kurtosis_quant_stop=0.230080;SVTYPE=DEL;SUPTYPE=AL,SR;SVLEN=-70;STRANDS=+-;STRANDS2=21,23,21,23;RE=44;REF_strand=55,34;Strandbias_pval=0.139197;AF=0.330827	GT:DR:DV	0/1:89:44
chr1	19385273	807	AAACATCATTATTTTTTTTTTTTTTTTTTTTTTTTTTTTTTTTTTTTTTT	N	.	PASS	PRECISE;SVMETHOD=Snifflesv1.0.12;CHR2=chr1;END=19385323;STD_quant_start=1.957890;STD_quant_stop=1.683251;Kurtosis_quant_start=-1.660181;Kurtosis_quant_stop=-1.494640;SVTYPE=DEL;SUPTYPE=AL;SVLEN=-50;STRANDS=+-;STRANDS2=37,35,37,35;RE=72;REF_strand=60,55;Strandbias_pval=1;AF=0.385027	GT:DR:DV	0/1:115:72
chr1	19402394	808	N	CAAAACAAGGAGGGTTATTTGTATGTATTTTTATGAAGATTTTATTATTTATTAATGAAGTAACAGAGAGACGAGAGAGAGGCAGAGAAAAAAGGAAGAGGAGAAGAAGGAATAAAGAACAGGGAGACAAGAAGGGCGTTCGATCACCGGGTCTAAAGGAAAACGCCCAAGGACAAAGGCATGCGCCAAACAAAGCGACGCCACCCAAGGGGATAA	.	PASS	PRECISE;SVMETHOD=Snifflesv1.0.12;CHR2=chr1;END=19402401;STD_quant_start=2.868932;STD_quant_stop=4.706787;Kurtosis_quant_start=4.825038;Kurtosis_quant_stop=0.918194;SVTYPE=INS;SUPTYPE=AL;SVLEN=216;STRANDS=+-;STRANDS2=13,14,13,14;RE=27;REF_strand=36,39;Strandbias_pval=1;AF=0.264706	GT:DR:DV	0/0:75:27
chr1	19403999	809	N	TCCGCTGTAAGGTAGGAAATGCAAACTGTGCAGCTACGGTTAAACGGTAGGAAGGTTCCTAAAAAAGTTTGAAAATAGAACTACCCGATGATCCAATGAATCCCTACGGGGTAGTTACCCAAGAAGATGAAAACCGCTAATTCAAAAGGTAATATACAGCATGTTTATTGCCGGCTTATTTACAATGCCAAATTATTAAACAACTCACGTATCCAGCAATAATGACTGGAAACTAGACGATGTGGTATATATGCACATGGAATACTACAGGGGCCATAAAAGAGATGAAACTTGGCCACTTGAAATAAGGGGGTGGATCTAGAGCGCAGAATGCTAAGGAAAATAACTCTCAGAGAAAAGACAAAGATCATATATAAACTGCAGCTTAGGCGTGGAATTTAAAACAAAAACAGGGAAAAAAAAAAAAGAGACAAACCAAAAACAGAGACTCTTAACTTAGAGAAAACTGATGGTTACACAGAAGAGGAAGGAGAGTTATGAGGATGGTTGAAAAATAGATGAAGGGGATGCAGAGTTCACTGATGATGAGCACATTGAGTAACGCGTAAATTGGTTGATCCTCTATTTGTAACCCAACAGATAACTAATATACACTGTAATGTTAAGTATACTGGAATTGAAAATAAAAAAGAGAATTATAATATCCTTTTGTCCCTTGCCTAGCAAATAGAGATGATACTATTTCCAGTTTATGTATACCACTCGTGACGGGGGAAAGGTTGTATGTAATAGAGGGTCTGTAGGTATGTTAGTATGTAATGTATTTATTATTTATTTATGTTATTTATTTCTTCTTATTGATTTTAAAGGTTGTATATTCTCCTTGCCATCTCTCAGCATTATCGTGATCAGCAGCACCCGCAAAGCTTATCAATCCTAACACGAGTTATTGAA	.	FAIL_NOTPRECISE	IMPRECISE;SVMETHOD=Snifflesv1.0.12;CHR2=chr1;END=19403999;STD_quant_start=0.000000;STD_quant_stop=10.469002;Kurtosis_quant_start=-0.001385;Kurtosis_quant_stop=-1.095788;SVTYPE=INS;SUPTYPE=AL,SR;SVLEN=934;STRANDS=+-;STRANDS2=11,9,11,9;RE=20;REF_strand=37,31;Strandbias_pval=1;AF=0.227273	GT:DR:DV	0/0:68:20
chr1	19467003	810	N	AAAAGAATAGAAGCAGGGAGGAGGGCGGGGGGTGGATTGAAATGGGTGACGGCACTGGGTGTTCTTTGTATGTTAGTAAATTGAACACCAATAAAAAAAAAAAAAAAAAAAAAAAAAAAAAAAAAAAAAAAAAAAGAAATAAGAAAGATATGGGTTGGAAATCAGTGAAATAGAAAAATAAAAACAAGGTATAAAAAAAATATAAAAAAAAAAAAAAAAAAAAAAAAA	.	FAIL_NOTPRECISE	IMPRECISE;SVMETHOD=Snifflesv1.0.12;CHR2=chr1;END=19467003;STD_quant_start=4.929503;STD_quant_stop=19.922349;Kurtosis_quant_start=1.963787;Kurtosis_quant_stop=2.832223;SVTYPE=INS;SUPTYPE=AL;SVLEN=246;STRANDS=+-;STRANDS2=7,6,7,6;RE=13;REF_strand=45,37;Strandbias_pval=1;AF=0.136842	GT:DR:DV	0/0:82:13
chr1	19501778	811	AGATTGAGTCAAGATCATAAGTACAGGTGAAGACCAACTTAATTCTTCTTTATGACGAGNNNNNNNNNNA	N	.	PASS	PRECISE;SVMETHOD=Snifflesv1.0.12;CHR2=chr1;END=19501847;STD_quant_start=3.156821;STD_quant_stop=2.773023;Kurtosis_quant_start=-0.842379;Kurtosis_quant_stop=-0.177311;SVTYPE=DEL;SUPTYPE=AL;SVLEN=-69;STRANDS=+-;STRANDS2=35,24,35,24;RE=59;REF_strand=50,40;Strandbias_pval=0.735655;AF=0.395973	GT:DR:DV	0/1:90:59
chr1	19503689	812	AGAAAGGCCTGGGGGGGGGGATCCCTGGGTGGCGCAGCGGTTTGGCGCCTGCCTTTGGCCCAGGGCGCGATCCTGGAGACCCGGGATCGAATCCCACATCGGGCTCCCGGTGCATGGAGCCTGCTTCTCCCTCTGCCTGTGTCTCTGCACCACTCTCTCTCTCTCACTGTGTGCCTATCATAAAATAAAATTTAAAAAAAAAAAAAAAAAA	N	.	PASS	PRECISE;SVMETHOD=Snifflesv1.0.12;CHR2=chr1;END=19503900;STD_quant_start=1.350381;STD_quant_stop=1.306094;Kurtosis_quant_start=6.713018;Kurtosis_quant_stop=-0.384211;SVTYPE=DEL;SUPTYPE=AL;SVLEN=-211;STRANDS=+-;STRANDS2=19,16,19,16;RE=35;REF_strand=55,45;Strandbias_pval=1;AF=0.259259	GT:DR:DV	0/0:100:35
chr1	19524124	813	AATATAAATAATAATTATAAATAATATAAATAAATAAATAAATAATATAAATATATAAATAATATAATATATAATAATATAAATATTAATAATAATTATAAATATAAAATAATATAATTAATATATTAATTATATTAATAATATAAATAATAATATAAATATAAATATAATTAATATAAATAATATATAATATTATATAATATAATATATAATATAAATATAATATAAATAATATAAATATAAATAATAATTATAAATAATATAAATAAATAAATAA	N	.	PASS	PRECISE;SVMETHOD=Snifflesv1.0.12;CHR2=chr1;END=19524405;STD_quant_start=0.000000;STD_quant_stop=0.000000;Kurtosis_quant_start=2.912699;Kurtosis_quant_stop=3.995775;SVTYPE=DEL;SUPTYPE=AL;SVLEN=-281;STRANDS=+-;STRANDS2=14,14,14,14;RE=28;REF_strand=52,51;Strandbias_pval=1;AF=0.21374	GT:DR:DV	0/0:103:28
chr1	19584223	814	TTAAGGAGGGATCCCTGGGTGGCGCAGTGGTTTGGCGCCTGCCTTTGGCCCAGGGCGCGATCCTGGAGACCCGGGATCGAATCCCACGTCAGGCTCCCGGTGCATGGAGCCTGCTTCTCCCTCTGCCTGTGTCTCTGCCTCTCTCTCTCTCTCTGTGACTATCATAAATAAATAAAAATTTAAAAAAAAGATAAAAAAAAAAAGATTTAG	N	.	PASS	PRECISE;SVMETHOD=Snifflesv1.0.12;CHR2=chr1;END=19584434;STD_quant_start=6.308724;STD_quant_stop=6.308724;Kurtosis_quant_start=-1.875952;Kurtosis_quant_stop=-1.837047;SVTYPE=DEL;SUPTYPE=AL;SVLEN=-211;STRANDS=+-;STRANDS2=7,7,7,7;RE=14;REF_strand=46,53;Strandbias_pval=1;AF=0.123894	GT:DR:DV	0/0:99:14
chr1	19594364	815	N	GAAAAAACATTTCTTTTTTTTTTTTTTTTTGAATGGA	.	PASS	PRECISE;SVMETHOD=Snifflesv1.0.12;CHR2=chr1;END=19594378;STD_quant_start=6.436986;STD_quant_stop=3.507755;Kurtosis_quant_start=6.651017;Kurtosis_quant_stop=5.850354;SVTYPE=INS;SUPTYPE=AL;SVLEN=31;STRANDS=+-;STRANDS2=24,22,24,22;RE=46;REF_strand=45,53;Strandbias_pval=0.591804;AF=0.319444	GT:DR:DV	0/1:98:46
chr1	19621936	816	AAAGAAAGAAAGAAAGAAAGAAAGAAAGAAAGAAAGAAAAAAGAAAGAAAGA	N	.	FAIL_NOTPRECISE	IMPRECISE;SVMETHOD=Snifflesv1.0.12;CHR2=chr1;END=19621997;STD_quant_start=16.703293;STD_quant_stop=15.346009;Kurtosis_quant_start=-1.621141;Kurtosis_quant_stop=-1.945625;SVTYPE=DEL;SUPTYPE=AL;SVLEN=-61;STRANDS=+-;STRANDS2=25,7,25,7;RE=32;REF_strand=43,42;Strandbias_pval=0.0109708;AF=0.273504	GT:DR:DV	0/0:85:32
chr1	19685168	817	N	GGGAGGGGGTGGGCACCAATGCGTGTGGATTTTATTTCAAATTCAACCGTAAGCAAAGTTAGACGTGGTACTTTGGAAGA	.	PASS	PRECISE;SVMETHOD=Snifflesv1.0.12;CHR2=chr1;END=19685169;STD_quant_start=1.434086;STD_quant_stop=3.350584;Kurtosis_quant_start=9.850104;Kurtosis_quant_stop=3.251492;SVTYPE=INS;SUPTYPE=AL;SVLEN=77;STRANDS=+-;STRANDS2=60,47,60,47;RE=107;REF_strand=60,47;Strandbias_pval=1;AF=0.5	GT:DR:DV	0/1:107:107
chr1	19700825	818	CTGTTGTTGATACATTTGAAGTGTACAATAAACAATCAGAAACATGATTCTAGACTTAAANNNNNNNNNNTGCTGTTGAAGTAGATTCAGGGCAGCCTCTGTGGCTCAGCAGAGTTTAGCTGTGCTGGGGCCCCGATGTGTGACCGGAGAGCCCGGGGATCCAGTCCCATCCCCCGCCCCCTATAGAGAGCCTTTCTCCCCCTCTGCTTGTCTCCCCCCCTCTCTCTCTCTTTCTCTCTGCATCTCTCAAGAAAAAATAGATAGAGAATTAAAAAAAAAAAAAAAAAGCAGTAGATTCAATAAGACCATAGAAATAAAGGAGAGGGAGGAGGCAAGTGTATTACCCAGAGTTTCCCTAATGATGGAGGTGAATAAAGGAAAACGTTTGGGGGAGAATATCAG	N	.	FAIL_NOTPRECISE	IMPRECISE;SVMETHOD=Snifflesv1.0.12;CHR2=chr1;END=19701228;STD_quant_start=16.948623;STD_quant_stop=16.330881;Kurtosis_quant_start=0.366507;Kurtosis_quant_stop=-0.529695;SVTYPE=DEL;SUPTYPE=AL;SVLEN=-403;STRANDS=+-;STRANDS2=43,44,43,44;RE=87;REF_strand=50,55;Strandbias_pval=0.884819;AF=0.453125	GT:DR:DV	0/1:105:87
chr1	19757770	819	N	CTTCTTTTTCTTTTCTTTCTTTCTTTCTGCTCTTTCGTTCCTTTCTTCTTTATTCTTCTG	.	FAIL_NOTPRECISE	IMPRECISE;SVMETHOD=Snifflesv1.0.12;CHR2=chr1;END=19757770;STD_quant_start=21.849485;STD_quant_stop=28.234730;Kurtosis_quant_start=2.969285;Kurtosis_quant_stop=1.983077;SVTYPE=INS;SUPTYPE=AL;SVLEN=70;STRANDS=+-;STRANDS2=12,1,12,1;RE=13;REF_strand=35,40;Strandbias_pval=0.00222536;AF=0.147727	GT:DR:DV	0/0:75:13
chr1	19773193	820	N	AAAGAAAAAAGAATATAAGAAAAAGAATAGATAAAAATAATAAAGAAATAAGGCAAGGAAC	.	FAIL_NOTPRECISE	IMPRECISE;SVMETHOD=Snifflesv1.0.12;CHR2=chr1;END=19773197;STD_quant_start=9.460444;STD_quant_stop=27.480902;Kurtosis_quant_start=4.355263;Kurtosis_quant_stop=5.355234;SVTYPE=INS;SUPTYPE=AL;SVLEN=75;STRANDS=+-;STRANDS2=1,15,1,15;RE=16;REF_strand=39,51;Strandbias_pval=0.00439856;AF=0.150943	GT:DR:DV	0/0:90:16
chr1	19823853	821	N	TTGGGCGGAAGGGGGGGGGGGGGGGGGGGGGGGGGGTACAAAAACAAAAAACA	.	FAIL_NOTPRECISE	IMPRECISE;SVMETHOD=Snifflesv1.0.12;CHR2=chr1;END=19823879;STD_quant_start=32.120087;STD_quant_stop=36.371692;Kurtosis_quant_start=-1.413938;Kurtosis_quant_stop=-0.979690;SVTYPE=INS;SUPTYPE=AL;SVLEN=80;STRANDS=+-;STRANDS2=1,12,1,12;RE=13;REF_strand=41,44;Strandbias_pval=0.00606248;AF=0.132653	GT:DR:DV	0/0:85:13
chr1	19832031	822	N	AAACGCCACCGAGCGTGCCTGTGTCTCTGCCTCTCTCTCTCTCTCTCTGTGCCTCTCATAACTAAATAAAAATTTAAAAAAAAAAAAACAACAAAAAACAAAAAAACAAAAAAAA	.	PASS	PRECISE;SVMETHOD=Snifflesv1.0.12;CHR2=chr1;END=19832045;STD_quant_start=2.851900;STD_quant_stop=3.660601;Kurtosis_quant_start=1.885447;Kurtosis_quant_stop=10.384468;SVTYPE=INS;SUPTYPE=AL;SVLEN=101;STRANDS=+-;STRANDS2=12,18,12,18;RE=30;REF_strand=46,43;Strandbias_pval=0.297218;AF=0.252101	GT:DR:DV	0/0:89:30
chr1	19833969	823	N	TGTTTATAGCCCTCGGGTTAGGAAAAGAAAAAAATAGATA	.	PASS	PRECISE;SVMETHOD=Snifflesv1.0.12;CHR2=chr1;END=19833970;STD_quant_start=0.000000;STD_quant_stop=3.431877;Kurtosis_quant_start=2.143234;Kurtosis_quant_stop=30.249474;SVTYPE=INS;SUPTYPE=AL;SVLEN=51;STRANDS=+-;STRANDS2=35,37,35,37;RE=72;REF_strand=38,37;Strandbias_pval=0.869445;AF=0.489796	GT:DR:DV	0/1:75:72
chr1	19847582	824	N	GGGAGCTACTATGAAAGGTCCTTCAACAGGCGA	.	PASS	PRECISE;SVMETHOD=Snifflesv1.0.12;CHR2=chr1;END=19847582;STD_quant_start=0.213201;STD_quant_stop=1.022475;Kurtosis_quant_start=13.473547;Kurtosis_quant_stop=15.407181;SVTYPE=INS;SUPTYPE=AL;SVLEN=33;STRANDS=+-;STRANDS2=20,24,20,24;RE=44;REF_strand=50,55;Strandbias_pval=0.858416;AF=0.295302	GT:DR:DV	0/0:105:44
chr1	19915753	825	N	TACTGCTTGGGATCCTGGTGTGCCCGCACGCGGTTGGCGCCTGCCTTTTGCCCAGGGCGTTGAATCTGGCGACCTGGTGTCGAATCCCACGCGGGCTCCCGGTGAATGGAGCCCTGCTTCTCCCTTCTTGCCTTTGTGGTCTCTGCCTTCTCTCTCTCTGTGTGTTATATGATATCATAAATAAAAAAAAAAATTTTTAAAAAAAACAAAAACAAAATGT	.	PASS	PRECISE;SVMETHOD=Snifflesv1.0.12;CHR2=chr1;END=19915770;STD_quant_start=4.093898;STD_quant_stop=3.698648;Kurtosis_quant_start=20.919504;Kurtosis_quant_stop=10.648232;SVTYPE=INS;SUPTYPE=AL;SVLEN=210;STRANDS=+-;STRANDS2=25,26,25,26;RE=51;REF_strand=55,49;Strandbias_pval=0.732936;AF=0.329032	GT:DR:DV	0/1:104:51
chr1	19930271	826	N	GGTTGCGGAGGGGCGCACGGATTGTATTTCAGTTTTGTGTTTTGGTGGGGCAACACATCCACATCATCTTTCTTTGTTTCTCTCTTTTTTCATTCTGAATTATTCTACACCTATAGCATTGTTTGGCACATCGATCAAGTTTACGCTCCCTACCCAATAGACACAGCACCTTTCCAAACTCTCTTCAGCAGCAACGTTGCTGTTGGACACCCTTGGCTCCGTTACCTTTATCCTACTTCACCTTCCTTACAAACCTTGAGATTTCGCCTAGGAGCCCTGAACCGATGAACACCCCACATCTACTTAACCTCATGAAACCCGGCAAACACCACACCCCTTCCCCCCGTATTTACTGTGTTATAAATATAGCCGATGTTGAATGTCCGTACTATCACACCCCCCAACACACCCACCCAAACACACTACACAAAACACTACCACACCACAAAAATCTATACACATCATGCGGTCAGCGGAATAGTCTGCTATTAACCCCGATCGCCAATTAAACACTCTCCCTGTGATCATTTAGTACCGTGTACACGCTTCTCACCATCTTTACCGTCCACCTACATCCCTGTGCAGGTGAGGTACAGTAAACAACGGTGAGAAAGGGGCACATGAACAACTAAGTATTAGTATCATTGCTCCTTTCCCCTGTGTTGTGCTTCTTCATATTTCCCCGTGACATGTAACAGTACATGTCACATTTGTATCCCAGTTCCTCCCCGCTCTCTCCTGGTGGAAATCAACGGTGCCGCCGACATGATGCCAGTTATCAAAGCAAAAATAGCGAGCTAGAAAATAGACTCTATACTCCCAGAAAAGGCAGATACCAAACAGAAATAACCACAAAAGCAAACCAATACATCTTTTGTAGAGCCCTTCTTCCTCCTTCCATGTATTTTATTTTCACTACATCGAACCGTTGTCTTCCATTATTCTTTCTTCTGCCTTGTTCAGAAGGGCAAGAATATCATTGAATAATTAACATTTATT	.	FAIL_NOTPRECISE	IMPRECISE;SVMETHOD=Snifflesv1.0.12;CHR2=chr1;END=19931060;STD_quant_start=166.780395;STD_quant_stop=360.062772;Kurtosis_quant_start=-1.573925;Kurtosis_quant_stop=-1.533045;SVTYPE=INS;SUPTYPE=AL;SVLEN=41;STRANDS=+-;STRANDS2=4,13,4,13;RE=17;REF_strand=62,59;Strandbias_pval=0.0390988;AF=0.123188	GT:DR:DV	0/0:121:17
chr1	20011239	827	TACTAGAACATTTTTTTTTTATTTTTTTTTTTTTAAATTTTATTTATTTATTTATGATATTCACACAGAGAGAGAGAGAGAGAGGCAGAGACATAGGCAGAGGGAGAAGCAGGCTCCATGCACAGGGAGCCCGACGTGGGATTCGATCCTGGGTCTCCAGGATCGCGCCCTGGGCCAAAGGCAGGCGCTAAACCGCTGCGCCACCCAGGGATCCC	N	.	PASS	PRECISE;SVMETHOD=Snifflesv1.0.12;CHR2=chr1;END=20011453;STD_quant_start=1.732051;STD_quant_stop=1.918806;Kurtosis_quant_start=3.051124;Kurtosis_quant_stop=1.961860;SVTYPE=DEL;SUPTYPE=AL;SVLEN=-214;STRANDS=+-;STRANDS2=21,24,21,24;RE=45;REF_strand=38,36;Strandbias_pval=0.706309;AF=0.378151	GT:DR:DV	0/1:74:45
chr1	20034891	828	N	TAGATTTTTTTTTTAAATTTTTTGTATTTATTTAGGATAGTCACCCACAGAGAGAGAGAGAGAGATTGCAGAGACCATAGGCAGCAGGGAGCAAGCAGGCCTCCGATGCGCCCGGTATCCTGACCGTGGATTCGATCCCGGGTCCCCAGGATCGCGCCCGGGCCAAAGGCGGCGCCAACCGCTGGCCACCCCGCAGGGATCCCTGAACTA	.	PASS	PRECISE;SVMETHOD=Snifflesv1.0.12;CHR2=chr1;END=20034897;STD_quant_start=2.974895;STD_quant_stop=4.944694;Kurtosis_quant_start=2.285475;Kurtosis_quant_stop=3.018072;SVTYPE=INS;SUPTYPE=AL;SVLEN=210;STRANDS=+-;STRANDS2=20,20,20,20;RE=40;REF_strand=46,45;Strandbias_pval=1;AF=0.305344	GT:DR:DV	0/1:91:40
chr1	20036272	829	N	TCCCGGGCGCCGGGCCCGCGCACGGCGCCCTGGGTCACCGCCTGGATCACCCCCTCAACTGTCCCACACTCAGGGTCATCCCCACCCCCTGGGGTCCCCACCACCACCTCTTGACCCAGCTCTTTACCGACTCACCCCCCCCCCCGGGTTCAGCCCTCTCAGACCTCCCACCCCCCCTCAGCACCCCCGGGGTCACCCCCCCACACTCTACTGACCGCTCGCTCCGACTTGCCCACCCCTCCCGGTGTTGCCCGCTTACACGTGCCCCCCATGCTCCCCCCCCTGCGGGGTACCCACACCTGTCCCCTAGACAAAAGGGGTCAACCCACAACCTTCTCTGACCCCGCTTCTGCTCCGATGCCCCACCTCCCCGGGCTTGCCCCGCTTACACTGCGACCCCCGGGCCCCACCCCCCGGCGGTCAGCCATCCAGCCCCCCAGGGTCATCCCCCACTCCCCCTCAGCACCCCCGTTGTCAACCCCCCCACGTGCTTGACCCTAGCTCTTGCTCAGGACTCTGCCCCCCGCCCCCCCGGGCTGCAAGCTTACACTGCGCCCCCGGCCCCCCCCCCCCCAGGGTCAGCCCTCCAGCCCCCCGGGGTCAATCCCCACTCCCCATCAGCCCCCCGGGTCGTCACCCCCCCACCTTCTCTGACTCCCGTCTTCCTGCTCCGCCGTTCCCCCTCCCCGGGCTGCAGCTTAACATGCCGCCCCGGACCCCCCACAGGGCTCAGGCCCGCCAGCCCCCCGGGGTCACCCCCCACTCCCCCTCAGGCACCTCTCCCGGGGTCAACCCCCCCACTTCTTGTGCACCCCCGCCTCCTGCTCCTCCTCGTCTTCCCTCCACGGGCTGCTAGCTTACCCTGCGCCTCCCAGCGCCCCCCCCCCAGGGTCAGCCCTCCAGCTCCCCCCCCGGGGTCACCTCCCCACCCTTCTCAGCCCCCCTTCGGGGTCGGTCCACCCCCACCTTCTCTGACCCCGTTCTGCTCCGCCTCGTCCCCAGCCCCCCACGGCTCCGCCCCATGGACACGTGTCCCATGGGGCGCCCTGCGTGGCCCCCGCGGGGGTCGGGGTCGCCCCCTCCCGCCCAGGGGGAAGCCTACAGCCTGAGCCAGCCCCTGGGCCGCAAGGTCATCCGACGGTCCCTCCGCAGGCACACCCTCCTAAAACCGGCACGGATCATTATAAATACTTTGCCGTAGTTCAAGACGCCGATAAACAGGTAAACACTACTCTCACATGTATTACTTTATGTTGCATAAAATTCCAGACCATGCAGACTTGGAGCAGCCAGCCGCCTCCTGGTTGCTGGGGCGTTGAGGTGTGCGGTGGGAGAGGGGGGATTCCGTAGCTCGCGGCATGAAATTCAAAGGGGGGGGGGGGGGGGGGGGGGCGGGGGCTGATGTGTGTGCCACTTCCTGATTCAGCATTCAGATTGCGTTTTAGAGGTCAACCGTGTCACGTTTTATGCCCTTTGTATCTTATTTGGAATGCGTGCGCGAAGAGGAAGAGTCGCTACGGTAGCCGGGGGGGGGGGCGGGCCAGAGGGAGAAGCAGACCCC	.	FAIL_NOTPRECISE	IMPRECISE;SVMETHOD=Snifflesv1.0.12;CHR2=chr1;END=20036273;STD_quant_start=2.321398;STD_quant_stop=35.230195;Kurtosis_quant_start=12.969241;Kurtosis_quant_stop=-1.272443;SVTYPE=INS;SUPTYPE=AL,SR;SVLEN=2982;STRANDS=+-;STRANDS2=19,18,19,18;RE=37;REF_strand=11,15;Strandbias_pval=0.609537;AF=0.587302	GT:DR:DV	0/1:26:37
chr1	20062327	830	N	CCCCCCCCCCCCATTCTTTTGCTGAACTTGCAATTCCCGGGGCGCGCCTCGGCTGTCTCCCCCT	.	FAIL_GAP	PRECISE;SVMETHOD=Snifflesv1.0.12;CHR2=chr1;END=20062327;STD_quant_start=0.000000;STD_quant_stop=5.237822;Kurtosis_quant_start=11.294877;Kurtosis_quant_stop=13.617156;SVTYPE=INS;SUPTYPE=AL;SVLEN=58;STRANDS=+-;STRANDS2=28,19,28,19;RE=47;REF_strand=43,30;Strandbias_pval=1;AF=0.391667	GT:DR:DV	0/1:73:47
chr1	20062327	831	N	<DEL/INV>	.	PASS	PRECISE;SVMETHOD=Snifflesv1.0.12;CHR2=chr1;END=20062595;STD_quant_start=0.000000;STD_quant_stop=2.720294;Kurtosis_quant_start=4.621879;Kurtosis_quant_stop=6.744977;SVTYPE=DEL/INV;SUPTYPE=NR;SVLEN=-268;STRANDS=+-;STRANDS2=8,4,8,4;RE=12;REF_strand=43,30;Strandbias_pval=0.755143;AF=0.141176	GT:DR:DV	0/0:73:12
chr1	20062596	832	N	GGCGGAGCCCCGCGGAGCACTTCGGCCTGGCGCGCGGACGGTAGTAGCGGCGCCG	.	FAIL_NOTPRECISE	IMPRECISE;SVMETHOD=Snifflesv1.0.12;CHR2=chr1;END=20062596;STD_quant_start=1.932184;STD_quant_stop=12.630651;Kurtosis_quant_start=-0.300752;Kurtosis_quant_stop=-0.602243;SVTYPE=INS;SUPTYPE=AL;SVLEN=58;STRANDS=+-;STRANDS2=18,12,18,12;RE=30;REF_strand=43,30;Strandbias_pval=1;AF=0.291262	GT:DR:DV	0/0:73:30
chr1	20086566	833	N	AAAGAAAAGTATTGCGGGATCCCTGGGTGGTTGCAGCGGTTTGGCGCCTGCCTTTGGCCCAGGGCCCTGGATCCTGGAGACCCGGCGATCACCTCCCACATCCAGGCTCCCGCTTGCCTGGAGCCTGCTTCTTCCCTCTGCCCTGTGTCCTGCCCTTCTCTCTCTGTGTGTGTTGACTATCATAAATAAATAAAAAATTTAAAAAAAAAAAAAAAAAAAAAAAAAAAAAAAAAAAAAAAAAAAAAAAAA	.	PASS	PRECISE;SVMETHOD=Snifflesv1.0.12;CHR2=chr1;END=20086571;STD_quant_start=1.193416;STD_quant_stop=7.994316;Kurtosis_quant_start=8.153630;Kurtosis_quant_stop=20.731595;SVTYPE=INS;SUPTYPE=AL;SVLEN=240;STRANDS=+-;STRANDS2=33,33,33,33;RE=66;REF_strand=50,52;Strandbias_pval=1;AF=0.392857	GT:DR:DV	0/1:102:66
chr1	20088906	834	TTCTTTCTTTCTCTTTCTTTCTTTCTTTCTTTCTTTCTTTCTTTCTTTCTTTCTTTCTTTC	N	.	FAIL_NOTPRECISE	IMPRECISE;SVMETHOD=Snifflesv1.0.12;CHR2=chr1;END=20089011;STD_quant_start=14.794594;STD_quant_stop=16.425590;Kurtosis_quant_start=-2.057232;Kurtosis_quant_stop=-1.985431;SVTYPE=DEL;SUPTYPE=AL;SVLEN=-105;STRANDS=+-;STRANDS2=18,32,18,32;RE=50;REF_strand=43,45;Strandbias_pval=0.157679;AF=0.362319	GT:DR:DV	0/1:88:50
chr1	20109557	835	N	GCTAGTTGGTTCCCTTTCCTTTTTTTTTTTTTTTTTTCATTTTTTTTTTCTTTTTTTTTAATTTATGATAGGCAAAACCGTGAGACTGAGAGCGAGGCAGAGACACAGGCCAGAGGGCGATAAGCCGGACTCATGAACCGGCGAGCCCGATGTGCGATTCGATCCCGGGTGTCTCCCGGGATCGCGCTCCTGCCGGCCAAAGGCAGGCGCCCTCAAACCGCTGCCCCTACCCAGCGGGATCC	.	PASS	PRECISE;SVMETHOD=Snifflesv1.0.12;CHR2=chr1;END=20109577;STD_quant_start=3.048224;STD_quant_stop=7.118052;Kurtosis_quant_start=14.529696;Kurtosis_quant_stop=13.837127;SVTYPE=INS;SUPTYPE=AL;SVLEN=217;STRANDS=+-;STRANDS2=23,25,23,25;RE=48;REF_strand=33,39;Strandbias_pval=0.853538;AF=0.4	GT:DR:DV	0/1:72:48
chr1	20149056	836	N	TCCCTCGTCCCTCTTTCTCTTACTTCTCTTTGGTTGGCTCTCTTTATCCT	.	FAIL_NOTPRECISE	IMPRECISE;SVMETHOD=Snifflesv1.0.12;CHR2=chr1;END=20149056;STD_quant_start=16.622274;STD_quant_stop=20.997619;Kurtosis_quant_start=-1.034434;Kurtosis_quant_stop=-0.835936;SVTYPE=INS;SUPTYPE=AL;SVLEN=62;STRANDS=+-;STRANDS2=17,1,17,1;RE=18;REF_strand=48,41;Strandbias_pval=0.00106761;AF=0.168224	GT:DR:DV	0/0:89:18
chr1	20202284	837	N	TTTTTTTTTTTTTTTTTTTCCTAGGGAGTTGGTGTGGGTGTGGGT	.	FAIL_NOTPRECISE	IMPRECISE;SVMETHOD=Snifflesv1.0.12;CHR2=chr1;END=20202284;STD_quant_start=4.549725;STD_quant_stop=12.918978;Kurtosis_quant_start=0.092488;Kurtosis_quant_stop=1.204500;SVTYPE=INS;SUPTYPE=AL;SVLEN=37;STRANDS=+-;STRANDS2=6,4,6,4;RE=10;REF_strand=56,54;Strandbias_pval=0.744539;AF=0.0833333	GT:DR:DV	0/0:110:10
chr1	20235416	838	N	CCCCCCCCCCCCCCCCCCCCCCCCCCCCCCCCCCCA	.	FAIL_NOTPRECISE	IMPRECISE;SVMETHOD=Snifflesv1.0.12;CHR2=chr1;END=20235416;STD_quant_start=9.989995;STD_quant_stop=14.021412;Kurtosis_quant_start=-1.195991;Kurtosis_quant_stop=0.267039;SVTYPE=INS;SUPTYPE=AL;SVLEN=48;STRANDS=+-;STRANDS2=3,9,3,9;RE=12;REF_strand=34,44;Strandbias_pval=0.34611;AF=0.133333	GT:DR:DV	0/0:78:12
chr1	20291717	839	N	GAAAAAAAAAAAAAAAAAAGAAAGAAAATGAAAATAAGAAAAGAAAAAAAAAAAAAAAAATAATAACAAAAAAAAAAAAAACAAAAAAAAAAGTAAAAAGAAAATAAAC	.	FAIL_NOTPRECISE	IMPRECISE;SVMETHOD=Snifflesv1.0.12;CHR2=chr1;END=20291758;STD_quant_start=14.969666;STD_quant_stop=44.352923;Kurtosis_quant_start=4.790521;Kurtosis_quant_stop=0.425415;SVTYPE=INS;SUPTYPE=AL;SVLEN=73;STRANDS=+-;STRANDS2=3,19,3,19;RE=22;REF_strand=50,58;Strandbias_pval=0.0042364;AF=0.169231	GT:DR:DV	0/0:108:22
chr1	20298408	840	AGATTTCTATATTTTTTTTTAATTTTTTTTTTTTTTATTTATGATAGTCACAGAGAGAGGGAGAGAAAGAGAGACAGGCAGAGGGAGAAGCAGGCTCCATGCACCGGGAGCCCGATGTGGGATTCGATCCCGGGTCTCCAGGATCGCGCCCTGGGCCAAAGGCAGGCGCCAAACCGCTGCGCCACCCAGGGATCCCATG	N	.	PASS	PRECISE;SVMETHOD=Snifflesv1.0.12;CHR2=chr1;END=20298607;STD_quant_start=3.568380;STD_quant_stop=3.316625;Kurtosis_quant_start=-1.533827;Kurtosis_quant_stop=-1.025361;SVTYPE=DEL;SUPTYPE=AL;SVLEN=-199;STRANDS=+-;STRANDS2=15,16,15,16;RE=31;REF_strand=43,51;Strandbias_pval=0.837598;AF=0.248	GT:DR:DV	0/0:94:31
chr1	20321425	841	CCNNNNNNNNNNAGGCCCCGGGATGGGGGGTACAGCC	N	.	PASS	PRECISE;SVMETHOD=Snifflesv1.0.12;CHR2=chr1;END=20321462;STD_quant_start=0.000000;STD_quant_stop=1.296849;Kurtosis_quant_start=2.057105;Kurtosis_quant_stop=15.152634;SVTYPE=DEL;SUPTYPE=AL;SVLEN=-37;STRANDS=+-;STRANDS2=27,17,27,17;RE=44;REF_strand=47,35;Strandbias_pval=0.707199;AF=0.349206	GT:DR:DV	0/1:82:44
chr1	20322471	842	N	<DEL>	.	FAIL_GAP	PRECISE;SVMETHOD=Snifflesv1.0.12;CHR2=chr1;END=20323357;STD_quant_start=4.949747;STD_quant_stop=0.316228;Kurtosis_quant_start=0.138399;Kurtosis_quant_stop=1.877550;SVTYPE=DEL;SUPTYPE=SR;SVLEN=-886;STRANDS=+-;STRANDS2=10,11,10,11;RE=21;REF_strand=0,2;Strandbias_pval=0.486166;AF=0.913043	GT:DR:DV	1/1:2:21
chr1	20369713	843	N	GTAGATGTAATCTTGTTTCTGTGATCAAAGACATACCCTGAATGAGATCGGCCTCTGTAAGCCCTTCCAGCTTGCGCGTCCCAGTGGTCTTCTGCTGATGGTGTTGGTT	.	FAIL_GAP	PRECISE;SVMETHOD=Snifflesv1.0.12;CHR2=chr1;END=20369713;STD_quant_start=0.525226;STD_quant_stop=2.803938;Kurtosis_quant_start=24.817888;Kurtosis_quant_stop=21.483454;SVTYPE=INS;SUPTYPE=AL;SVLEN=111;STRANDS=+-;STRANDS2=30,29,30,29;RE=59;REF_strand=44,42;Strandbias_pval=1;AF=0.406897	GT:DR:DV	0/1:86:59
chr1	20371084	844	N	<DEL>	.	FAIL_GAP	PRECISE;SVMETHOD=Snifflesv1.0.12;CHR2=chr1;END=20371689;STD_quant_start=0.654654;STD_quant_stop=1.603567;Kurtosis_quant_start=2.896687;Kurtosis_quant_stop=-1.722109;SVTYPE=DEL;SUPTYPE=SR;SVLEN=-605;STRANDS=+-;STRANDS2=8,20,8,20;RE=28;REF_strand=0,0;Strandbias_pval=1;AF=1	GT:DR:DV	1/1:0:28
chr1	20427931	845	N	CAACGAGGCGGGGAGTGTCAGTGGGCACGGAGGCGGAGGGTCCGAGGGCCAAGAGCGCGGTCCCTGGTCCTCACTCCCTGGGGACAGGCTCAGATGACCGGCTTCTGAAATATAAGCAACTACTCAGTCATTCAGGGAGTTAGGGGCCCCAAGAAAGCCGCGGGCAATCGGATCAAGTCGCGAAGCCACCAGAGGGACTGGAAGGACAGCGCCCCGGCCACCGGGGTCCCGCAGGAGCCGGCAGGAGGTGAGGCCGCAGAGCCAGAGAAGGTCGCGGCAACCTGCCCCATCCCCCGCTCCCCTCCCCTCCCCCCTTCCCGCCCCTCCCCCTCGTCCGTCTGCCCCTCCCCCTCCTTCCATCCGCCCGCCTCCCGCAGGCGCTCCAGCCCTGCCACGCCCTTCCCCGCAGGCCCAGCCCCCCCCACCCCCCGTCCGCTCCTCCCACCCCGCGGCTGCCCTTGAGCGTGGAACCTGGTCCAGAGGGTGGGGGTTTGAGGGGGGAGGGGGATGCTGGGCGGGGCGAGGGTAGGGGGCATGCTGGGGGGAATGGGTGGTGGATGCTGGGGGTATGGGGCCTGGGTGGGGGGATGACTGGGCGGGGCCGGAGGGGTTAGGGGGCATGCTGGGGGAAGGGGTGGGGGATGCTGGGGGGGATTGTGCCTGGGTTGGGGTGATGCTGGGCGGGGCCGAGGGTTAGGGGGCATGCTGGGTGGAAGGGGTGGGGGATGCTGGGGGATGGGGCCTGGGTTGGGGGGATGCTGGGCGGGCCGAGGGTAGGGGGGCATGCTGGGGAAGGGGTGGGGGATGCTGGGGGGGATGGGGCCGGGTGGGGGGATGCTGGGGGCGGGGCCGAGGGTAGGGGGGCAGTGGGGGCGAGGGGTGGGGAATGCTGGAGGGGTGGGGTGGGGAGATCTGGGGGGAGGGGGTCCGAGGGTGTGAGGATGCTGTGTGGGGGCGAGGAGCGAGGGTGGG	.	FAIL_NOTPRECISE	IMPRECISE;SVMETHOD=Snifflesv1.0.12;CHR2=chr1;END=20427931;STD_quant_start=0.559017;STD_quant_stop=20.448105;Kurtosis_quant_start=10.290928;Kurtosis_quant_stop=-0.162300;SVTYPE=INS;SUPTYPE=AL,SR;SVLEN=1820;STRANDS=+-;STRANDS2=18,14,18,14;RE=32;REF_strand=0,0;Strandbias_pval=1;AF=1	GT:DR:DV	1/1:0:32
chr1	20444787	846	N	AACAAAATGTATAGGTAAAAAAAACCAAAACAAAACACAAACAAACA	.	PASS	PRECISE;SVMETHOD=Snifflesv1.0.12;CHR2=chr1;END=20444791;STD_quant_start=1.101946;STD_quant_stop=4.527693;Kurtosis_quant_start=5.521462;Kurtosis_quant_stop=5.802049;SVTYPE=INS;SUPTYPE=AL;SVLEN=45;STRANDS=+-;STRANDS2=15,13,15,13;RE=28;REF_strand=46,43;Strandbias_pval=1;AF=0.239316	GT:DR:DV	0/0:89:28
chr1	20484752	847	TTTCAGAATTTTTTTTTTTTTTTTTTTTTTTTTTTTTTTTTTTTTTTTTTT	N	.	PASS	PRECISE;SVMETHOD=Snifflesv1.0.12;CHR2=chr1;END=20484803;STD_quant_start=2.048034;STD_quant_stop=1.674979;Kurtosis_quant_start=-1.761358;Kurtosis_quant_stop=-1.584609;SVTYPE=DEL;SUPTYPE=AL;SVLEN=-51;STRANDS=+-;STRANDS2=39,34,39,34;RE=73;REF_strand=55,49;Strandbias_pval=1;AF=0.412429	GT:DR:DV	0/1:104:73
chr1	20515334	848	N	GACCAGAAGGAAAGACCAGCAAAAGAAAAAAAGAAAAAAAAAGAAAACAAAAAAACAGACAACTAGAAGACAAC	.	FAIL_NOTPRECISE	IMPRECISE;SVMETHOD=Snifflesv1.0.12;CHR2=chr1;END=20515354;STD_quant_start=15.890249;STD_quant_stop=27.626075;Kurtosis_quant_start=-1.496093;Kurtosis_quant_stop=0.456165;SVTYPE=INS;SUPTYPE=AL;SVLEN=65;STRANDS=+-;STRANDS2=1,14,1,14;RE=15;REF_strand=51,52;Strandbias_pval=0.00159704;AF=0.127119	GT:DR:DV	0/0:103:15
chr1	20530296	849	N	TTCTTTCCTGGTCCTTTTCTTCTTTTCTTCTTCTTTCTTCCTTCTTCTTCTTTTCTGCGC	.	FAIL_NOTPRECISE	IMPRECISE;SVMETHOD=Snifflesv1.0.12;CHR2=chr1;END=20530303;STD_quant_start=8.717798;STD_quant_stop=14.976648;Kurtosis_quant_start=-0.445656;Kurtosis_quant_stop=1.226011;SVTYPE=INS;SUPTYPE=AL;SVLEN=48;STRANDS=+-;STRANDS2=13,0,13,0;RE=13;REF_strand=49,43;Strandbias_pval=0.000665809;AF=0.12381	GT:DR:DV	0/0:92:13
chr1	20557271	850	N	AGGAAAAAACAGCCACCACCACCTGGAGAACTAGTCTAAATCGCACAGTGTCCTCTGTGTCCTCACACCTTCTCGATGGCTTATTTCAAAGAGAAGAGCACAAAGGGGGGGTCTGCCCTCCCGCCGGGCCGGCGCATGAAGTCAGGCCTAGGAGCGCACCAGTGCGCAGAAGGGGGCCCAGCTAATACCTCAACGCAGCTTCTGTCTGCAGGGCCAGGAGCTGCCCGGCCCCAGGATCGCGGCCAGAGGGAAAATCTGGAAACAGATGGGCTTCAAGCCTGTCTAGTCAAGCGAGCAAGAATACCATGGAAGCACAAAGGAGAGGCCCAAAGCTCGGCGGGGGGCTTCGAAGGTTTCTCAGAGAAGGCCTGCTGAGTTTTCCTCCTAGAGATGGATTCCCGCAAATAATGCACAGATCACCTGAATAGGGCATCTGGGGCTCTTCGCAGGGATACGCGTGGGAGGGAACAAGGGAGTGCAGGCGAAGTCAGCCCTGGTTTGCCGTAGCCGAGCTGGGTTTGCGCCCCGGGAGCTGCTCAAGTGCATCGCGCGCGGTCTACTGCTTGTATTTGGCATTGTCCGTAACTGAGAGGCAGGGTGTTGCGCAGGGCGCGTGGGTGCTTCAGGCGTGCGTGCACCTGTTGTGAGGCAGGTTTGTACGGAAGGAGGGCAGGACGGGTTTGAAGGTGCCTGGGGGAAAGAGCAGGAAGCTGTCGGTTCTCGCTCGGTGACCCCAGGCTGCGGAGGGGCGCAGGCGCGGGACTCGGGGCGGCTCCCAGGCACCCCTGTGGGCCCGCCTGGAGCCGGGTGGGGTGCGGGCCCTCGGCTTGGCCCCCCGTCCGCGCCGAAGAAGTCGGGAGACCCCCGGAGCCTGTTCGGGGAGCAGCCCACCCCCCCCCTCCAGCTCCGCGGACCCCTCCGCACCCACGCCGCCGGGCCCGGCGGCCGAGGGTCTCGCGGGGGAGCCCAATGCCCCGCCGTGACCCCAGTGGGCTCCCA	.	UNRESOLVED	PRECISE;SVMETHOD=Snifflesv1.0.12;CHR2=chr1;END=20557271;STD_quant_start=0.000000;STD_quant_stop=0.000000;Kurtosis_quant_start=2.981968;Kurtosis_quant_stop=-0.448087;SVTYPE=INS;SUPTYPE=AL,SR;SVLEN=999;STRANDS=+-;STRANDS2=18,7,18,7;RE=25;REF_strand=0,0;Strandbias_pval=1;AF=1	GT:DR:DV	1/1:0:25
chr1	20557271	851	N	<DEL>	.	FAIL_GAP	PRECISE;SVMETHOD=Snifflesv1.0.12;CHR2=chr1;END=20559968;STD_quant_start=0.707107;STD_quant_stop=1.923538;Kurtosis_quant_start=-0.810651;Kurtosis_quant_stop=3.607927;SVTYPE=DEL;SUPTYPE=SR;SVLEN=-2697;STRANDS=+-;STRANDS2=6,6,6,6;RE=12;REF_strand=0,0;Strandbias_pval=1;AF=1	GT:DR:DV	1/1:0:12
chr1	20560492	852	CCCGGGGTGGGGTGCTGTGCTTCCCGGGGTGGGGTGCTGTGCTTC	N	.	PASS	PRECISE;SVMETHOD=Snifflesv1.0.12;CHR2=chr1;END=20560537;STD_quant_start=5.692100;STD_quant_stop=6.542171;Kurtosis_quant_start=-1.907623;Kurtosis_quant_stop=-1.949080;SVTYPE=DEL;SUPTYPE=AL;SVLEN=-45;STRANDS=+-;STRANDS2=12,9,12,9;RE=21;REF_strand=41,38;Strandbias_pval=0.806698;AF=0.21	GT:DR:DV	0/0:79:21
chr1	20639112	853	N	GGGCAGGGTGGCGGGGACCGAGACGGGCCACAGGTCCCCGGACCCCACAGGCTTCCATGATAGAGGTAGATTTGCCCTCCCCGCGCCTGAGGTCACAGGGGACGCGGGGGGCGCGTGGGCGCGAATGGGCGCGGAGGGGATTCGCGGGAGGTCCACGGGGGGGCGCGGGGATGCGGGGGCGCCGGGGAGTCACGGGGGGCCCGCGGCGGGGGGGGAAAGGAGGTCACGGGGGGAAGGCCACGGGAGGCGCCCGGGGCGCGGGGGGGGGGGCGGGGGCCGCTGGACCCCCTGCGCTTCGGCGTCGAGTCTGCCATCGCCCCAACTGAGTTTTCCGCGGAATCGAGGAAGACCCGGGCGACCGAGCGGCGCCGGTAGAGCCTCCGTCGAACAGCCGCGGCCTGCCTTGAGGCCCCGCGCGGACCGGAGCGCAGGTTGGGGCCCCGGGGCGGTGGGGGATGCCCAGGAGCGGGCGCTGGCAGGCGTGCACGGGGGGAGGAGGGTGCCCGGGGCTGGGGGGAGCGGGAGGGGGGGGGGGGGGGGGGGGTCCCGAGCGGGCGGGCGCGAGGTGCGGGGCGCGTGCGTGGCTGCCGGAGCGCGGGTTCCCCGCCCCCCGCCCCCCGCCGCCCCGTCGCCGCCCCCTCTGCCCCGCCCCGGGCGCATGCCTACCGAGCGGAGCCGACTGCCTGTCCCCCCGGGAGTGGGGACGGACGGCGAGGCCCTGAGCCCCGCGCTGCGAGGTAGGCGAGGCCGGCCCACGCGACCTGGGGGGGGGGGGGGCCACCCCCCCCCCCCCGGGCCCCCGGAGAAAGCACCCCCCCCCTCGGGCAATGGCGCAAGCCAGCGGCGGTCGCGGGGATCGGGGGGGGGGTGGCCTTGCCGCGGGTC	.	FAIL_NOTPRECISE	IMPRECISE;SVMETHOD=Snifflesv1.0.12;CHR2=chr1;END=20639112;STD_quant_start=0.554700;STD_quant_stop=23.146689;Kurtosis_quant_start=-1.275891;Kurtosis_quant_stop=-0.232258;SVTYPE=INS;SUPTYPE=AL,SR;SVLEN=1620;STRANDS=+-;STRANDS2=14,12,14,12;RE=26;REF_strand=0,0;Strandbias_pval=1;AF=1	GT:DR:DV	1/1:0:26
chr1	20831939	854	N	GCGCCCGCGGACACCGGTACCCCACCGGACCCCGCACCTTCCAG	.	FAIL_NOTPRECISE	IMPRECISE;SVMETHOD=Snifflesv1.0.12;CHR2=chr1;END=20831950;STD_quant_start=14.608787;STD_quant_stop=18.195695;Kurtosis_quant_start=-1.421948;Kurtosis_quant_stop=-0.759591;SVTYPE=INS;SUPTYPE=AL;SVLEN=45;STRANDS=+-;STRANDS2=10,15,10,15;RE=25;REF_strand=51,50;Strandbias_pval=0.379309;AF=0.198413	GT:DR:DV	0/0:101:25
chr1	20832145	855	N	TCACGCGCCCGTGCACACCGTCCTCCCCGCAGAACACCGCACAGTCCCAGCACGCACCTCGCGCACAACTGTCCTCCCCGCAGGAACCACCGCAAC	.	FAIL_NOTPRECISE	IMPRECISE;SVMETHOD=Snifflesv1.0.12;CHR2=chr1;END=20832192;STD_quant_start=39.184180;STD_quant_stop=45.401542;Kurtosis_quant_start=-0.748102;Kurtosis_quant_stop=-1.220439;SVTYPE=INS;SUPTYPE=AL;SVLEN=65;STRANDS=+-;STRANDS2=8,10,8,10;RE=18;REF_strand=49,54;Strandbias_pval=1;AF=0.14876	GT:DR:DV	0/0:103:18
chr1	20846976	856	N	TAGGTGTGGCAAATATATTTATATAAATAAATATTTGTGCAATAAATAT	.	PASS	PRECISE;SVMETHOD=Snifflesv1.0.12;CHR2=chr1;END=20846983;STD_quant_start=1.677051;STD_quant_stop=5.086747;Kurtosis_quant_start=-0.631378;Kurtosis_quant_stop=12.760514;SVTYPE=INS;SUPTYPE=AL;SVLEN=46;STRANDS=+-;STRANDS2=16,16,16,16;RE=32;REF_strand=50,49;Strandbias_pval=1;AF=0.244275	GT:DR:DV	0/0:99:32
chr1	20850551	857	N	TCATTTTTCAAAAACAAAAAAAAAGACCCCCCCT	.	PASS	PRECISE;SVMETHOD=Snifflesv1.0.12;CHR2=chr1;END=20850552;STD_quant_start=6.534524;STD_quant_stop=7.007139;Kurtosis_quant_start=4.851213;Kurtosis_quant_stop=0.691994;SVTYPE=INS;SUPTYPE=AL;SVLEN=33;STRANDS=+-;STRANDS2=9,6,9,6;RE=15;REF_strand=50,49;Strandbias_pval=0.5848;AF=0.131579	GT:DR:DV	0/0:99:15
chr1	20857707	858	N	AAAAACTCACACTGGGATCCCTGGGTGTCCATGGGTAGAGCGCCTGCCGTTGGCCCGCAGGGCGCGCTCCGGGAACCCGGGATCGAATCCCGTCAACTCCCGGGTGCATAAGCGCTGCTTCTCCCTCTGCACTGTGTCGCTGCTCTCTTTCCTCTCTCTCTGTGACTATCAGAGATAGATAAAAATAAAAAAAAGAAAAAAAAAAAAAAAAAAAAA	.	PASS	PRECISE;SVMETHOD=Snifflesv1.0.12;CHR2=chr1;END=20857714;STD_quant_start=2.144761;STD_quant_stop=5.378971;Kurtosis_quant_start=3.788531;Kurtosis_quant_stop=10.762715;SVTYPE=INS;SUPTYPE=AL;SVLEN=222;STRANDS=+-;STRANDS2=20,11,20,11;RE=31;REF_strand=54,38;Strandbias_pval=0.672918;AF=0.252033	GT:DR:DV	0/0:92:31
chr1	20940461	859	N	CTGCTTGAAGTGCTGGGTTGCTGGCTGTAGGGGCTTGCCGGTCACC	.	PASS	PRECISE;SVMETHOD=Snifflesv1.0.12;CHR2=chr1;END=20940461;STD_quant_start=5.822371;STD_quant_stop=5.856620;Kurtosis_quant_start=1.621010;Kurtosis_quant_stop=1.321270;SVTYPE=INS;SUPTYPE=AL;SVLEN=41;STRANDS=+-;STRANDS2=10,5,10,5;RE=15;REF_strand=73,48;Strandbias_pval=0.781714;AF=0.110294	GT:DR:DV	0/0:121:15
chr1	20940303	860	N	<DUP>	.	FAIL_NOTPRECISE	IMPRECISE;SVMETHOD=Snifflesv1.0.12;CHR2=chr1;END=20941178;STD_quant_start=3.361547;STD_quant_stop=22.724436;Kurtosis_quant_start=5.428108;Kurtosis_quant_stop=-1.606863;SVTYPE=DUP;SUPTYPE=SR;SVLEN=875;STRANDS=-+;STRANDS2=6,7,6,7;RE=13;REF_strand=77,55;Strandbias_pval=0.558319;AF=0.0896552	GT:DR:DV	0/0:132:13
chr1	20940559	861	N	GCTTGAAGGTCTTTAAGGGAAGGGGGGTGGGCAGAGT	.	FAIL_NOTPRECISE	IMPRECISE;SVMETHOD=Snifflesv1.0.12;CHR2=chr1;END=20940568;STD_quant_start=17.004643;STD_quant_stop=19.104973;Kurtosis_quant_start=3.515384;Kurtosis_quant_stop=12.154396;SVTYPE=INS;SUPTYPE=AL;SVLEN=37;STRANDS=+-;STRANDS2=46,28,46,28;RE=38;REF_strand=73,49;Strandbias_pval=0.76515;AF=0.2375	GT:DR:DV	0/0:122:38
chr1	20940921	862	TTGCAGGCTCTGTTGAAGTGAGGGGGGTGGGATTAGGGGT	N	.	PASS	PRECISE;SVMETHOD=Snifflesv1.0.12;CHR2=chr1;END=20940960;STD_quant_start=2.121320;STD_quant_stop=2.738613;Kurtosis_quant_start=6.677655;Kurtosis_quant_stop=6.402336;SVTYPE=DEL;SUPTYPE=AL;SVLEN=-39;STRANDS=+-;STRANDS2=7,11,7,11;RE=18;REF_strand=72,51;Strandbias_pval=0.133436;AF=0.12766	GT:DR:DV	0/0:123:18
chr1	21036966	863	TTAAAGCTTTTCAAAGGGATCCCTGGGTGGCGCAGCGGTTTGGCGCCTGCCTTTGGCCCAGGGCGCGATCCTGGAGACCCGGGATCGAATCCCACACCAGGCTCCCGGTGCATGGAGCCTGCTTCTCCCTCTGCCTATGTCTCTGCCTCTCTCTCTCTCTGTGACTATCATAAATAAATAAAAATTAAAAAAAAAAATTAAAAAAAAAAAAAAAAAAAAAAAAA	N	.	PASS	PRECISE;SVMETHOD=Snifflesv1.0.12;CHR2=chr1;END=21037183;STD_quant_start=2.828427;STD_quant_stop=2.449490;Kurtosis_quant_start=3.972943;Kurtosis_quant_stop=-1.385576;SVTYPE=DEL;SUPTYPE=AL;SVLEN=-217;STRANDS=+-;STRANDS2=23,39,23,39;RE=62;REF_strand=45,67;Strandbias_pval=0.746939;AF=0.356322	GT:DR:DV	0/1:112:62
chr1	21051572	864	N	<DEL/INV>	.	PASS	PRECISE;SVMETHOD=Snifflesv1.0.12;CHR2=chr1;END=21051667;STD_quant_start=2.378768;STD_quant_stop=0.000000;Kurtosis_quant_start=-1.783510;Kurtosis_quant_stop=1.443248;SVTYPE=DEL/INV;SUPTYPE=NR;SVLEN=-95;STRANDS=+-;STRANDS2=42,41,42,41;RE=83;REF_strand=45,42;Strandbias_pval=1;AF=0.488235	GT:DR:DV	0/1:87:83
chr1	21122997	865	N	<DEL/INV>	.	PASS	PRECISE;SVMETHOD=Snifflesv1.0.12;CHR2=chr1;END=21123241;STD_quant_start=0.663325;STD_quant_stop=0.000000;Kurtosis_quant_start=1.994049;Kurtosis_quant_stop=6.966189;SVTYPE=DEL/INV;SUPTYPE=NR;SVLEN=-244;STRANDS=+-;STRANDS2=26,26,27,25;RE=51;REF_strand=48,41;Strandbias_pval=0.727538;AF=0.364286	GT:DR:DV	0/1:89:51
chr1	21122995	866	N	AAGCGCACCGGGCCGCGACTCCCACCGCGCCAGCC	.	PASS	PRECISE;SVMETHOD=Snifflesv1.0.12;CHR2=chr1;END=21123000;STD_quant_start=0.333333;STD_quant_stop=4.255715;Kurtosis_quant_start=3.769749;Kurtosis_quant_stop=14.049750;SVTYPE=INS;SUPTYPE=AL;SVLEN=35;STRANDS=+-;STRANDS2=23,13,23,13;RE=36;REF_strand=48,41;Strandbias_pval=0.327196;AF=0.288	GT:DR:DV	0/0:89:36
chr1	21188335	867	N	TATATTAAAGCCTAATGGCCCGAGAAGTTCATAACGCTGATTTCAACCAACCTAAAAAAAATCCTCAAAGTAGATGGCCTTAAATCAAAAAAAAAAAAAAACAAAAAAAAAAAAAAAAAAAATCATAAAAGGACACAAAGGCAGAGAAGCCAGGCCATGGGCCCCCAGGCCTCCCCCTAGGTACCAAGGGGACCGGCCGCAGTTTAGTTCGCGGGCTGAATCCGCAGGGTCTAGGACGCGCCTGGCATCTAACAGGCTTCCGATAAGAACTCGAGGTTAAATGGAAAAGAAAAAAAACAAATAATAACTATTCTTGACTTTTAAAAAGGAGCTCATGCCTGGGGTGGGAAGTGCGCGGGTGAGGGCGCAGGCGCTGTGCAAGCTCTCAAACCGGTTTAAAGGCGACCGCCGACCGTGTCCCGACGGGAAGAACCCGCCACTTTCAGGGAAGCGGCGTGAGCTGCGTGGCGTCTGTCGCATCAGTTCGCCGCTTTTTGGGGTCCTGCGCTCGCTTCTCCCGCCAAACTGAGCCCACAACGAACCGCCAGGCCGCCCCGGCACCCGCGCGCGCAGAGAGCGATTTCTGCGGCCCCAGGGTACCGCGCGATCGAGTCCCGTGCCGCCTCCCCGCAGTGACCTGCTTCTCCTCCGCACTCTCTCTCCTAAGATGAATACAATAATATAAATAATCTCTAAAAAAGAATAAACAGGGGGTGCGCCGCCGGGTTTGCCTAGACGTTGAGCATCTGCCTTTCGGGCCCAGGGAGTGACCCCGGGGGTCCCGGATCGAGTCCCGCCCATCGGGCTCCATGCATGGAGCCTGCTTCTCCTTCTGCTGGCGTCTCCGCCTCATGTTGTGCTATGTGCGTGTGTCCAGACTAAGTTAAATACACATATTTTTTTAAAAAAGAAAAGCTTTGTTAAAAAAAAAGAAATTAAAGGAAAGGGAGCGGGTAGGGGGTGCGGAGGAGAGCATGCCTGGCGCCGGGCCCGGCCGGTGGGCGCCTACGCAGCAGAGCCCCGAGGTCGGAGGGCGGGATCCCCCAACCCGAGGTCGCAGGCGGGGGTACCCTGAGCGGTCAGCGGCGGGAGCACCCCCCCCAGGACGTAGGTGGCGGGGTCCCCGAGGGCGGGGGCGGCCCAGCGCATGGCGGCCGTCCGCAAGGCCCGCCCGCCCGCCCCTCCCCTCCCCCCTCCCCCCGTCCCCTCCCCTCCGTCCCTCCCCCCCGCCCACCCCGCGGCACTTGCAGCGCGCACGCCACTCTAGCCCGAGGAGGGCCACGCCCGCGGGCCGTCGGGTCTGGGCCGCCCAACGCCCAGGCCACTGGACGGCGCCCCCCTCGCCCCCGCCCCGACCTCCTCATTGACGCCCGACCGAGGGCCGCAGGGCTCCTCCGGCGCGGCCGCCGCGGGGGCTGCAGCCCGCCTCCCCCGCCTCCGCCGCCTCGTCGCCGCCCCGCTTCCTCCGGGGCCCCGCCCGCCCGCTGCCTCCATGTCTCTGGGCCTCCGCCGCGACTGCTTCCGCCGCCTCCGGCCGCCTTCCGCCCGGTCTCCAGGGAAAACCGCGCACCCGCCCCTCCCCCGGGCCGCACGCCTGCGCAGTCCGGGCCGCGCTGGCCTCGGCCGCGCGTGGGGCCCACGTGACCGGGCCGGCCGGACGGGATGCTTTCAGGCCGAACCAGCTTTTTTTTGGTTTTTTTCTTTTGTTTGTTTTGGTGAGATTCTTTGGAGTCAGGCCCATCGCACAAATTTAAACGTTTTAGTCTGACAAAGAGGCCAGCCGCTCCCCCGGATAACTTAGCGAATGGGGTCACGTGGGGTGCTGGGCGGAGCCCGCCGAGGCCGCGGAGCCTGGGTGCTCGGGGGAAGGCGGCCTCGGCCCAGCCGCCCGGCGGCCTGCATCCCTGTGGAGGGGCGGGGTCCCTCTCGGGGTCACGGCGCCGTCTGCGGGTTCAGGCCTGAAATCTTGCGCGGGCTCAGCTCGGGTGGCCGCGGGGGTTTCGGAACCCGCCCCGCCTCGCTGCGCGCTTGACCCGGCGGCCCGGGCCGTTGGGCTCGCGGCGCGGCGTTCCCGGGCCACATCGGCATCAAAGACAGAAAAAAATGTGTTTTCAGTGTCGGGAGGTTGAATGAAACTCCCGAACCTTCCATGCTTGCGCATTCCCGTTCGCAAAGGCCGGCGGCGCCCCGCAGGCGCTCCGCACGATGCTGATTCCGTTTGCCGCCCGAGTGAATGCCCGAGGGGTGCCCCGCGTATATACCAGAGGATGCCTGAAGATGCCCGAAGATGTCGCGGCTGCCGAGACGCCCCTTGACTATCCCGCGGATGCCGCGGGTGCCCCCAATGATTCCCGAGGATGGCCCGACAGCTGGGGGGGGTGCCCGAGGATGTCCGTGAAATCCGAGGGTGCCCGAAGATGCCCTGAGGT	.	FAIL_NOTPRECISE	IMPRECISE;SVMETHOD=Snifflesv1.0.12;CHR2=chr1;END=21188335;STD_quant_start=0.280976;STD_quant_stop=37.667521;Kurtosis_quant_start=9.655595;Kurtosis_quant_stop=-0.959195;SVTYPE=INS;SUPTYPE=AL,SR;SVLEN=2386;STRANDS=+-;STRANDS2=36,41,36,41;RE=77;REF_strand=17,25;Strandbias_pval=0.565653;AF=0.647059	GT:DR:DV	0/1:42:77
chr1	21220249	868	N	CCTGCTCAGGCCAACGGCCGGGGTCAGCGACGGCGGTTTCCCCCCCCTCCTGTTGCACGCCGGGGCCCTCAGCAGCCGGGGAAAGCGCCGCGACGCCGGAAGGACGCCCACCCGCCGGAAGCCGCCCTCACTCGCAGGCCCCCTCGGGCGCTTGCCCGCCTTCCGGCCGTCCGCGCGCGCACGCGGGGGCGGCGACCGTAAAGGGGCGGCCGAGGGTGGGCCGGGGCCGGGGCGGGGCGGGGGCGGGCGCCGGCATGGCGGCGCGGGCGCGCTTGGCAGGAACCCTGAAGAGGCGGCGGCCGCGGCCACGGCCCCCCGCGGCGGTGAGAGGCCGTCTGTGCGGCTGTCCGCTCTATGAGCTTGCGCGCCGTCCCTCGCGCGCCGCGCTGCGGGCGGGGCGTTCGGTTCTCGGCCGTTCCAAGGGCTCGGTTACGGACAGAGTCGCCAGCGCCGGCTGGGGCGGGGGCTGTGTATGCGCGCGCACCCTGGGGGATGCCGTGCTGCCCCCGGAGCAGGATGAGGGGAGAGAGCGCGGCGGGCGGCAGCGGCCGCTGCGGCGACTCCGCCCACAGCCAGCAGGGGGCCAGGGTCCAGCGCGATCGCCCCGTCCCTGTGACGCGGCGTCTGCGCAGGGAAGGCGTCGGGGCGGGCGGCCTGTGCGCGGGGGGCGTTGAAGCAGGCGGCCGGCGGCGGCGGCCGTCCTGGGCCGTGGCCGGCGCCGGGGCCGTGGCCGGGGACGTGGCCTTTGGGCCGGGGGGGCCGGGGCGCGGCCGTCCCCCGAGCGGCGGCGGCGGCGGCTTGGCGGCGTCGACGGCGGCTTCGGCGTCTGGCGGCGGCGGCGGCGCGTGGCGCGGGAGCCCCCCGGCGGGAAAGCCGGTCCCTTTCCCGTTCGGGGAGCGCCGGCGCCGGGGCCCCGGGGACCCCGGGCCCGCGAGCGGCGGGAAGAGGCTGGACTGCCCGGCTCTCCCCCCGGAGGAGTAAGGAGGCAGTGATCCGAACATCTGGGCTCAGCGCCGGCAAGAAGCGATGTCTACTACTTCAGGACCAGCCCTGGGGCTCGGGGCGGGCGGGCGGCTGGGGTCTGGG	.	FAIL_NOTPRECISE	IMPRECISE;SVMETHOD=Snifflesv1.0.12;CHR2=chr1;END=21220249;STD_quant_start=3.000000;STD_quant_stop=477.268897;Kurtosis_quant_start=2.020875;Kurtosis_quant_stop=-0.400136;SVTYPE=INS;SUPTYPE=AL,SR;SVLEN=2146;STRANDS=+-;STRANDS2=6,8,6,8;RE=14;REF_strand=0,0;Strandbias_pval=1;AF=1	GT:DR:DV	1/1:0:14
chr1	21221528	869	N	GATTTATTGAAAAAAAAAAACAAACAAAAATAAAAAAAAAACGA	.	PASS	PRECISE;SVMETHOD=Snifflesv1.0.12;CHR2=chr1;END=21221528;STD_quant_start=3.209361;STD_quant_stop=4.230839;Kurtosis_quant_start=-1.864329;Kurtosis_quant_stop=-1.689947;SVTYPE=INS;SUPTYPE=AL;SVLEN=42;STRANDS=+-;STRANDS2=9,7,9,7;RE=16;REF_strand=48,40;Strandbias_pval=1;AF=0.153846	GT:DR:DV	0/0:88:16
chr1	21234074	870	N	ACTCATGCAAAAAAAAATAAAAAACAAAAAAAACAAAAGGAT	.	PASS	PRECISE;SVMETHOD=Snifflesv1.0.12;CHR2=chr1;END=21234081;STD_quant_start=1.414214;STD_quant_stop=2.623424;Kurtosis_quant_start=3.740876;Kurtosis_quant_stop=3.230762;SVTYPE=INS;SUPTYPE=AL;SVLEN=42;STRANDS=+-;STRANDS2=18,16,18,16;RE=34;REF_strand=60,53;Strandbias_pval=1;AF=0.231293	GT:DR:DV	0/0:113:34
chr1	21283691	871	N	TTGAATTCTTTTTTTTTTTTTTTTTTTTTTTTTTTTTTT	.	PASS	PRECISE;SVMETHOD=Snifflesv1.0.12;CHR2=chr1;END=21283694;STD_quant_start=0.000000;STD_quant_stop=2.593699;Kurtosis_quant_start=-1.246887;Kurtosis_quant_stop=-1.174892;SVTYPE=INS;SUPTYPE=AL;SVLEN=37;STRANDS=+-;STRANDS2=9,13,9,13;RE=22;REF_strand=51,39;Strandbias_pval=0.234925;AF=0.196429	GT:DR:DV	0/0:90:22
chr1	21321249	872	TTTCTTTCTTTCTTTCTTTCTTTTTTTCTTTCTTTCTTTCCTTTTTTCTTTTCTTCTTTTTTTTTTTTTTTTTTTTTTTTTTTCTTTCTTTCTTTCTCTTTCTTTCTTTCTTTCTTTCTTTCTTTCTTTCTTTCTTTCTTTCTTTCTTTCTTTCTCTTTCTTTCTTTCTT	N	.	PASS	PRECISE;SVMETHOD=Snifflesv1.0.12;CHR2=chr1;END=21321420;STD_quant_start=2.915476;STD_quant_stop=7.867655;Kurtosis_quant_start=-1.203663;Kurtosis_quant_stop=-0.865167;SVTYPE=DEL;SUPTYPE=AL;SVLEN=-171;STRANDS=+-;STRANDS2=5,16,5,16;RE=21;REF_strand=24,38;Strandbias_pval=0.292243;AF=0.253012	GT:DR:DV	0/0:62:21
chr1	21355121	873	N	AAAAATAACGATAGATTAGGGATCCCTGGGTGGCGCAAGCGGGTTTGGCCGCTGCTATTGGCCAGGGCGCGATCCGGGAGACACGGCCGGGATCGAATCCCGACGTCGGGCATCGCCGGTGGCATGGAGCCGGCTTCTCCCTCGGGCTATGTCTCTGCAGTCTCTCGCTCTCCTCTCTCTCTCTCTCGTCTCTCTCTCTTTTGACTAGCATAAATAAATAAAGAATTAAAAAAAAAAAAAAAA	.	PASS	PRECISE;SVMETHOD=Snifflesv1.0.12;CHR2=chr1;END=21355133;STD_quant_start=3.041381;STD_quant_stop=5.750000;Kurtosis_quant_start=3.357324;Kurtosis_quant_stop=-0.577080;SVTYPE=INS;SUPTYPE=AL;SVLEN=231;STRANDS=+-;STRANDS2=17,16,17,16;RE=33;REF_strand=40,51;Strandbias_pval=0.541972;AF=0.266129	GT:DR:DV	0/0:91:33
chr1	21366774	874	N	GTGACTTTTTTTTTTGAATTTTTATTTATTTATGATGTCAAGAGAGAGAGGATGCGAGAGTAGAGACACAGCAGAGGTCAGTAAAGGCTCCATTGCACCGGGAGCTGATGTGGTGATTCGATCTGTGTCTGCTCTCCAGGATCGCACCCCTGGGCCAATAGGCAGGCGCCAAACCGCTGCGCCACCACCAGCGGATCCCA	.	PASS	PRECISE;SVMETHOD=Snifflesv1.0.12;CHR2=chr1;END=21366775;STD_quant_start=1.612452;STD_quant_stop=4.289522;Kurtosis_quant_start=10.835814;Kurtosis_quant_stop=3.339480;SVTYPE=INS;SUPTYPE=AL;SVLEN=198;STRANDS=+-;STRANDS2=14,16,14,16;RE=30;REF_strand=41,51;Strandbias_pval=1;AF=0.245902	GT:DR:DV	0/0:92:30
chr1	21381876	875	ACTATCTTTTTTTTTTTTTTAAAGATTTTATTTATTTATTCATGACAATCACAGAGAGAGAGAGAGAGACAGAGACACAGGCAGAGGGAGAAGCAGGCTCCATGCACCGGCAGCCCGATGTGGGATTCGATCCCGGGTCTCCAGGATCGCACCCTGGGCCAAAGGCAGGTGCCAAACTGCTGCGCCACCCAGGGATCCCAAGATT	N	.	PASS	PRECISE;SVMETHOD=Snifflesv1.0.12;CHR2=chr1;END=21382080;STD_quant_start=3.316625;STD_quant_stop=1.834022;Kurtosis_quant_start=5.510121;Kurtosis_quant_stop=5.520396;SVTYPE=DEL;SUPTYPE=AL;SVLEN=-204;STRANDS=+-;STRANDS2=13,10,13,10;RE=23;REF_strand=43,45;Strandbias_pval=0.640588;AF=0.207207	GT:DR:DV	0/0:88:23
chr1	21383115	876	N	TTTGTTTTCTTTTCTTTCGTTGCTTTTTTTTTTTCTTTCTTTTCGGTGATCTTCTTTTCC	.	FAIL_NOTPRECISE	IMPRECISE;SVMETHOD=Snifflesv1.0.12;CHR2=chr1;END=21383149;STD_quant_start=18.830826;STD_quant_stop=34.326375;Kurtosis_quant_start=-0.859071;Kurtosis_quant_stop=-1.227251;SVTYPE=INS;SUPTYPE=AL;SVLEN=42;STRANDS=+-;STRANDS2=16,4,16,4;RE=20;REF_strand=37,51;Strandbias_pval=0.002666;AF=0.185185	GT:DR:DV	0/0:88:20
chr1	21452230	877	NNNNNNNNNNNNNNNNNNNNNNNNNNNNNNNNNNNNNNNNNNNNNNNNNNNNNNNNNNNNNNNNNNNNNNNNNNNNNNNNNNNNNNNNNNNNNNNNNNNNNNNNN	N	.	FAIL_NOTPRECISE	IMPRECISE;SVMETHOD=Snifflesv1.0.12;CHR2=chr1;END=21452656;STD_quant_start=0.000000;STD_quant_stop=237.916821;Kurtosis_quant_start=1.853465;Kurtosis_quant_stop=-2.378874;SVTYPE=DEL;SUPTYPE=AL,NR;SVLEN=-426;STRANDS=+-;STRANDS2=30,28,30,28;RE=58;REF_strand=31,32;Strandbias_pval=0.85624;AF=0.479339	GT:DR:DV	0/1:63:58
chr1	21500464	878	N	TCCTTGATGCACATTTCTAACATTTTTTTTTTATTTTTATTTATGATAGGCACACATGAGAGAGACGCGAGAGGCAGAGACAACAGGCCGCGGAGAAGCAGGCTCCAGCACCGGGAGCCCGACGTTGGCGGCTTCGACCCGGGGTCTCCAGGATCACGCCCTCGCCACATGCAGGCCGCTAAACCGCCTCGCCCCCCGGGA	.	PASS	PRECISE;SVMETHOD=Snifflesv1.0.12;CHR2=chr1;END=21500480;STD_quant_start=7.566373;STD_quant_stop=6.580274;Kurtosis_quant_start=6.646313;Kurtosis_quant_stop=4.900223;SVTYPE=INS;SUPTYPE=AL;SVLEN=213;STRANDS=+-;STRANDS2=22,19,22,19;RE=41;REF_strand=40,32;Strandbias_pval=0.84713;AF=0.362832	GT:DR:DV	0/1:72:41
chr1	21500886	879	N	GTACCCCTTTCCCTTTTTTTCTGTTCTTTATATTTTCTTTCG	.	PASS	PRECISE;SVMETHOD=Snifflesv1.0.12;CHR2=chr1;END=21500889;STD_quant_start=6.473021;STD_quant_stop=4.560702;Kurtosis_quant_start=6.759838;Kurtosis_quant_stop=0.241992;SVTYPE=INS;SUPTYPE=AL;SVLEN=35;STRANDS=+-;STRANDS2=14,3,14,3;RE=17;REF_strand=38,31;Strandbias_pval=0.0527789;AF=0.197674	GT:DR:DV	0/0:69:17
chr1	21601426	880	N	CTCCTGTCACCCAGGCCCATTCCCCCCCTCCGGGAGGGCCTCTCTCTCCCCAGGGTCCCTCCCCATCCCCTCCGGTTGGGG	.	FAIL_NOTPRECISE	IMPRECISE;SVMETHOD=Snifflesv1.0.12;CHR2=chr1;END=21601426;STD_quant_start=17.147724;STD_quant_stop=10.458383;Kurtosis_quant_start=1.422459;Kurtosis_quant_stop=-0.570897;SVTYPE=INS;SUPTYPE=AL;SVLEN=86;STRANDS=+-;STRANDS2=42,48,42,48;RE=90;REF_strand=44,53;Strandbias_pval=0.884071;AF=0.481283	GT:DR:DV	0/1:97:90
chr1	21784950	881	N	TTCCTTCTTCGTTCTTTCTTTTCTTTTTTTTTTTTCCTGTTT	.	FAIL_NOTPRECISE	IMPRECISE;SVMETHOD=Snifflesv1.0.12;CHR2=chr1;END=21784950;STD_quant_start=26.802985;STD_quant_stop=31.125552;Kurtosis_quant_start=-1.645127;Kurtosis_quant_stop=-1.307214;SVTYPE=INS;SUPTYPE=AL;SVLEN=62;STRANDS=+-;STRANDS2=17,3,17,3;RE=20;REF_strand=44,63;Strandbias_pval=0.000408201;AF=0.15748	GT:DR:DV	0/0:107:20
chr1	21867640	882	N	AGGCAAAAAGAAAAGTATAAAGAGGCAGCATACAGTTGTGATATAGCCATAAGGTCTGCCCAACGGGTTGAGACCTAGAGA	.	PASS	PRECISE;SVMETHOD=Snifflesv1.0.12;CHR2=chr1;END=21867641;STD_quant_start=1.037749;STD_quant_stop=2.660249;Kurtosis_quant_start=1.362242;Kurtosis_quant_stop=6.652333;SVTYPE=INS;SUPTYPE=AL;SVLEN=80;STRANDS=+-;STRANDS2=11,15,11,15;RE=26;REF_strand=35,40;Strandbias_pval=0.820189;AF=0.257426	GT:DR:DV	0/0:75:26
chr1	21867786	883	N	GCTCCATTTCTGAAGCTTTTTTCTGGAAGAGCAAGAGGGAACAATAGCCAGACTAATAAGCCATTAGAAGATATTTATTGGGCCATGCTGATTATTGGTTTCAGATAATTTGAATGTCACGGTCTTCGTGTATATCGGTGTGGTTTGAGAAAGTTTCCAATTAGAAGGATTGTGGGACGTTGGCAGGAGAGGAGCAGGTGGCAGAGGTAGGTTGGTTCTCATCCCAGGAATACAACTGGGTAAGTAAATCAATCAAATTAGAAATATTGTGAGTGTCTCCCACCTCCAAACCACGCAATCCTCAAATATAGGCATGATTGGGTTGGCAGCGATAGGAGCGTTACAGCTTACTGAAAAAATAGG	.	PASS	PRECISE;SVMETHOD=Snifflesv1.0.12;CHR2=chr1;END=21867786;STD_quant_start=0.547723;STD_quant_stop=6.340347;Kurtosis_quant_start=6.963910;Kurtosis_quant_stop=0.319265;SVTYPE=INS;SUPTYPE=AL;SVLEN=355;STRANDS=+-;STRANDS2=9,10,9,10;RE=19;REF_strand=34,39;Strandbias_pval=1;AF=0.206522	GT:DR:DV	0/0:73:19
chr1	21869756	884	CGCAGGGAACCCGATGTGGGACTCGATTTCAGGACTCTGGGCAGAGGGAGAAGCAGGCTCC	N	.	PASS	PRECISE;SVMETHOD=Snifflesv1.0.12;CHR2=chr1;END=21869817;STD_quant_start=7.979139;STD_quant_stop=9.438397;Kurtosis_quant_start=-1.155583;Kurtosis_quant_stop=-1.913513;SVTYPE=DEL;SUPTYPE=AL;SVLEN=-61;STRANDS=+-;STRANDS2=12,13,12,13;RE=25;REF_strand=45,40;Strandbias_pval=0.820298;AF=0.227273	GT:DR:DV	0/0:85:25
chr1	21898509	885	N	TTGTTTTCATGTCTTTGTTCTTGTCTATTTTCCCTCTTCCCTTCCCGGTCCGTTCCTTTTTCCCTTTTTTTCTTTC	.	FAIL_NOTPRECISE	IMPRECISE;SVMETHOD=Snifflesv1.0.12;CHR2=chr1;END=21898530;STD_quant_start=22.074255;STD_quant_stop=24.583808;Kurtosis_quant_start=-1.624238;Kurtosis_quant_stop=-0.467402;SVTYPE=INS;SUPTYPE=AL;SVLEN=62;STRANDS=+-;STRANDS2=15,8,15,8;RE=23;REF_strand=43,43;Strandbias_pval=0.242402;AF=0.211009	GT:DR:DV	0/0:86:23
chr1	21947039	886	N	AATCATGTGTAAAGACATAAAAAAAAAAAAAAAC	.	PASS	PRECISE;SVMETHOD=Snifflesv1.0.12;CHR2=chr1;END=21947051;STD_quant_start=2.901905;STD_quant_stop=5.062764;Kurtosis_quant_start=1.600269;Kurtosis_quant_stop=1.845646;SVTYPE=INS;SUPTYPE=AL;SVLEN=32;STRANDS=+-;STRANDS2=18,20,18,20;RE=38;REF_strand=44,49;Strandbias_pval=1;AF=0.290076	GT:DR:DV	0/0:93:38
chr1	21947412	887	N	CCTCCCCCCTTTCCTTCCCTCTATTTATTTATTATTTCCCCCTCCTTTCTCTTTT	.	FAIL_NOTPRECISE	IMPRECISE;SVMETHOD=Snifflesv1.0.12;CHR2=chr1;END=21947412;STD_quant_start=11.532563;STD_quant_stop=28.514908;Kurtosis_quant_start=0.140432;Kurtosis_quant_stop=-0.154927;SVTYPE=INS;SUPTYPE=AL;SVLEN=62;STRANDS=+-;STRANDS2=13,1,13,1;RE=14;REF_strand=35,51;Strandbias_pval=0.000277991;AF=0.14	GT:DR:DV	0/0:86:14
chr1	21972018	888	N	CAGAGAGAAAGAATAAACAGAGCACGAGGAGA	.	PASS	PRECISE;SVMETHOD=Snifflesv1.0.12;CHR2=chr1;END=21972026;STD_quant_start=4.011348;STD_quant_stop=4.451762;Kurtosis_quant_start=0.050485;Kurtosis_quant_stop=1.156208;SVTYPE=INS;SUPTYPE=AL;SVLEN=32;STRANDS=+-;STRANDS2=5,18,5,18;RE=23;REF_strand=46,51;Strandbias_pval=0.0339597;AF=0.191667	GT:DR:DV	0/0:97:23
chr1	21975188	889	N	TGCATAAAGAAAATGAAATATTGGAGAATGAGGCTTACATGTACACGAGTTAGTATTGGTAGATTCTGCAGAGGCAGAAATGAGTAACTTTGGTCCTAAGGGTAAGCTAACTTATGATTAATTGGAGATAATGTTTTAAGTAATGGTTAGAATGGACCTTTGTTAATGTACAAGGGGGGCAGTTACATTCATACATTGGACTATTAGAGAAGACAATTGATCAACAACTCACCCACGAACAAGAGTATCGATGACACAAAAAATGCTATCTTCTTAAGAGGCTTCTAATTTTGTATAAGATAAACTAGAAACCCCATAAGCATAACTGAGAATGGCTAGTATGCTGTTTGTTTTTTTTATTACTGGTGCTTTAGTGTACGTCCAGTAGATCCACTACACTGTCGGACGCATGGAGGCACACAGGCAAAAAGCAGCTGTTGAAGATCCACTAAAACATTGCTTAACACACATAAAACATGAGGGCAAAATACATCATCTCCGGTAAGGCCGAGTGAATGAATGCTTTTGAACACAAGGCCTTTGTCATGGCTGCAATAGGCTTGTGGTTCACTTGGATCTAGCCCTTAGTTCAAATGAATGTGACCTGAAATTTGTTAACATCTTGCACCCTTTCCCTAGCACCAAGGTGTTGATTACTGAGGCAGAGGATTATAGAGGTCTTTTCAGGAAATGAAAAATAAAAGGGAGAGAAGGTCTGGGAAGAAATGTTTACCTAATCATGGTAAACTCAGGACTTGAATTTTTAGGGCCATCAACAAGATATTATTTTGTAATTAAGGAGAAATTGAACTCAGTTTTCTTGAAAGGGGATTGACAGTGGTGTGAATGTCATCATCTAACATGAGGAGGGACACTCAGTGGGTGATGGTCATTTTCATGTGTCAACCTGGCTGGGCTAAAGTTCATAATTTTCAATCAAAGACTACGCTAGGTGTTGCGGGGAAGGTATTTTAATAATGTGAACGACTCACATAAGTCCACAGATAGTAGTCGTAGTGAGGTGATGTTTAAGTAAGGGCGATTAGATAATCAAGGGGTGGGGTGGGATGGGGTGTGGGCCATATTCAACCTGGTGAAAGGTGCTTAAGAGCAGAAGTAGAATTCCCTGAAGAAGACAGTTCATCACAGCAAACAGCAACGTTCGCGTCAAGAGAGTTTTGACCTGACCTTTCCGAAGCCTGTGGGTAGATGTTGGAAGCGGCCAGCCATCCATCAGGGATCAATTAACCCTTAGTCTTGTAAGAAATGTTATTAGTAACACAGCCCCACAGGTTCTGTTTCGCTGGGTTCAACCGTGACTGACACACCATCTAAATCACAGATAATAGTTGCCATAATTGGTAGAGAATCTTTTTTGAATGGTCTTAATATGCTGTCCAGCTTACTGGACTTAAAAAATCAAGTACAATGTTTGATGCAGAATCGATCACGTGTAGGGGACTTTATTACAAACATCTCACGAGAAAGTAGTGATTGAGTAGTAAAATATCTCACTCGAAAGAACTATTTCTCCTTATAATTTTGGCCCAGTGTATCTTTACATATACAGGGTTGAGATCTGTCAGTATCCACAAATTCAGTTATGAGTAAAACAAAAACCTATTAAGAGTTTGGAGTGAAATTATGAGCTTTCATAGACCAAGCAGTAGAGAATTCCCCCAATGAGTCTTGGCCTGAACCAGCCTAAACTCCTGATCAGAATAGCCTTATACCAGGAAGGAGAGCTGTTAGCATCCGCTCTGGTAGCTATAGTGAGGCGTTTAGCAGCTGCAAGGTAGTCACTCTAGCCCTGCAAATTTCCCTTGAAAATATATTATATTTTAGCTAAATTTTTATTTTGCAGGTTTATCCTAGACTATAATCTCTCTCCCTAGAACCCTTGAAATTCTAGATTAATAAAATATTTAAAGAATATACATAGAAATCCCAAGAAGTAAAAGAGATCTTCATGAAGGTCCGATTCAAGGACAGACCGAATATATTATTAGAATGCACGTCTAACAAAGGTGAGCCTGAAATAAAGGAAAGCAGGGAAT	.	FAIL_NOTPRECISE	IMPRECISE;SVMETHOD=Snifflesv1.0.12;CHR2=chr1;END=21975188;STD_quant_start=0.648886;STD_quant_stop=38.244367;Kurtosis_quant_start=5.698265;Kurtosis_quant_stop=-0.852125;SVTYPE=INS;SUPTYPE=AL,SR;SVLEN=2182;STRANDS=+-;STRANDS2=36,41,36,41;RE=77;REF_strand=11,22;Strandbias_pval=0.213538;AF=0.7	GT:DR:DV	0/1:33:77
chr1	21976347	890	GCTTTTTTGTGGGATCCCTGGGTGGCGCAGTGGTTTAGTGCCTGCCTTTGGCCCAGGGCGCAATCCTGGAGACCCGGGATTGAATCCCACGTCGGGCTCCCGGTGCATGGAGCCTGCTTCTCCCTCTGCCTGTGTCTCTGCCTCTCTCTCTCTCTCTCTGTGACTATCACAAATAAATAAAAATTTAAAAAAAAAAAAAAAAAAAAGC	N	.	PASS	PRECISE;SVMETHOD=Snifflesv1.0.12;CHR2=chr1;END=21976559;STD_quant_start=4.051749;STD_quant_stop=2.865019;Kurtosis_quant_start=-1.945286;Kurtosis_quant_stop=-1.401546;SVTYPE=DEL;SUPTYPE=AL;SVLEN=-212;STRANDS=+-;STRANDS2=21,27,21,27;RE=48;REF_strand=41,46;Strandbias_pval=0.722238;AF=0.355556	GT:DR:DV	0/1:87:48
chr1	21979475	891	CTGATTAGAAGTTCTTATTTTTTTTATTTTATTTTTTTTTTTTAATTTTTATTTATTTATGATAGTCACAGAGAGAGAGAGGCGCAGAGACACAGGCAGAGGGAGAAGCAGGCTCCATGCACCGGGAGCCCGACGTGGGATTCGATCCCGGGTCTCCAGGATCGTGCCCTGGGCCAAAGGCAGGCGCCAAACCGCTGCGCCACCCAGGGATCC	N	.	PASS	PRECISE;SVMETHOD=Snifflesv1.0.12;CHR2=chr1;END=21979688;STD_quant_start=1.956422;STD_quant_stop=1.650496;Kurtosis_quant_start=-1.615699;Kurtosis_quant_stop=-1.669778;SVTYPE=DEL;SUPTYPE=AL;SVLEN=-213;STRANDS=+-;STRANDS2=29,30,29,30;RE=59;REF_strand=51,51;Strandbias_pval=1;AF=0.36646	GT:DR:DV	0/1:102:59
chr1	22002235	892	N	AAGGGAGAAAAGAGGAGAAAGAAAAAAAAAGAGAAAAAAAAGAGAAAAAAAAGACAAGAAGAAGGAAGGAGGGCACAAAGAACCCGAAAAAAAAAAAAAAGCCAAGCAAGGAGATCAGAAGATTTTGTTTTTGTTCTTTTTGTGACACAATTTGTGGTTT	.	FAIL_NOTPRECISE	IMPRECISE;SVMETHOD=Snifflesv1.0.12;CHR2=chr1;END=22002257;STD_quant_start=58.840462;STD_quant_stop=66.398795;Kurtosis_quant_start=0.286506;Kurtosis_quant_stop=-0.602687;SVTYPE=INS;SUPTYPE=AL;SVLEN=98;STRANDS=+-;STRANDS2=0,10,0,10;RE=10;REF_strand=48,37;Strandbias_pval=0.00051243;AF=0.105263	GT:DR:DV	0/0:85:10
chr1	22009979	893	N	AAGAAAAGAAGAAAGAAGAAGAAAGAAAGAAAGGAAAGAC	.	PASS	PRECISE;SVMETHOD=Snifflesv1.0.12;CHR2=chr1;END=22009979;STD_quant_start=2.504541;STD_quant_stop=2.891995;Kurtosis_quant_start=1.291757;Kurtosis_quant_stop=1.023212;SVTYPE=INS;SUPTYPE=AL;SVLEN=44;STRANDS=+-;STRANDS2=10,14,10,14;RE=23;REF_strand=54,59;Strandbias_pval=0.656095;AF=0.169118	GT:DR:DV	0/0:113:23
chr1	22010004	894	N	ACGACCAAGACAGAAGAAAGAACAGGAAAGAAACCGACAACTAAGAAAGCAATTAGGAAACTTAACCCAGTT	.	FAIL_NOTPRECISE	IMPRECISE;SVMETHOD=Snifflesv1.0.12;CHR2=chr1;END=22010006;STD_quant_start=7.579878;STD_quant_stop=14.859952;Kurtosis_quant_start=-1.841005;Kurtosis_quant_stop=-0.099334;SVTYPE=INS;SUPTYPE=AL;SVLEN=75;STRANDS=+-;STRANDS2=2,21,2,21;RE=23;REF_strand=54,59;Strandbias_pval=0.000362344;AF=0.169118	GT:DR:DV	0/0:113:23
chr1	22048073	895	TATATATATATATATATATATATATATATATATC	N	.	PASS	PRECISE;SVMETHOD=Snifflesv1.0.12;CHR2=chr1;END=22048118;STD_quant_start=0.447214;STD_quant_stop=4.266146;Kurtosis_quant_start=-1.694200;Kurtosis_quant_stop=-1.953323;SVTYPE=DEL;SUPTYPE=AL;SVLEN=-45;STRANDS=+-;STRANDS2=6,12,6,12;RE=18;REF_strand=30,40;Strandbias_pval=0.593581;AF=0.204545	GT:DR:DV	0/0:70:18
chr1	22057563	896	AGTTAGGGGGGCCCCTTTTTTTTTTTTTTTTTTTTTTTTTTTTTTTTTTTTTTTTTTTTTTTTTTTTTTTTTG	N	.	PASS	PRECISE;SVMETHOD=Snifflesv1.0.12;CHR2=chr1;END=22057636;STD_quant_start=1.637626;STD_quant_stop=1.087115;Kurtosis_quant_start=-0.266575;Kurtosis_quant_stop=0.002015;SVTYPE=DEL;SUPTYPE=AL;SVLEN=-73;STRANDS=+-;STRANDS2=20,25,20,25;RE=45;REF_strand=28,34;Strandbias_pval=1;AF=0.420561	GT:DR:DV	0/1:62:45
chr1	22114886	897	TAAAAGATTTATTCCGGGATCCCTAGGTGGCGCAGCGGTTTGGCGCCTGCCTTCGGCCTAGGGCGCTATCCTGGAGATCCGGGATCGAATCCCACATCGGGCTCCCAGTGCATGGAGCCTGCTTCTCCCTCTGCCTGTGTCTCTGCCTCTCTCTCTCTCTCTCTCTCTCTGTGACTATCATAAATAAATAAAAAAAAAAAAAAAAAAAAAAAAAC	N	.	PASS	PRECISE;SVMETHOD=Snifflesv1.0.12;CHR2=chr1;END=22115095;STD_quant_start=4.574776;STD_quant_stop=1.927248;Kurtosis_quant_start=4.449872;Kurtosis_quant_stop=-1.542060;SVTYPE=DEL;SUPTYPE=AL;SVLEN=-209;STRANDS=+-;STRANDS2=17,12,17,12;RE=29;REF_strand=55,42;Strandbias_pval=1;AF=0.230159	GT:DR:DV	0/0:97:29
chr1	22133770	898	N	CAGCGGCACTGGGGACTCTTTCCCATCTCGCATG	.	FAIL_NOTPRECISE	IMPRECISE;SVMETHOD=Snifflesv1.0.12;CHR2=chr1;END=22133829;STD_quant_start=35.940228;STD_quant_stop=47.024462;Kurtosis_quant_start=-1.211370;Kurtosis_quant_stop=-1.671661;SVTYPE=INS;SUPTYPE=AL;SVLEN=32;STRANDS=+-;STRANDS2=4,12,4,12;RE=16;REF_strand=25,33;Strandbias_pval=0.25229;AF=0.216216	GT:DR:DV	0/0:58:16
chr1	22228898	899	N	GCAAGACGAAAGAAGGAAAGAAAAGAGGTAAAAGAAAGAAGAACGACCGGAAGAAAGGGAACGAAAAGCAAGCAAAGAAAGAA	.	FAIL_NOTPRECISE	IMPRECISE;SVMETHOD=Snifflesv1.0.12;CHR2=chr1;END=22228967;STD_quant_start=7.657438;STD_quant_stop=26.685032;Kurtosis_quant_start=-1.973982;Kurtosis_quant_stop=-1.122371;SVTYPE=INS;SUPTYPE=AL;SVLEN=41;STRANDS=+-;STRANDS2=2,21,2,21;RE=23;REF_strand=46,35;Strandbias_pval=3.09223e-05;AF=0.221154	GT:DR:DV	0/0:81:23
chr1	22250836	900	N	TAGAAGACAAAACAAAAGATGAAAGAGAGGGGGAAGAAAGAAAGAAAGAAGAAGAAGAAAGGAAAGAAAAGCAAACGT	.	FAIL_NOTPRECISE	IMPRECISE;SVMETHOD=Snifflesv1.0.12;CHR2=chr1;END=22250838;STD_quant_start=19.537144;STD_quant_stop=16.077935;Kurtosis_quant_start=0.173145;Kurtosis_quant_stop=-0.756864;SVTYPE=INS;SUPTYPE=AL;SVLEN=74;STRANDS=+-;STRANDS2=1,19,1,19;RE=20;REF_strand=53,41;Strandbias_pval=1.30997e-05;AF=0.175439	GT:DR:DV	0/0:94:20
chr1	22251580	901	N	AAAAAAACATTCATAGTCCCTTAAAAAAAAAAAAAA	.	PASS	PRECISE;SVMETHOD=Snifflesv1.0.12;CHR2=chr1;END=22251591;STD_quant_start=3.391165;STD_quant_stop=4.598136;Kurtosis_quant_start=10.362088;Kurtosis_quant_stop=3.036412;SVTYPE=INS;SUPTYPE=AL;SVLEN=31;STRANDS=+-;STRANDS2=14,15,14,15;RE=29;REF_strand=51,42;Strandbias_pval=0.670401;AF=0.237705	GT:DR:DV	0/0:93:29
chr1	22256601	902	TGTAATGGCATTTTTTTTTAATTTTTTTATTTATTTATTTATGATAGGCACACAGTGAGAGAGAGAGAGAGGCAGAGACACAGGCAGAGGGAGAAGCAGGCTCCATGCACCGGGAGCCCGACGTGGGATTCGATCCCGGATCTCCAGGATCGCGCCCTGGGCCAAAGGCAGGCGCTAAACCGCTGCGCCACCCAGGGATCCCT	N	.	PASS	PRECISE;SVMETHOD=Snifflesv1.0.12;CHR2=chr1;END=22256803;STD_quant_start=3.058945;STD_quant_stop=2.283481;Kurtosis_quant_start=-1.553433;Kurtosis_quant_stop=1.345823;SVTYPE=DEL;SUPTYPE=AL;SVLEN=-202;STRANDS=+-;STRANDS2=16,12,16,12;RE=28;REF_strand=48,47;Strandbias_pval=0.667571;AF=0.227642	GT:DR:DV	0/0:95:28
chr1	22257063	903	N	AAAATAGGTTTTATTTATTAATATATGATTAG	.	PASS	PRECISE;SVMETHOD=Snifflesv1.0.12;CHR2=chr1;END=22257071;STD_quant_start=5.347897;STD_quant_stop=6.220932;Kurtosis_quant_start=0.940701;Kurtosis_quant_stop=0.046561;SVTYPE=INS;SUPTYPE=AL;SVLEN=32;STRANDS=+-;STRANDS2=8,7,8,7;RE=15;REF_strand=47,48;Strandbias_pval=1;AF=0.136364	GT:DR:DV	0/0:95:15
chr1	22266315	904	N	CCAACTAAATGTTTTGTTTGTTTGTTTTTGTTTTGTTTTTTTCTTTATGATAACGTCACCACAGAGAGAGTCGACAGAGAGACAGAGCAGAGAAGTATGGCTTCCATGCACCAGGACGCCCGCGTGGGATCGATCCCAGGTCTCCAGCTCGGCGGCCCTGCGGCAAAGGCAGGCGCTTAAACCACTGCGCCACCCAGGGATCC	.	PASS	PRECISE;SVMETHOD=Snifflesv1.0.12;CHR2=chr1;END=22266315;STD_quant_start=1.287301;STD_quant_stop=3.884033;Kurtosis_quant_start=-1.629257;Kurtosis_quant_stop=4.844682;SVTYPE=INS;SUPTYPE=AL;SVLEN=203;STRANDS=+-;STRANDS2=29,42,29,42;RE=71;REF_strand=48,68;Strandbias_pval=1;AF=0.379679	GT:DR:DV	0/1:116:71
chr1	22272936	905	N	GAAGCCTATCTCGGGATCCCTGTGGTGGCGCAGCGGTTTCGGCGCCTGCCTTTTGCCCAGGTCGCGATTCCTGGAGGCCCTGGGATCGAATCCCCACGTCGGGGCCTTCCCTGCCATTGGCGCCTCTGCTTCTCCCTCTGCCTGTTGTCTCTTGACTCTCTCGTCTCTCCTGTGTAACTATCATGAATAAATCAATAAAATCTTTAAAAAAAATAAAAAAAAACACAAAAACACAAAAAAAAAC	.	PASS	PRECISE;SVMETHOD=Snifflesv1.0.12;CHR2=chr1;END=22272952;STD_quant_start=2.176073;STD_quant_stop=5.721477;Kurtosis_quant_start=17.704466;Kurtosis_quant_stop=15.439352;SVTYPE=INS;SUPTYPE=AL;SVLEN=229;STRANDS=+-;STRANDS2=23,46,23,46;RE=69;REF_strand=39,64;Strandbias_pval=0.627574;AF=0.401163	GT:DR:DV	0/1:103:69
chr1	22378115	906	N	TGGAAAGAATGGACAGCTACAACAACCAAACAAAAAGAGGAAAACCGCCCGAAGGAAACTAATAGTAGAGGTGGTGACGGAGGGCACAGAGACGTAAAGCACAAAAAACACAGCACG	.	FAIL_NOTPRECISE	IMPRECISE;SVMETHOD=Snifflesv1.0.12;CHR2=chr1;END=22378129;STD_quant_start=31.327304;STD_quant_stop=29.926577;Kurtosis_quant_start=-0.334103;Kurtosis_quant_stop=-1.515925;SVTYPE=INS;SUPTYPE=AL;SVLEN=76;STRANDS=+-;STRANDS2=2,19,2,19;RE=20;REF_strand=41,51;Strandbias_pval=0.00251132;AF=0.178571	GT:DR:DV	0/0:92:20
chr1	22399477	907	TAAAATGGTAGGGGAGGGATCCTTGGGTGGCGCAGCGGTTTGGCGCCTGCCTTTGGCCCAGGGCGCGATCCTGGAGACCCGGGATCGAATCCCACATCGGGCTCCCGGTGCATGGAGCCTGCTTCTCCCTCTGCCTATGTCTCTGCTTCTCTCTCTCTCTCTCTCTCTGTGACTATCATAAATAAATAAAAAAATAAAAAATAAAAAAAATAAA	N	.	PASS	PRECISE;SVMETHOD=Snifflesv1.0.12;CHR2=chr1;END=22399690;STD_quant_start=3.605551;STD_quant_stop=2.417882;Kurtosis_quant_start=0.981603;Kurtosis_quant_stop=-0.291722;SVTYPE=DEL;SUPTYPE=AL;SVLEN=-213;STRANDS=+-;STRANDS2=45,33,45,33;RE=78;REF_strand=64,53;Strandbias_pval=0.768678;AF=0.4	GT:DR:DV	0/1:117:78
chr1	22400173	908	N	TCTATATAAATATCACTATTATATATAATATAT	.	FAIL_NOTPRECISE	IMPRECISE;SVMETHOD=Snifflesv1.0.12;CHR2=chr1;END=22400176;STD_quant_start=10.173495;STD_quant_stop=7.476630;Kurtosis_quant_start=3.006261;Kurtosis_quant_stop=3.731021;SVTYPE=INS;SUPTYPE=AL;SVLEN=32;STRANDS=+-;STRANDS2=7,5,7,5;RE=12;REF_strand=67,52;Strandbias_pval=1;AF=0.0916031	GT:DR:DV	0/0:119:12
chr1	22410865	909	N	TTTTTTTATTTTTTTTTTTTTTTTATTTATG	.	PASS	PRECISE;SVMETHOD=Snifflesv1.0.12;CHR2=chr1;END=22410865;STD_quant_start=5.403702;STD_quant_stop=5.176872;Kurtosis_quant_start=0.605557;Kurtosis_quant_stop=0.611352;SVTYPE=INS;SUPTYPE=AL;SVLEN=32;STRANDS=+-;STRANDS2=9,6,9,6;RE=15;REF_strand=48,43;Strandbias_pval=0.781073;AF=0.141509	GT:DR:DV	0/0:91:15
chr1	22473306	910	N	GGGGGGGGGGGGGGGGGGGGGGGGGGGGGGGGGGGGGGGGGGGGGGGGGGGGGGGGGGGGGGGGGGGGGGGGGGGGGGGGGGGGGGGGGGGGGT	.	FAIL_NOTPRECISE	IMPRECISE;SVMETHOD=Snifflesv1.0.12;CHR2=chr1;END=22473332;STD_quant_start=12.946042;STD_quant_stop=68.766271;Kurtosis_quant_start=-0.446565;Kurtosis_quant_stop=0.757464;SVTYPE=INS;SUPTYPE=AL;SVLEN=113;STRANDS=+-;STRANDS2=11,5,11,5;RE=16;REF_strand=46,43;Strandbias_pval=0.278404;AF=0.152381	GT:DR:DV	0/0:89:16
chr1	22474081	911	ACTATCCTTCCTATTTGGCATGACCGAGGAGCTCCCTATTGTGCTGGGAAACTCTTGAACAAATGAGTAGGGCCCAAAAATGCCGGAGAGGTTCTTTGCTGGTTCTTTAGAGAATCTCCCCTGGACAGTCTCCATACCCCTCCCCCCCATATTTTTTCCCCAGA	N	.	PASS	PRECISE;SVMETHOD=Snifflesv1.0.12;CHR2=chr1;END=22474243;STD_quant_start=3.619392;STD_quant_stop=2.765863;Kurtosis_quant_start=7.018801;Kurtosis_quant_stop=12.973448;SVTYPE=DEL;SUPTYPE=AL;SVLEN=-162;STRANDS=+-;STRANDS2=42,39,42,39;RE=81;REF_strand=43,39;Strandbias_pval=1;AF=0.496933	GT:DR:DV	0/1:82:81
chr1	22478925	912	N	ACGAAAAAGCAAGCAGAAAGAAGAAGAAGAGCAGAAGAAGAAAGAAAGAACCGAAGAGACAGAAGAAGAAAGGACAGAGAAACGAAAACGAAGAGGGAGCGATCTTCCACACACAAGA	.	FAIL_NOTPRECISE	IMPRECISE;SVMETHOD=Snifflesv1.0.12;CHR2=chr1;END=22478935;STD_quant_start=23.153833;STD_quant_stop=32.368194;Kurtosis_quant_start=-1.199712;Kurtosis_quant_stop=-1.392382;SVTYPE=INS;SUPTYPE=AL;SVLEN=64;STRANDS=+-;STRANDS2=0,10,0,10;RE=10;REF_strand=43,45;Strandbias_pval=0.00222525;AF=0.102041	GT:DR:DV	0/0:88:10
chr1	22482922	913	N	AAAAAACCATACACCATATTAAAAAAAAAAAAAGAAAAAAAAAA	.	PASS	PRECISE;SVMETHOD=Snifflesv1.0.12;CHR2=chr1;END=22482934;STD_quant_start=1.040833;STD_quant_stop=3.464102;Kurtosis_quant_start=-1.911490;Kurtosis_quant_stop=-1.928802;SVTYPE=INS;SUPTYPE=AL;SVLEN=32;STRANDS=+-;STRANDS2=13,12,13,12;RE=25;REF_strand=43,39;Strandbias_pval=1;AF=0.233645	GT:DR:DV	0/0:82:25
chr1	22555664	914	N	CTGTTTTTTTTCTCCATCTCCCCCCTTTCACCCCCCCCCCTGCTCCCCTTCCCCTTCTTTTTTCCC	.	FAIL_NOTPRECISE	IMPRECISE;SVMETHOD=Snifflesv1.0.12;CHR2=chr1;END=22555773;STD_quant_start=16.549924;STD_quant_stop=31.470621;Kurtosis_quant_start=-1.325367;Kurtosis_quant_stop=-1.354330;SVTYPE=INS;SUPTYPE=AL;SVLEN=32;STRANDS=+-;STRANDS2=18,3,18,3;RE=21;REF_strand=48,54;Strandbias_pval=0.00140217;AF=0.170732	GT:DR:DV	0/0:102:21
chr1	22617270	915	GATCTAGTTATTTTGAATCTTTTTTTTTTTTTTAATTTTTATTTATTCATGATAGGCACACAGTGAGAGAGAGAGAGGCAGAGACACAGGCAGAGGGAGAAGCAGGCTCCATGCACCGGGAGCCCGATGTGGGATTCGATCCCGGATCTGCAGGATCGCGCCCTGGGCCAAAGGCAGGCGCCAAACCGCTGCGCCACCCAGGGATCCC	N	.	PASS	PRECISE;SVMETHOD=Snifflesv1.0.12;CHR2=chr1;END=22617479;STD_quant_start=3.779054;STD_quant_stop=3.132491;Kurtosis_quant_start=-1.876642;Kurtosis_quant_stop=-1.844075;SVTYPE=DEL;SUPTYPE=AL;SVLEN=-209;STRANDS=+-;STRANDS2=28,37,28,37;RE=65;REF_strand=48,57;Strandbias_pval=0.753524;AF=0.382353	GT:DR:DV	0/1:105:65
chr1	22617542	916	TAGGCCGGTAGTTCTTTTTTTTTTTTTTTTTTTTT	N	.	PASS	PRECISE;SVMETHOD=Snifflesv1.0.12;CHR2=chr1;END=22617573;STD_quant_start=1.465656;STD_quant_stop=1.732051;Kurtosis_quant_start=-1.801881;Kurtosis_quant_stop=-1.583903;SVTYPE=DEL;SUPTYPE=AL;SVLEN=-31;STRANDS=+-;STRANDS2=28,27,28,27;RE=55;REF_strand=48,57;Strandbias_pval=0.617572;AF=0.34375	GT:DR:DV	0/1:105:55
chr1	22649056	917	AAAAATTTAGAAGTGTAGGGATCCCTGGGTGGCGCAGCGGTTTGGCGCCTGCCTATGGCCCAGGGCGTGATCCTGGAGACCCGGGATCGAATCCCACGTCGGGCTCCCGGTGCATGGAGCCTGCTTCTCCCTCTGCCTGTGTCTCTGCCTCTCTCTCTCTCTCTCTCTCTCTCTCTCTCTCTCTGTGTGTGACTATCATAAATAAAAAAAAAAAAAAAAAAGATTAAAA	N	.	PASS	PRECISE;SVMETHOD=Snifflesv1.0.12;CHR2=chr1;END=22649282;STD_quant_start=3.179797;STD_quant_stop=3.851407;Kurtosis_quant_start=-1.840421;Kurtosis_quant_stop=-2.014991;SVTYPE=DEL;SUPTYPE=AL;SVLEN=-226;STRANDS=+-;STRANDS2=17,20,17,20;RE=37;REF_strand=49,87;Strandbias_pval=0.340085;AF=0.213873	GT:DR:DV	0/0:136:37
chr1	22650299	918	N	ATCCTATATCTATATATATCTATATTACATC	.	PASS	PRECISE;SVMETHOD=Snifflesv1.0.12;CHR2=chr1;END=22650299;STD_quant_start=1.941451;STD_quant_stop=3.038218;Kurtosis_quant_start=6.451697;Kurtosis_quant_stop=5.644460;SVTYPE=INS;SUPTYPE=AL;SVLEN=34;STRANDS=+-;STRANDS2=14,12,14,12;RE=26;REF_strand=46,64;Strandbias_pval=0.281248;AF=0.191176	GT:DR:DV	0/0:110:26
chr1	22662150	919	N	CTCGTGATCCCTGGGGTGGGCATTGTTTTAGCGCCTGCCTTGGCCCAGGGAACGATCCTGGTAGACCCAGGACGAATTCCCACGTCGTGCTCCGGTGCATGGAGCCTGCCTTCTCCCCTCCTGTGTCTTGCCTCTTCTCTTCTTGTGGACTCTCATACAATAAATAACAAATTTAAAAAACAAAAACAACTTTC	.	PASS	PRECISE;SVMETHOD=Snifflesv1.0.12;CHR2=chr1;END=22662159;STD_quant_start=1.479020;STD_quant_stop=4.085034;Kurtosis_quant_start=1.934566;Kurtosis_quant_stop=12.788957;SVTYPE=INS;SUPTYPE=AL;SVLEN=199;STRANDS=+-;STRANDS2=18,14,18,14;RE=32;REF_strand=44,46;Strandbias_pval=0.539703;AF=0.262295	GT:DR:DV	0/0:90:32
chr1	22662968	920	TTGACCTTACATTTTTTTTTTTTTTTTTTTTTTTTTT	N	.	PASS	PRECISE;SVMETHOD=Snifflesv1.0.12;CHR2=chr1;END=22663005;STD_quant_start=2.449490;STD_quant_stop=1.875771;Kurtosis_quant_start=-1.876212;Kurtosis_quant_stop=-1.712486;SVTYPE=DEL;SUPTYPE=AL;SVLEN=-37;STRANDS=+-;STRANDS2=32,23,32,23;RE=55;REF_strand=46,46;Strandbias_pval=0.3943;AF=0.37415	GT:DR:DV	0/1:92:55
chr1	22671424	921	AATACATAATCGGGATCCCTGGGTGGCGCAGCGGTTTGGCGCCTGCCTTTGGCCCAGGGCGCGATCCTGGAGACCCGGGATCGAATCCCACATCAGGCTCCCGGTGCATGGAGCCTGCTTCTCCCTCTGCCTGTGTCTCTGCCTCTCTCTCTCTGTGACTATCATAAATAAATAAAAATTAAAAAAAAAAAAAA	N	.	PASS	PRECISE;SVMETHOD=Snifflesv1.0.12;CHR2=chr1;END=22671618;STD_quant_start=3.887851;STD_quant_stop=2.166174;Kurtosis_quant_start=-0.207778;Kurtosis_quant_stop=1.855317;SVTYPE=DEL;SUPTYPE=AL;SVLEN=-194;STRANDS=+-;STRANDS2=33,19,33,19;RE=52;REF_strand=47,25;Strandbias_pval=0.851266;AF=0.419355	GT:DR:DV	0/1:72:52
chr1	22672548	922	AAAGAAAGAAAGAAAAAAGAAAGAAAGAAAGAAAGAAAGAAAGAAAGAAAGAAAGAAAGAAAGAAAGAAAGAAAGAAAGGAAGAAAGA	N	.	FAIL_NOTPRECISE	IMPRECISE;SVMETHOD=Snifflesv1.0.12;CHR2=chr1;END=22672642;STD_quant_start=14.047538;STD_quant_stop=12.531864;Kurtosis_quant_start=-1.391190;Kurtosis_quant_stop=0.112004;SVTYPE=DEL;SUPTYPE=AL;SVLEN=-94;STRANDS=+-;STRANDS2=33,9,33,9;RE=42;REF_strand=41,31;Strandbias_pval=0.0251785;AF=0.368421	GT:DR:DV	0/1:72:42
chr1	22685869	923	N	<DEL/INV>	.	PASS	PRECISE;SVMETHOD=Snifflesv1.0.12;CHR2=chr1;END=22685962;STD_quant_start=0.339683;STD_quant_stop=0.000000;Kurtosis_quant_start=0.378813;Kurtosis_quant_stop=3.887734;SVTYPE=DEL/INV;SUPTYPE=NR;SVLEN=-93;STRANDS=+-;STRANDS2=26,26,26,26;RE=52;REF_strand=36,32;Strandbias_pval=0.85404;AF=0.433333	GT:DR:DV	0/1:68:52
chr1	22710443	924	AAAATCATGATAACTAAAAAAAAAAAAAAAAAAAAAAAAAA	N	.	PASS	PRECISE;SVMETHOD=Snifflesv1.0.12;CHR2=chr1;END=22710484;STD_quant_start=2.244652;STD_quant_stop=1.629063;Kurtosis_quant_start=-1.873443;Kurtosis_quant_stop=-1.807590;SVTYPE=DEL;SUPTYPE=AL;SVLEN=-41;STRANDS=+-;STRANDS2=31,22,31,22;RE=53;REF_strand=57,42;Strandbias_pval=1;AF=0.348684	GT:DR:DV	0/1:99:53
chr1	22717875	925	AGTCCTAAAAAAAAAAAAAAAAAAAAAAAAAAAAAAAAAAAAAATTA	N	.	PASS	PRECISE;SVMETHOD=Snifflesv1.0.12;CHR2=chr1;END=22717928;STD_quant_start=4.106905;STD_quant_stop=1.095445;Kurtosis_quant_start=-2.008047;Kurtosis_quant_stop=-1.696272;SVTYPE=DEL;SUPTYPE=AL;SVLEN=-53;STRANDS=+-;STRANDS2=17,14,17,14;RE=31;REF_strand=48,49;Strandbias_pval=0.681804;AF=0.242188	GT:DR:DV	0/0:97:31
chr1	22720479	926	AAGAGACTCTTAATCAAAAAAAAAAAAAAAAAA	N	.	PASS	PRECISE;SVMETHOD=Snifflesv1.0.12;CHR2=chr1;END=22720512;STD_quant_start=2.038099;STD_quant_stop=2.056883;Kurtosis_quant_start=-1.794547;Kurtosis_quant_stop=-1.741312;SVTYPE=DEL;SUPTYPE=AL;SVLEN=-33;STRANDS=+-;STRANDS2=16,10,16,10;RE=26;REF_strand=50,54;Strandbias_pval=0.27464;AF=0.2	GT:DR:DV	0/0:104:26
chr1	22738320	927	TTTCTTTCTTTCTTTCTTTCTTTCTTTCTTTCTTTCTTTCTTTTTCTTTCTTTCTTTCTTTCTTTCTTTCTTTTCT	N	.	FAIL_NOTPRECISE	IMPRECISE;SVMETHOD=Snifflesv1.0.12;CHR2=chr1;END=22738396;STD_quant_start=29.556725;STD_quant_stop=29.149614;Kurtosis_quant_start=0.313323;Kurtosis_quant_stop=-1.274991;SVTYPE=DEL;SUPTYPE=AL;SVLEN=-76;STRANDS=+-;STRANDS2=3,7,3,7;RE=10;REF_strand=26,26;Strandbias_pval=0.312414;AF=0.16129	GT:DR:DV	0/0:52:10
chr1	22755591	928	N	CCATGAGGTGGAACTTTCTTATGTATGATGTATATTTGGTTTGGGGGGATTTTTTAAATTTTGTATTTAGTTATGATAGCACGAGAGAGAGAGAGAGAGCGAGAGGCAGAGACACAGGTGGATAGTGGAGAACATAGCTCCATGGCACTCAGGAGCCCGGGACGTGTAAGTCGATCCAGGGTATCCAGGATTCGCGCCCTGGGGCCAAAGGGCAGGCGCCAAACCGCTGCGGCCACCCAAGGGATCC	.	PASS	PRECISE;SVMETHOD=Snifflesv1.0.12;CHR2=chr1;END=22755606;STD_quant_start=1.914854;STD_quant_stop=4.449719;Kurtosis_quant_start=10.530302;Kurtosis_quant_stop=6.764765;SVTYPE=INS;SUPTYPE=AL;SVLEN=213;STRANDS=+-;STRANDS2=12,18,12,18;RE=30;REF_strand=44,52;Strandbias_pval=0.675266;AF=0.238095	GT:DR:DV	0/0:96:30
chr1	22760281	929	N	AGTAGAGATGATAATGATCTGCGTCTCTAGATATAG	.	PASS	PRECISE;SVMETHOD=Snifflesv1.0.12;CHR2=chr1;END=22760285;STD_quant_start=7.727502;STD_quant_stop=6.475228;Kurtosis_quant_start=4.681767;Kurtosis_quant_stop=3.223266;SVTYPE=INS;SUPTYPE=AL;SVLEN=36;STRANDS=+-;STRANDS2=16,13,16,13;RE=29;REF_strand=51,48;Strandbias_pval=0.833424;AF=0.226562	GT:DR:DV	0/0:99:29
chr1	22768960	930	N	TTGCCTGTGTCTCTGCCCTCTTTCTCCCTCTATTCCTATCAATGAATAATAAATAAAATCTTTTAAAAAAAAAAAAAAAAA	.	PASS	PRECISE;SVMETHOD=Snifflesv1.0.12;CHR2=chr1;END=22768960;STD_quant_start=0.000000;STD_quant_stop=2.972092;Kurtosis_quant_start=3.222510;Kurtosis_quant_stop=2.556632;SVTYPE=INS;SUPTYPE=AL;SVLEN=81;STRANDS=+-;STRANDS2=12,13,12,13;RE=25;REF_strand=41,42;Strandbias_pval=1;AF=0.231481	GT:DR:DV	0/0:83:25
chr1	22769426	931	N	ATTTGCAATATTCCCTGAAAATAGCAACCAAC	.	PASS	PRECISE;SVMETHOD=Snifflesv1.0.12;CHR2=chr1;END=22769433;STD_quant_start=7.355270;STD_quant_stop=7.930952;Kurtosis_quant_start=6.211872;Kurtosis_quant_stop=6.425021;SVTYPE=INS;SUPTYPE=AL;SVLEN=31;STRANDS=+-;STRANDS2=5,8,5,8;RE=13;REF_strand=45,42;Strandbias_pval=0.553555;AF=0.13	GT:DR:DV	0/0:87:13
chr1	22773314	932	ATTTCTTCACTGAAAAAAAAATAAATAAATAAAAAATAAAAAAAAAAG	N	.	PASS	PRECISE;SVMETHOD=Snifflesv1.0.12;CHR2=chr1;END=22773360;STD_quant_start=2.529822;STD_quant_stop=1.183216;Kurtosis_quant_start=-1.762182;Kurtosis_quant_stop=-1.493904;SVTYPE=DEL;SUPTYPE=AL;SVLEN=-46;STRANDS=+-;STRANDS2=6,13,6,13;RE=19;REF_strand=46,46;Strandbias_pval=0.206738;AF=0.171171	GT:DR:DV	0/0:92:19
chr1	22789007	933	N	GGGGGTTTTCCGCTTGTTTTGTCCCTCGGAGGTGTCCCCGGGTGTCCTCCGGGTGTGTCCTCGGGG	.	PASS	PRECISE;SVMETHOD=Snifflesv1.0.12;CHR2=chr1;END=22789007;STD_quant_start=8.788361;STD_quant_stop=7.104265;Kurtosis_quant_start=1.081001;Kurtosis_quant_stop=10.663709;SVTYPE=INS;SUPTYPE=AL;SVLEN=63;STRANDS=+-;STRANDS2=22,12,22,12;RE=34;REF_strand=52,42;Strandbias_pval=0.419223;AF=0.265625	GT:DR:DV	0/0:94:34
chr1	22882178	934	N	ACTCCTCTTATTTGTTTTTTTAATTTTATTTATGTTATTTAGTGCTAGTCACACAGTGAGAGAGCGGGGACAGAGCCCACAGGCCCAGACGAGAGCAGCAGGCTCCACGCACCGGCGGAGCCCGATGTGCGGATAGATTCCGGCGTCTCCAGGGAATCGACGCCCTGGCGCCAAAGGGCAGGCACCAAATACCGCTGCCGCCACCCAGGGATCCC	.	PASS	PRECISE;SVMETHOD=Snifflesv1.0.12;CHR2=chr1;END=22882184;STD_quant_start=0.632456;STD_quant_stop=3.577709;Kurtosis_quant_start=1.196170;Kurtosis_quant_stop=5.023374;SVTYPE=INS;SUPTYPE=AL;SVLEN=201;STRANDS=+-;STRANDS2=10,11,10,11;RE=21;REF_strand=31,48;Strandbias_pval=0.618518;AF=0.21	GT:DR:DV	0/0:79:21
chr1	22883857	935	N	TAAAAAAGAATTCAAGGGCTCCCCTGCGATGGCCCCTGTAGGGTTTGGCCGCCCTGACTGGCCTCGGGGCCATCCTGGAGACCCGCGGATCGAATCCCACGTCGGGCTCCCTACTGGAACCTGCTTCTCCCTCGGATGTGTCTCACTGCTTTGTCTTTCTCTGTGTGCGCGATCATGGAGAGTAAATAAATAAATCTTTAAAAAAAAAAAAAAATAAAAATCCCAAATAAAAAAAAA	.	PASS	PRECISE;SVMETHOD=Snifflesv1.0.12;CHR2=chr1;END=22883857;STD_quant_start=1.183216;STD_quant_stop=5.422177;Kurtosis_quant_start=6.970834;Kurtosis_quant_stop=5.945856;SVTYPE=INS;SUPTYPE=AL;SVLEN=238;STRANDS=+-;STRANDS2=8,12,8,12;RE=20;REF_strand=31,47;Strandbias_pval=1;AF=0.204082	GT:DR:DV	0/0:78:20
chr1	22904017	936	N	GACACATCAGGATAAAGTCATAGTATCCAAAGATCTAAATAACTGATTAAAACTTAACAGCAAAGAAACAAAATCCAGTCATGAAATGGCAAAAGACATGAACAGGGAATTTCACAGAGAAGGAAGACAAGAACAGGGCCAACATGCACATAAAAATGCCCCACATCAACTGGCCATCAGTGAATACAAATAAAAAACACCATGAGAGACCGCCTCACAACCAGTGAGAAATAGGGGAAATTAACAAGGCAGGAAAACCCAAATGGTTGGATAGGAGTCTAGAAAGGAACCACTCTTGCCCGTTGGTGGAATGTGAACTGGGCAGCCCGCTGGAAAACTGTGTGGAGGTTCGCTCAAAGAGTTAAAAATAGATTTGGCACCTACACCCAGCAGTTGCACGTGCTGGAGGATTTACCCGCAAAGAGACAGATGCAGTGAAACGCGCGGGTGACAAAAAAAAAACCTGCACCCTGATGTGCATGCAGCAAGTCCACACAAATAGCCACACTGTGGGAGAAGACGATCGATGTCCAAATAGACAGAGGATGGATAAAGGAAGATTGTGTCGATGTGTATCATGGGATAGTACTTCAGCATGGAATGACAAATAACCACCTTTGCTTTGACTGGTGGACCTTGAGAGTGTATGATGCTGACTGAAGTAATCAATCAGAGAGACATCACATATAGCTTGTCACGCGATACGGGAAAGAGGAAGAACTATATGGATGGATAAAGGGAATAGAAGACCGAGTGGGGGAAAAATTAGAAGACTAAATGATATGAGAGACTCCTAACTCTGTGGAAATGAACAAAGGGTTGAAGGAAAAGGAGGTGGTTGGGGGATAGGGGTGACTGGGGGTGATGGGCTTGAGGGGGCCCTTGACAGGATGACCAGGATGTGAAAGGTTTGCAGTGGATTTAATAAATATGAAAAAATGACAGTTGGGTGATAGAAGCATACAAAACATCCTATTATGCAAAGCAAATATGAAATGTTATAAATGTCAAATTCTCATAGCTTCATGGGAGCAGACAATTCTTGAAAGAAGCTTTTTTTTCCTAATTTTTGTGAACAGAAGGTTCTTTATGGGCATTTTAGAGTAGACTTTCAGTGCGTGAGGTATGTCAGAGGTCTTTGCTCCATTTAAGACAATTAAAATCGCCAAATGGAGAGGTGTGTGGCTGGGGAGTATGAAGACAAGACTAGATTACTCCATACAAACAGCGCAGGGAGCGGTCTCGCTGAATCCGGGCTACAAACGGACCTCAGAACTGAAATGAATTGCTTGTTTTTTTTTTTTTTTTTTCAAA	.	FAIL_NOTPRECISE	IMPRECISE;SVMETHOD=Snifflesv1.0.12;CHR2=chr1;END=22904017;STD_quant_start=0.688247;STD_quant_stop=16.643317;Kurtosis_quant_start=3.529786;Kurtosis_quant_stop=1.561535;SVTYPE=INS;SUPTYPE=AL,SR;SVLEN=2217;STRANDS=+-;STRANDS2=21,17,21,17;RE=38;REF_strand=0,1;Strandbias_pval=0.461538;AF=0.974359	GT:DR:DV	1/1:1:38
chr1	22908806	937	N	GTCAGTTTGATTTTTTTAATTTTTTTTTTTATTTTTGTTTATTTTTTTTTTTTTGTTTTTGTTTTTGTTTGTGTGTTTTTGTTTTTTTTTTTGTTATTGTTG	.	PASS	PRECISE;SVMETHOD=Snifflesv1.0.12;CHR2=chr1;END=22908806;STD_quant_start=3.357488;STD_quant_stop=1.906925;Kurtosis_quant_start=4.039438;Kurtosis_quant_stop=-0.590489;SVTYPE=INS;SUPTYPE=AL;SVLEN=98;STRANDS=+-;STRANDS2=12,10,12,10;RE=22;REF_strand=49,60;Strandbias_pval=0.48521;AF=0.167939	GT:DR:DV	0/0:109:22
chr1	22923923	938	N	GGGATCCCTGGTGGCGCAGCGGTTTGGCGCCGCCTTGGCCCAGGCGTCGATCCTGGAGACCCGGATCCGAATCCCACAGCGGGCTCCGGTGCATGGAGCTGCTTCGCCCTCTGCCTGAGTTCCTGCCTCTCTCTGCTCGCTCTCTCTCTGTGACGATCATAAATAAAATAAAATTAAAAAAAAAAAAAGA	.	PASS	PRECISE;SVMETHOD=Snifflesv1.0.12;CHR2=chr1;END=22923932;STD_quant_start=1.706764;STD_quant_stop=5.051905;Kurtosis_quant_start=12.588498;Kurtosis_quant_stop=15.563994;SVTYPE=INS;SUPTYPE=AL,SR;SVLEN=196;STRANDS=+-;STRANDS2=21,26,21,26;RE=47;REF_strand=31,40;Strandbias_pval=1;AF=0.398305	GT:DR:DV	0/1:71:47
chr1	22957770	939	NNNNNNNNNNNNNNNNNNNNNNNNNNNNNNNNNNNNNNNNNNNNNNNNNNNNNNNNNNNNNNNNNNNNNNNNNNN	N	.	FAIL_GAP	PRECISE;SVMETHOD=Snifflesv1.0.12;CHR2=chr1;END=22957839;STD_quant_start=0.000000;STD_quant_stop=3.360308;Kurtosis_quant_start=1.715856;Kurtosis_quant_stop=1.054253;SVTYPE=DEL;SUPTYPE=AL,NR;SVLEN=-69;STRANDS=+-;STRANDS2=37,59,37,59;RE=96;REF_strand=36,60;Strandbias_pval=1;AF=0.5	GT:DR:DV	0/1:96:96
chr1	22981583	940	ACTTTTTTTTTTTTAATTTTTTTTTATTTATTTATGATAGTCACAGAGAGAGAGAGAGGCAGAGACACAGGCAGAGGGAGAAGCAGGCTCCATGCACCGGGAGCCCGACGTGGGATTCGATCCCGGGTCTCCAGGATCATGCCCTGGGCCAAAGGCAGGCGCCAAACCGCTGCGCCACCCAGGGATCCCTATATGGTA	N	.	PASS	PRECISE;SVMETHOD=Snifflesv1.0.12;CHR2=chr1;END=22981772;STD_quant_start=1.471960;STD_quant_stop=2.901149;Kurtosis_quant_start=8.341285;Kurtosis_quant_stop=-0.973383;SVTYPE=DEL;SUPTYPE=AL;SVLEN=-189;STRANDS=+-;STRANDS2=12,12,12,12;RE=24;REF_strand=48,41;Strandbias_pval=0.819208;AF=0.212389	GT:DR:DV	0/0:89:24
chr1	23023238	941	N	AACAACACATGGTTTTGAGAAGGGGGTGAAAGAAAATGAAACACGTCACGCCACGGCTAGTGGGAA	.	FAIL_NOTPRECISE	IMPRECISE;SVMETHOD=Snifflesv1.0.12;CHR2=chr1;END=23023271;STD_quant_start=21.925092;STD_quant_stop=8.145848;Kurtosis_quant_start=0.075416;Kurtosis_quant_stop=12.934302;SVTYPE=INS;SUPTYPE=AL;SVLEN=60;STRANDS=+-;STRANDS2=28,35,28,35;RE=63;REF_strand=47,51;Strandbias_pval=0.746616;AF=0.391304	GT:DR:DV	0/1:98:63
chr1	23100487	942	N	AAATAAATTACAAAAAAATAAGGATAAATGAAATAAATAAAT	.	PASS	PRECISE;SVMETHOD=Snifflesv1.0.12;CHR2=chr1;END=23100488;STD_quant_start=2.299068;STD_quant_stop=3.047247;Kurtosis_quant_start=-1.807016;Kurtosis_quant_stop=-0.804131;SVTYPE=INS;SUPTYPE=AL;SVLEN=40;STRANDS=+-;STRANDS2=36,21,36,21;RE=57;REF_strand=58,39;Strandbias_pval=0.733892;AF=0.37013	GT:DR:DV	0/1:97:57
chr1	23110369	943	N	CGAGAAGCAGATGAAAGAAGTACGAGAGAAGAACAAGGAACTTT	.	FAIL_NOTPRECISE	IMPRECISE;SVMETHOD=Snifflesv1.0.12;CHR2=chr1;END=23110381;STD_quant_start=10.198039;STD_quant_stop=12.453550;Kurtosis_quant_start=4.458118;Kurtosis_quant_stop=2.634162;SVTYPE=INS;SUPTYPE=AL;SVLEN=32;STRANDS=+-;STRANDS2=3,19,3,19;RE=22;REF_strand=47,47;Strandbias_pval=0.00178692;AF=0.189655	GT:DR:DV	0/0:94:22
chr1	23193033	944	TTTGATTTTTGGAAAAAATTAATTTTTTTTTTTTTTTTTTTTTTTTTTTTTTTTTTTTTTTTTTTTTTTTTTTTTTTTTTTTTTCACACACAGACTGAGCTTTTATTTAGTAATATGTAAAATATTTATATTGCATTAAATAATTTCTCTCTTCCTCAAAGTCTTGAGTGACACCAAAAACAAATATAATATCTTCAGTCCATTCATGGAATCCGAGATTCAGAGTAATTAACAGTAACTCTCTGAGTGATGCAGACAGCAGGTGGCTCATTTGAGATCAGTAACTGGAATTTCCTCTGCCAGGTCCAGTGTCCTTCATGCTGCACCCAGTCACCTTGTGAACCCTTCCGGAAAACACAAAGGCAGGAGGAATACAGTCTGTTGCCAGTGTCCATACAGCCCCTGCCCCCCAATTTTTTACATCTATAATTATTTGCATCTGTGATATCACAATGATTTTTTATTTTTTATTTTTATTTTTTTTTTATTTTTTTTATTTTTTATTTTTTATTGGTGTTCAATTTACTAACATACAGAATAACACCCAGTGCCCGTCACCCATTCACTCCCACCCCCCGCCCTCCTCCCCTTCTACCACCCCTAGTTCGTTTCCCAGAGTTAGCAGTCTTTACGTTCTGTCTCCCTTTCTGATATTTCCCACACATTTCTTCTCCCTTCCCTTATTTTCCCTTTCACTATTATTTATATTCCCCAAATGAATGAGAACATATAATGTTTGTCCTTCTCCGACTGACTTACTTCACTCAGCATAATACCCTCCAGTTCCATCCACGTTGAAGCAAATGGTGGGTATTTGTCATTTCTAATAGCTGAGTAATATTCCATTGTATACATAAACCACATCTTCTTTATCCATTCATCTTTCGTTGGACACCGAGGCTCCTTCCACAGTTTGGCTATAGTGGCCATTGCTGCTAGAAACATCGGGGTGCAAGTGTCCCGGCGTTTCATTGCATTTGTATCTTTGGGGTAAATCCCCAACAGTGCAATTGCTGGGTCGTAGGGCAGGTATATTTTTAACTGTTTGAGGAACCTCCACACAGTTTTCCAGAGTGGCTGCACCAGTTCACATTCCCACCAACAGTGTAAGAGGGTTCCCTTTTCTCCGCATCCTCTCCAACATTTGTGGTTTCCTGTCTTGTTAATTTTCCCCATTCTCACTGGTGTGAGGTGGTATCTCATTGTAGTTTTGATTTGTATTTCCCTGATGGCAAGTGATGCAGAGCATTTTCTCATATGCATGTTGGCCATGTCTATGTCTTCCTCTGTGAGATTTCTGTTCATGTCTTTTGCCCATTTCATGATTGGATTGTTTGTTTCTTTGGTGTTGAGTTTAATAAGTTCTTTATAGATCTTGGAAACTAGCCCTTTATCTGATATGTCATTTGCAAATATCTTCTCCCATTCTGTAGGTTGTCTTTGAGTTTTGTTGACTGTATCCTTTGCTGTGCAAAAGCTTCTTATCTTGATGAAGTCCCAATAGTTCATTTTTGCTTTTGTTTCTTTTGCCTTTGTGGATGTATCTTGCAAGAAGTTACTATGGCCGAGTTCAAAAAGGGTGTTGCCTGTGTTCTTCTCTAGGATTTTGATGGAATCTTGTCTCACATTTAGATCTTTCATCCATTTTGAGTTTATCTTTGTGTATGGTGAAAGAGAGTGGTCTAGTTTCATTCTTCTGCATGTGGATGTCCAATTTTCCCAGCACCATTTATTGAAGAGACTGTCTTTCTTCCAATGGATAGTCTTTCCTCCTTTATCGAATATTAGTTGCCCATAAAGTTCAGGGTCCACTTCTGGATTCTCTATTCTGTTCCACTGATCTATGTGTCTGTTTTTGTGCCAGTACCACACTGTCTTGATGACCACAGCTTTGTAGTACAACCTGAAATCTGGCATTGTGATGCCCCCAGATATGGTTTTCTTTTTTAAAATTCCCCTGGCTATTCGGGGTCTTTTCTGATTCCACACAAATCTTAAAATAATTTGTTCTAACTCTCTGAAGAAAGTCCATGGATTTTGATAGGGATTGCATTAAGTGTATTTGCCCGGGTAACATGACATTTTCACAATATTAATTCTGCCAATCCATGAGCAGGGAATATTTTTCCATCTCTTGGGGTCTTCTTCAATTTCTTTCAGAAGTGTTCTATAGTTTGGAGGGTATAGATCCTTTACATCTTTGATGAGGTTTATTTCTAGGTATCTTATGCTTTCGGGTGCAATTGTAAATGGGATTGACTCCTTAATTTCTCTTTCTTCAGTCTCATTGTTAGTGTATAGAAATGCCACTGACTTCTGGGCATTGATTTTGTATCCTGCCACGCTACCGAATTGCTGTATGAGTTCTAGCAATCTTGGGGTGGAGACTTTTGGGTTTTCTATGTAGAGTATCATGTCATCGGCGAAGAGAGAGAGTTTGACTTCTTCTTTGCCAATTTGAATGCCTTTAATGTCTTTTTGTTGTCTGATTGCTGAGGCTAGGACTTCCAGTACTATGTTGAATAGCAGTGGTGAGAGTGGACATCCCTGTCTTGTTCCTGATCTTAGGGGAAAGGCTCCCAGTGCTTCCCCATTGAGAATGATATTTGCTGTGGGCTTTTCATAGATGGCTTTTAAGATGTCGAGGAATGTTCCCTCTATCCCTACACTCTGAAGAGTTTTAATCAGGAATGGATGCTGTATTTTGTCAAATGCTTTCTCTGCATCCAATGAGAGGATCATATGGTTCTTGGTTTTTCTCTTGCTGATATGATGAATCACATTGATTGTTTTACGGGTGTTGAACCAGCCTTGTGTCCCAGGGATAAATCCTACTTGGTCATGGTGAATAATTTTCTTAATGTACTGTTGGATCCTATTGGCCAGTATCTTGTTGAGAATTTTTGCATCCATGTTCATCAGGGATATTGGTCTGTAATTCTCCTTTTTGGTGGGGTCTTTGTCTGGCTTTGGAATTAAGGTGATGCTGGCTTCATAGAACGAATTTGGAAGTACTCCATCTCTTTCTATCTTTCCAAACAGCTTTAGGAGAATAGGTATGATTTCTTCTTTAAACGTTTGATAAAATTCTCCTGGGAAGCCATCTGGCCCTGGACTCTTGTGTCTTGGGAGGTTTTTGATGACTGCTTCAATTTCCTCCCTGGTTATTGGCCTGTTCAGGTTTTCTATTTCTTCCTGTTCCAGTTTTGGTAGTTTGTGGCTTTCCAGGAATGCGTCCATTTCTTCTAGATTGCCTAATTTATTGGCGTATAGCTGTTCATAATATGTTTTTAAAATCGTTTGTATTTCCTTGGTGTTGGTAGTGATCTCTCCTTTCTCATTCATGATTTTATTAATTTGAGTCTTCTCTCTCTTCTTTTTAATAAGGCTGGCTAATGGTTTATCTATCTTATTAATTCTTTCAAAGAACCAACTCCTGGTTCTGTTGATCTGTTCCACAGTTCTTCTGGTCTCGATTTCGTTGAGTTCTGCTCGAATCTTTATTAACTCCCTTCTTCTCTTGGGTGTAGGATCTATTTGCTGTTTTTTCTCTAGCTCCTTTATGTGTAAGGTTAGCTTTTGTATTTGAGTTCTTTCCAGTTTTTGAATGGATGCTTGTATTGCGATGTATTTCCCCCTTAGGACTGCTTTTGCTGCATCCCAAAGATTTTGAACGGTTGTATCTTCATTCTCATTAGTTTCCATGAATCTTTTTAATTCTTCCTTAATTTCCTGGTTGACCCTTTTATCTTTTAGCAGGATGGTCCTTAACCTCCATGTGTTTGAGGTCCTTCCAAACTTCTTGTTGTGATTTAGTTCTAATTTCAAGGCATTATGGTCCGAGAATATGCAGGGGACAATCCCAATCTTTTGGTATCGGTTCAGACCCGATTTGTGTCCCAATATGTGGTCTATTCTGGAGAAAGTTCCATGTGCGCTTGAGAAGAATGTGTATTCAGTTGAGTTTGGATGTAAAGTTCTGTAGAGATCTGTGAAATCCATCTGGTCCAGTGTATCATTTAAAGCTCTCGTTTCTTTGGAGATGTTTTGCTTAGAAGACCTATCGAGTATAGAAAGAGCTAGATTGAAGTCACCAAGTATAAGTGTATTATTATCTAAGTATTTCTTCACTTTGGTTAATAATTGATTTATATATTTGGCAGCTCCCACATTCGGAGCATATATATTGAGGATTGTTAAGTCCTCTTGTTGAATAGATCCTTTAAGTATGATATAGTGTCCCTCTTCATCTCTCACTACAGTCTTTGGGGTAAATTTTAGTTTATCTGATATAAGGATGGCTACCCCTGCTTTCTTTTGAGGACCATTCGAATGGTAAATGGTTCTCCAACCTTTTATTTTCAGGCTGTAGGTGTCCTTCTGTCTAAAATGAGTCTCTTGTAGACAGCAAATAGATGGGTCCTGCTTTTTTATCCAGTCTGAAACCCTGCGCCTTTTGATGGGGTCATTAAGCCCGTTCACATTCAGAGTTACTATTGAGAGATATGAGTTTAGTGTCATCATGATATCTATTCAGTCTTTGTTTTTGTGGACTGTTCCACTGAACTTCTTCTTAAAGGGGAATTTTAAGAGGCCCCCTTAAAATTTCTTGCAGAGCTGGTTTGGAGGTCACATATTCTTTTAGTTGCTGCCTGTCTTGGAAGCTCTTTATCTCTCCTTCCATTTTGAATGAGAGCCTTGCTGGATAAAGTATTCTTGGTTGCATGTTCTTTTCATTTAGGACCCTGAATATATCTTGCCAGCCCTTTCTGGCCTGCCAGGTCTCTGTGGAGAGGTCTGCTGTTACCCTAATACTCCTCCCCATAAAAGTCAGGGATTTCTTGTCTCTTGCTGCTTTAAGGATCTTCTCTTTATCTTTGGAATTTGCAAGCTTCACAATTAAATGTCGAGGTGTTGAACGGTTTTTATTGATTTTAGGGGGGGATCTCTCTATTTCCTGGATCTGAATGCCTGTTTCCCTTCCCAGATTAGGAAAGTTTTCAGCTAGAATTTGTTCAAATACATATTCTGGCCCTCTGTCCCTTTCGGCGCCCTCGGGAACCCCAATTAAACGTAGGTTTTTCTTCCTCAGGCTGTCGTTTATTTCCCTTAATCTATGCTCTTGGTCTTTTAATTGTTTGTCTCTTTTTTCCTCAGTTTCCCTTTTTGCTATCAACTTGTCTTCTAGGTCACTCACTCGTTCTTCCACCTCGTTAACCCTCGTCGTTAGGACTTCTAGTTTGGATTGCATCTCATTCAATTGATTTTTAATTTCTGCCTGATTAGCTCTAAATTCTGCAGTCATGAAGTCTCTTGAGTCCTTTATACTTTTTTCTAGAGCCACCAGTAGCTGTATAATAGTGCTTCTGAATTGGCTTTCTGACATTGAATTGTAATCCAGATTTTGTAACTCTGTGGGAGAGAGGACTGTTTCTGATTCTTTCTTTTGAGGTGAGGTTTTCCTTCTAGTCATTTTGCTCAGTGCAGAGTGGCCAAAAGCAAGTTGTATTGGGAAAAAGAGAAAAAGAGAGGAGAGAAAGAAGGAAAGAAAAGAGAAAGAGAAAAAAAAAAGGGAAGAAAAAAAAAACGAAAAAAAAAAAAAAAGAAGAAAAAGAGAAAGAAAAAGAAAGGAGAAAAAAAAGGGGGTGGGGGAAGGAAACAAATCAAAAAGCAAAACAAAACAAAAACAAAAACAAAAACAAACAAAAAAAGAACCACCGGGGAGTATCTTCTGATTCTGTGTACTTTAAGTCCCTTGGCTTCTCCTGGAAGTTGTCCGTCTAGCTGGTGTTCTGGGGGAGGGGCCTGTTGTGCTGATTTTCAGGTGTTAGCAGTTGGGGGAGCTGCTGTGCCCCCGCCTGGTGCAGGGCTCGGTGGGGGTTGTTTACCCCGTGAGGCCGCAGGAGGAACAGCCCCAGTGGCGGGGCAGCTCTGGAAACCTGGATTCAGCTCCGGCAGGAACTCCGTCTGCAGGGCCTGGAGGCTCCGGGGCGGGGCCGCTGATGTGCTCAGCTGGGGCAGGAGCTTCCTTGCTGTCCTGGGCCCTCCCGGCCTCTGCCTGTCCCGGGGGAGGCGGGATCCTGGGCTGAGTCCCGGCGCCCTGTGCTCCGGAGCCTGCGCTGGTGGATTCGCGCTCCCGGGCCGCGCAGCCCCCTCCGCGGAGCCGCCGCCCGAGCCCCTCCGAGCTGCTCCTGCAACCGCGCAGGCCCCTCCGCACGGAGCCTCTTTCTCTGCCCGAGCCCCTCCGAGCTGCTCCCGGGGCCGCGCAGCCCCCTCCGCGGAGCCGCCGCCCGAGCCCCCCCGAGCTGCTCCGGGTCCCGCCGGGTCCCGCCGTGCGCGCTGCAGCCCTTAGGGAGCTCGGCGCACTCTCCTGGGCGCGCAGGTGCCTGTTAGTGTCCCCGGGAGCCCGAGGGCATCCCCGCCCTCCTGGGTCCTGCTCCAACTCCCCGCGAGCCCCTTTCCGCCCGGGAAGGTCGGTGCAGCTCCTGCTCCTCCGGGACGGGGCTCTCCTGTCCTGGGGACACTCGCCCCGGCCTCAGCCCGGCTCCTCCTGGGCCCCTCCCCCTTGGAGCCCTTTGTTTCTTTACTTCTTTTTCCCCGTCTTCCTACCTTGATAGAAGCGCGAACTCTTCTCACTGGAGCATTCCAGCTGGTCTCTCTTTAAATCTCAGGCCGAATTCATAGATTTTCAGGATAATTTGAAGGTTTTCTAGGTAGTTTGGTGGAGACAGGTGATTTGGAGACCCTACTCTTCCGCCATCTTGCTCCTCCCC	N	.	FAIL_NOTPRECISE	IMPRECISE;SVMETHOD=Snifflesv1.0.12;CHR2=chr1;END=23199916;STD_quant_start=12.198751;STD_quant_stop=0.654654;Kurtosis_quant_start=0.096578;Kurtosis_quant_stop=10.481430;SVTYPE=DEL;SUPTYPE=AL,SR;SVLEN=-6883;STRANDS=+-;STRANDS2=21,21,21,21;RE=42;REF_strand=32,25;Strandbias_pval=0.683728;AF=0.424242	GT:DR:DV	0/1:57:42
chr1	23203223	945	N	AAAGGAAGACGGTCTACTATGAAAAAAAAAAACAAAAAAAACAAAAAAAAAACAAAAACAAAAAAAACAAAAAAAAAAA	.	PASS	PRECISE;SVMETHOD=Snifflesv1.0.12;CHR2=chr1;END=23203228;STD_quant_start=1.723281;STD_quant_stop=3.302891;Kurtosis_quant_start=6.541799;Kurtosis_quant_stop=3.244390;SVTYPE=INS;SUPTYPE=AL;SVLEN=71;STRANDS=+-;STRANDS2=38,29,38,29;RE=67;REF_strand=42,35;Strandbias_pval=0.866959;AF=0.465278	GT:DR:DV	0/1:77:67
chr1	23242526	946	N	GACAGTACGATGGTAAAGAAGATGTTGGTTCTACGTGTTTACCAGTGTCTTCCTCAGCCACTTCGAAATGACAACACCCACATTTGCTTTGGAGTGGATGACTTCGAGGGTTATGCATGCTGCGTGACGTAAGTCTAATCGGAGTATCAAGCGACACTACTATGGTTTCACTTTCCTATGGGGCATATAAGAAATAGAGTGTGAAATGGATTAAAAGGGGGAAAGGGGGGCGAACTGAGTATTAAAAATTGGAGAGGGAGACAAAACATAGAGTCTCCTAACTTTTTCTGCGGCAAATGAAAAAGAGCTGTTGACAAGGAGGTGGTGCACACATGAAAAACAAGTCAACGATCTAAATTTGCTCTCTATATCAACCTTCATATATGCAATGCATACGTAGTCTCGAGAATATATGTTATCTATTATAGTAATACTTCTTTTACCTGAAAGCGAGTTATTTTACGGTTTGTTTTTTACTTAAACTTTTCTAGTTACACATACACTATTGGTTTCTGGTGAGAGTTAGATTCAATGATTCATCACTTACATACAACACCCAGTGCCTCATCACAGTGCCCTCGACCCTTACCAACACCTATTCATCCCATTCTTCCCACCCCACCCCCCCCCCGTCAAACCTCAGTTCCTGCTCTATTCATCATCCGGCAGTCCCTTTTGGCTATTTCCCTCTCTCCTTTTTTCTCTTCTTCCCCTTCTCCATATGTTCATCTTTTTTCTTTCTTTTTTTTTAATAATAAATTTATTTTTTGGTGTTCAATTTGCCAAAACAGAATAACCCTCCAGTGCTATTCCCGTCCAGTGCCCCCCTCAGT	.	FAIL_GAP	PRECISE;SVMETHOD=Snifflesv1.0.12;CHR2=chr1;END=23242526;STD_quant_start=0.542326;STD_quant_stop=7.037714;Kurtosis_quant_start=3.530023;Kurtosis_quant_stop=1.083019;SVTYPE=INS;SUPTYPE=AL,SR;SVLEN=1552;STRANDS=+-;STRANDS2=15,19,15,19;RE=34;REF_strand=0,0;Strandbias_pval=1;AF=1	GT:DR:DV	1/1:0:34
chr1	23302729	947	N	AAAGTTTGAAGGGGGGAGCCTTGGGTGGCGCAGCGGTGGGGTGCCTGCCTTTGCCCAGGGCGTGATCCTGGAGACCCGGAGCCGAAGCCACATCGGGCTCCCGGTGGCATGGAGCCTCTTCTCTCCCCCTCCCCTCTGCCTATGTCCTGCGCTCGATCTCGTCCTCGGTGACTATCATAATAAATGTAAAAAAAACAAAGAGTCGTTAAAAGAAAAA	.	PASS	PRECISE;SVMETHOD=Snifflesv1.0.12;CHR2=chr1;END=23302738;STD_quant_start=1.167748;STD_quant_stop=5.670231;Kurtosis_quant_start=-1.149379;Kurtosis_quant_stop=6.581907;SVTYPE=INS;SUPTYPE=AL,SR;SVLEN=214;STRANDS=+-;STRANDS2=36,30,36,30;RE=66;REF_strand=47,52;Strandbias_pval=0.427914;AF=0.4	GT:DR:DV	0/1:99:66
chr1	23343433	948	N	GAAAGAAGAACAGGAGAAAGAAAGAAAGAAAAGAAAGGAATAGACACAC	.	FAIL_NOTPRECISE	IMPRECISE;SVMETHOD=Snifflesv1.0.12;CHR2=chr1;END=23343468;STD_quant_start=24.813303;STD_quant_stop=23.899791;Kurtosis_quant_start=5.620658;Kurtosis_quant_stop=0.552037;SVTYPE=INS;SUPTYPE=AL;SVLEN=33;STRANDS=+-;STRANDS2=0,15,0,15;RE=15;REF_strand=52,51;Strandbias_pval=0.0001077;AF=0.127119	GT:DR:DV	0/0:103:15
chr1	23500767	949	N	AGAAAACGAGAAGAGGAAAAGGAGGGGGCCAGGGAAAGGAAAAAAAGGAAGGGGAGGGTAAACGAGAATG	.	FAIL_NOTPRECISE	IMPRECISE;SVMETHOD=Snifflesv1.0.12;CHR2=chr1;END=23501288;STD_quant_start=157.750753;STD_quant_stop=249.795917;Kurtosis_quant_start=-0.949362;Kurtosis_quant_stop=-1.847791;SVTYPE=INS;SUPTYPE=AL,SR;SVLEN=107;STRANDS=+-;STRANDS2=7,10,7,10;RE=16;REF_strand=32,43;Strandbias_pval=1;AF=0.175824	GT:DR:DV	0/0:75:16
chr1	23506250	950	N	GTTTAGGGGATCCCTGTTGTGGGCAGCGGTTTAGCGCCTGCTTTGGCCCATTGGCGCGATCCTGTGAGACCGGGATCAAATCCCAGTCAGGCTCCCGGTTTGTATGAGTCCTGCTTCTCCCTCTGCCTGTGTCTTGCCTCTCTCTCTCTCACTGGTGGTACATCATAAATAAATAAAAAAAAAAATTTTAAAAAAAAAAAAAACAAAAAAAAAAAAAAAAACAAAAAAAAAAAAAGAGC	.	FAIL_NOTPRECISE	IMPRECISE;SVMETHOD=Snifflesv1.0.12;CHR2=chr1;END=23506250;STD_quant_start=8.024961;STD_quant_stop=12.794530;Kurtosis_quant_start=2.930484;Kurtosis_quant_stop=4.400513;SVTYPE=INS;SUPTYPE=AL;SVLEN=247;STRANDS=+-;STRANDS2=3,11,3,11;RE=14;REF_strand=37,54;Strandbias_pval=0.239796;AF=0.133333	GT:DR:DV	0/0:91:14
chr1	23544916	951	CCTGGAAGGTGGAATCTGTCACCTGCTCCTCGAAACGTGTGACCTTCGCCCCTGAGGGCCCTTGGAGGAGGCGCAGGGGGCACAGAGGAGGCAGGGGTTCCCCGGGCTCCTCCAGCCCCCTGCGCCCTGTCCAAGAGGACCTCAGGGGCGAAGGTCATACNNNNNNNNNNTGCAGTGTCCCTTGGAAGCAGGCCCCCCATTCTCTCACCCAGCCCCGGCCAGTGCACTGTGCTCCCTGGGCTCTGCGGTCTGTGCGCTGTGCCCGCAGCCACCCTCCACGGGCAGCAGGCCCAGGCCCAGAGGTGC	N	.	FAIL_NOTPRECISE	IMPRECISE;SVMETHOD=Snifflesv1.0.12;CHR2=chr1;END=23545213;STD_quant_start=37.969388;STD_quant_stop=34.922839;Kurtosis_quant_start=-0.619928;Kurtosis_quant_stop=-1.893196;SVTYPE=DEL;SUPTYPE=AL;SVLEN=-297;STRANDS=+-;STRANDS2=44,42,44,42;RE=86;REF_strand=49,45;Strandbias_pval=1;AF=0.477778	GT:DR:DV	0/1:94:86
chr1	23572879	952	N	GTCTTTTTCTTTGTCTTTTCCTTTTCCTTTCTTCTTTCTTCGCTCTTTCTTTTCTTTTATTTTTTTCTTTTTTTTTTTTCATAT	.	FAIL_NOTPRECISE	IMPRECISE;SVMETHOD=Snifflesv1.0.12;CHR2=chr1;END=23572895;STD_quant_start=15.646086;STD_quant_stop=42.284749;Kurtosis_quant_start=4.536506;Kurtosis_quant_stop=0.534853;SVTYPE=INS;SUPTYPE=AL;SVLEN=84;STRANDS=+-;STRANDS2=14,0,14,0;RE=13;REF_strand=43,46;Strandbias_pval=0.000199606;AF=0.127451	GT:DR:DV	0/0:89:13
chr1	23597751	953	N	AAGCAGATACGAAGGAAACGAAGAAATCCAAGAATAAGAAGACAAGAAAGAAAGAATAGAA	.	FAIL_NOTPRECISE	IMPRECISE;SVMETHOD=Snifflesv1.0.12;CHR2=chr1;END=23597751;STD_quant_start=25.373573;STD_quant_stop=27.050458;Kurtosis_quant_start=-0.513135;Kurtosis_quant_stop=-1.300081;SVTYPE=INS;SUPTYPE=AL;SVLEN=59;STRANDS=+-;STRANDS2=4,19,4,19;RE=22;REF_strand=47,47;Strandbias_pval=0.00490283;AF=0.189655	GT:DR:DV	0/0:94:22
chr1	23635365	954	CACTGCAAAGATCAAAAAAGAAAAAGAAAAAAAAAGGATGTTCCCATGTGGGCAATGAGCAATAAAGCCAGAGACGGGCCGCGTCGGAGGGGAACAGCACAGATGTTAGAAAGAAATACTCTCCAGGGAGAGAGGCCCGGGCAACAGAGGCCCTGCAGCGCCCCAGCCAGGCCCCCATGCCAGCCCCCCCTCTCTGGCTGGGGCGCCCCAGGAGCCAGGGCAAGTCAGCCCCAGGGCCTNNNNNNNNNNCTGGAGTGGAGAGGAGAGGAGTGGAGATGGAG	N	.	FAIL_NOTPRECISE	IMPRECISE;SVMETHOD=Snifflesv1.0.12;CHR2=chr1;END=23635607;STD_quant_start=54.670115;STD_quant_stop=13.646036;Kurtosis_quant_start=-1.996886;Kurtosis_quant_stop=-1.389955;SVTYPE=DEL;SUPTYPE=AL;SVLEN=-242;STRANDS=+-;STRANDS2=26,31,26,31;RE=57;REF_strand=34,30;Strandbias_pval=0.468097;AF=0.471074	GT:DR:DV	0/1:64:57
chr1	23639964	955	N	GGGGTGGGGGGGGGGTGGGGGGGGGGGGTGGGGGT	.	FAIL_NOTPRECISE	IMPRECISE;SVMETHOD=Snifflesv1.0.12;CHR2=chr1;END=23639964;STD_quant_start=3.130495;STD_quant_stop=13.874437;Kurtosis_quant_start=6.561246;Kurtosis_quant_stop=2.376130;SVTYPE=INS;SUPTYPE=AL;SVLEN=67;STRANDS=+-;STRANDS2=14,4,14,4;RE=18;REF_strand=31,28;Strandbias_pval=0.0994813;AF=0.233766	GT:DR:DV	0/0:59:18
chr1	23643629	956	N	AAGGTCTCAACTCTGCGGATGACAGAGGGAGGGTAGGAAGGAGACTGA	.	FAIL_GAP	PRECISE;SVMETHOD=Snifflesv1.0.12;CHR2=chr1;END=23643629;STD_quant_start=0.000000;STD_quant_stop=1.465656;Kurtosis_quant_start=1.442929;Kurtosis_quant_stop=2.787368;SVTYPE=INS;SUPTYPE=AL;SVLEN=49;STRANDS=+-;STRANDS2=20,34,20,34;RE=54;REF_strand=21,34;Strandbias_pval=1;AF=0.495413	GT:DR:DV	0/1:55:54
chr1	23752833	957	CAGGCAGGGAAGGGGCCATGTGACCTGGTTCTGGCACATCAGAAATTAGTAGAAGCCTCCGCCTTGTAGCTCCTTGGGACGGCTTGCCTGTCTCCTAAAAAAGGGGCCTGGGGCGAGGGGCGGATGGGTGTCCCTAATAGAGGAAGGAAGGAAGGAAGGAGGGAGGGAGGANNNNNNNNNNTGGATTTCCTT	N	.	PASS	PRECISE;SVMETHOD=Snifflesv1.0.12;CHR2=chr1;END=23753025;STD_quant_start=7.517356;STD_quant_stop=6.955787;Kurtosis_quant_start=3.013555;Kurtosis_quant_stop=2.728589;SVTYPE=DEL;SUPTYPE=AL;SVLEN=-192;STRANDS=+-;STRANDS2=59,35,59,35;RE=94;REF_strand=60,36;Strandbias_pval=1;AF=0.494737	GT:DR:DV	0/1:96:94
chr1	23762359	958	N	CAAGAAGATCGACAGGAAGGAAACTTAAAAAAAAACACAAAACAAAACCAAACAAAACAAAAAAAAAAAAAACAAAAAA	.	FAIL_NOTPRECISE	IMPRECISE;SVMETHOD=Snifflesv1.0.12;CHR2=chr1;END=23762361;STD_quant_start=19.580603;STD_quant_stop=26.534883;Kurtosis_quant_start=-1.009974;Kurtosis_quant_stop=-0.987200;SVTYPE=INS;SUPTYPE=AL;SVLEN=80;STRANDS=+-;STRANDS2=2,14,2,14;RE=16;REF_strand=53,54;Strandbias_pval=0.00617679;AF=0.130081	GT:DR:DV	0/0:107:16
chr1	23799294	959	N	AAAAGAGAAGGAGCGTAAGGGGGGGTGGGGGAAAAAAAAAAGCACACAGAAGAAGAAAAAAAACAAAAAAAAAAAAAAAAAAAAAAAAAAAAAAAAAAACAACAAAAAAAAAAAAAAGCAAAAAAGAGAAAAAAAAAACAAAAAAAAAAAGGAAAAAAGAAAAAAAAAAAAAAAAGGAAAAAAAAAAAAAAAAAAAAAAAAAAACACCAAAAAAAAAAAAAGAAAAAAAACAAAAAAAGGGGGGGCAACAAAAAAAAGAGGGGAGGAAAGGAGAGGGG	.	FAIL_NOTPRECISE	IMPRECISE;SVMETHOD=Snifflesv1.0.12;CHR2=chr1;END=23799294;STD_quant_start=7.635444;STD_quant_stop=70.930952;Kurtosis_quant_start=5.706206;Kurtosis_quant_stop=-0.507672;SVTYPE=INS;SUPTYPE=AL;SVLEN=202;STRANDS=+-;STRANDS2=2,18,2,18;RE=20;REF_strand=44,49;Strandbias_pval=0.00210066;AF=0.176991	GT:DR:DV	0/0:93:20
chr1	23816731	960	N	<DEL>	.	FAIL_GAP	PRECISE;SVMETHOD=Snifflesv1.0.12;CHR2=chr1;END=23818099;STD_quant_start=0.408248;STD_quant_stop=0.645497;Kurtosis_quant_start=6.019748;Kurtosis_quant_stop=-0.309511;SVTYPE=DEL;SUPTYPE=SR;SVLEN=-1368;STRANDS=+-;STRANDS2=9,15,9,15;RE=24;REF_strand=0,0;Strandbias_pval=1;AF=1	GT:DR:DV	1/1:0:24
chr1	23816730	961	N	CCGTCCCGACGGTACCCACCTACGAAGGCCTACCACAGTGGTGGTCTACTGACGCCGTTGACGGACTTCTGAATACGCTGAACCGCGGCTCTTAACTACTACTTCTCATTTTTCTCATGGTGGTCATATGAAACCCTCACACCACACCTAGGGCGCTGTCGTCTTCGGTGGACCCGGGGTTTCAGACTCCCCGAGACCACCGCGGCAGTATAAAGCGTGGGCGAGAGGGGGGGGCGGTGAACGGGGTGCAGGTGGAGGTGGGGTCGGGGTTGAGGTCGGGGCGAGGGATGGGGATGGGAAGGGTGTGGATGCGGGAACGGAGTGGAGGCGGGTCGGCGAGGATGGGTGGGCTGGGCAGGGGCGCAGGCGGGGGGGGCAGGGTGCGGCAGGGGCGGGCCCCGGCCAGAGGACGTCGGGAAAGACATGGTCGGTCTAAGGGACGCGGAAACAATTGCACTGCAGAGAGACCCCGCGTGGGTGGTTCTGGGCCACACTGGGCAGAGCGCGTCGAGGAGGCGACAACGGCAAATCTTTCTTGTGAAAGCCCAAAAGAAGTCAGGGTGGAGCTCGAGGGACCCGCCGGGCACCTGGGCGGGGCTGGAGGCCGTCCGGCGGGCTGGGTGGGCGGGCCCGGCCCGCGGGAGCAGCCCGCCCCGGGCCGCCCAGGAGGACCCACGCCCCTCGCTCCTCCGAGGTGGACTGTCCCGGGCCCGGCCCCCGAACGACGGGACCGCGCCATCGGCGCCCTCGTGCCTGCCCCCCGGATGCTGCCGACCGAGCGCCGAGCCGGACCATGCTGGGGCGGGGACGCCCAGAGGTTTGTTCCACTGTGGCCCCGCCCGCCGGCAGCTCGCGAGTGCGCAGATAGCGCCTCTCCGCGCAGTCCCGGCCTTCAGGGTACCGCGTCCTCCACTCCGCCGTCTTTTCCCCCGCCCCAGACGCCGCGTCACAAAGGACTGACGTGCGGAGGCGTAAAATCGCGGCCCCTGTCGGCGGGAG	.	UNRESOLVED	PRECISE;SVMETHOD=Snifflesv1.0.12;CHR2=chr1;END=23816730;STD_quant_start=0.000000;STD_quant_stop=0.000000;Kurtosis_quant_start=6.935961;Kurtosis_quant_stop=1.022058;SVTYPE=INS;SUPTYPE=AL,SR;SVLEN=999;STRANDS=+-;STRANDS2=7,10,7,10;RE=17;REF_strand=0,0;Strandbias_pval=1;AF=1	GT:DR:DV	1/1:0:17
chr1	23844538	962	NNNNNNNNNNNNNNNNNNNNNNNNNNNNNNNNNNNNNNNNNNNNNNNNNNNNNNNNNNNNNNNNNNNNNNNNNNNNNNNNNNNNNNNN	N	.	FAIL_GAP	PRECISE;SVMETHOD=Snifflesv1.0.12;CHR2=chr1;END=23844620;STD_quant_start=0.000000;STD_quant_stop=4.600140;Kurtosis_quant_start=8.343525;Kurtosis_quant_stop=1.898010;SVTYPE=DEL;SUPTYPE=AL,NR;SVLEN=-82;STRANDS=+-;STRANDS2=33,30,33,30;RE=63;REF_strand=47,36;Strandbias_pval=0.61914;AF=0.431507	GT:DR:DV	0/1:83:63
chr1	23846344	963	N	GGACTGGATGCACAAGCCGAAGGAGCAGGGGCCCATCGGGCCGCACCCCGTGAGGTCAGCTGCTGGCGGGCGGGCTAGAAACAGCGGGGCTCCGCAACTGATCCTGGACTGCGGCTGCCGGGATGACGGCGTACCTCTGGGACGGGCGACGTCCCGGAGCCCCTGCCAGGGAACCATCTAAAAACCCCCAGAGGGCTCCTCCCTTGACCCAAAATGACATCAAGTGCAGGTCTGCCTGGGGGAGGGACAGTGTCCCGCAACCCGGCGAAACCTTGCTTATAACGCTCGCAGCCCTGGCCGCGCGTGAAGTCGCCACAGACGGAGTGGACGGCCGCGCCCAGCCGGCGACGGCTGCAACGGGACCGGGTCCGCGAGCGTGGGACGAGGACGTCTTACATATTGGTGGAGGAGACGCCCAGGCCGGGCCCAAGGGTGCGAAGGAGGGTCCCCTTAGGCACCTCCGCCAGCACGCATGGGAGACACCTGAGCCATGCGGCAGCGGGTCATGGTGGGGGCACCCACGGCGCCCGGGTGGGCAGTGCCGCCGTGGGCCTCGCCCTTCCCGGCCACGCCGAGGGCGGGCACGGGTACCGCCAACCCGCGCGCCCGGGCGCCGCTGCAGGCCCTTGCCCGGCCCAGCCCCGCTGTGGCCCCAGGCTGGCGGGCGACAGGCCCAGCTCAGGGCGCCGCTAGGAGCCCGGCACAGTGGACGCAGTCCCCGGACCTTCCGTTGGCCCCAAGCCCCCCAGCCCTTGGAGGAGGCGGCATCCCGGGGCGGGGGCCCTCCTACCGCAGGGCAGGTGCTGGCGGGCAGCAGCTCGGCCTGGGCCGGTCCCTGCAGCGCGCCCCAAAGAGAGCCACCAGTCCTGACGACAGATGGTCAGGGCAAGGAACGACAACACGCCCACCAGTGCATGGAGGCATAGTCCGTCGCCAAGGTGACCGCCCCCAAGTAAAGCTGGTAGGGGCGAGGTTAGCAAAACACGGTCTGTGTCCCAA	.	FAIL_NOTPRECISE	IMPRECISE;SVMETHOD=Snifflesv1.0.12;CHR2=chr1;END=23846347;STD_quant_start=0.480384;STD_quant_stop=54.817179;Kurtosis_quant_start=8.005855;Kurtosis_quant_stop=-2.021269;SVTYPE=INS;SUPTYPE=AL,SR;SVLEN=999;STRANDS=+-;STRANDS2=16,11,16,11;RE=27;REF_strand=0,0;Strandbias_pval=1;AF=1	GT:DR:DV	1/1:0:27
chr1	23849684	964	GTTGGTCCCCGGGAGCTGGATCCTGACTCCTGGTTCCCGAGTCCTGGTTCCCAGGCGCTGGATCTCGGACACTGGTTCCTGGGCACTGGTTCCCGAGTCGTTCCTGGGTGCTGGTTCCCGAG	N	.	FAIL_NOTPRECISE	IMPRECISE;SVMETHOD=Snifflesv1.0.12;CHR2=chr1;END=23849838;STD_quant_start=59.179388;STD_quant_stop=40.269095;Kurtosis_quant_start=-0.297120;Kurtosis_quant_stop=5.441661;SVTYPE=DEL;SUPTYPE=AL;SVLEN=-154;STRANDS=+-;STRANDS2=6,10,6,10;RE=16;REF_strand=37,41;Strandbias_pval=0.585182;AF=0.170213	GT:DR:DV	0/0:78:16
chr1	23856660	965	ACCACCTCTACAGACCCTTACTGTGGCTTCTCCTCTTTTTTCGC	N	.	PASS	PRECISE;SVMETHOD=Snifflesv1.0.12;CHR2=chr1;END=23856702;STD_quant_start=4.024922;STD_quant_stop=1.183216;Kurtosis_quant_start=0.333333;Kurtosis_quant_stop=-0.962963;SVTYPE=DEL;SUPTYPE=AL;SVLEN=-42;STRANDS=+-;STRANDS2=8,3,8,3;RE=11;REF_strand=9,9;Strandbias_pval=0.273172;AF=0.37931	GT:DR:DV	0/1:18:11
chr1	23859967	966	CTGCGCCGCTTCTGCAGGCCCAGCCNNNNNNNNNNTTTTTCTTTCCTTTTTTTTTTACTAGAAATCCGATTTGAATACGTCTTTGATCCTGGACAGCTGCCAGCAGCGATCTGCTGCTGGGGCGCTGCTCCCCGGTTCCGCAGGGGCCTCAGCGCTGCTGCCACGGGGGAGCAACGGGCCGCGTGGGGAAGGCCCGCGTGCGGGAGTGTGCGCTCGGGGCGCCTGGGCCTCGGC	N	.	FAIL_NOTPRECISE	IMPRECISE;SVMETHOD=Snifflesv1.0.12;CHR2=chr1;END=23860192;STD_quant_start=7.304440;STD_quant_stop=14.037967;Kurtosis_quant_start=0.664820;Kurtosis_quant_stop=1.025162;SVTYPE=DEL;SUPTYPE=AL;SVLEN=-225;STRANDS=+-;STRANDS2=36,26,36,26;RE=62;REF_strand=48,35;Strandbias_pval=1;AF=0.427586	GT:DR:DV	0/1:83:62
chr1	23866937	967	N	GGGGGTGGAGGGGTGTTGTGGGGGGGGTGATGGTGAGGAGGGGTAGATGCTGGTAGGGGGGTGGGGTGGGGGTGATGGGAGGGGTGATGGTGATGATGTGATGATGAGTAGTGGGAGTGGGGGTGATGGGGGGTGAAAAGGGGTGATGCTGGGGTGCTGGATAGTAGGGGGTGGGGGTGAGGGGGGGGGTGGATGGTGGGGGGGCGCTGGTGATGATGGGGTTATGCTAGTAGTGGTGATGAAGTGGGTTGGGGTATGGGGTGGGGCTG	.	PASS	PRECISE;SVMETHOD=Snifflesv1.0.12;CHR2=chr1;END=23866937;STD_quant_start=0.600925;STD_quant_stop=7.851044;Kurtosis_quant_start=25.603295;Kurtosis_quant_stop=12.060952;SVTYPE=INS;SUPTYPE=AL,SR;SVLEN=265;STRANDS=+-;STRANDS2=37,35,37,35;RE=72;REF_strand=36,33;Strandbias_pval=1;AF=0.510638	GT:DR:DV	0/1:69:72
chr1	23867882	968	AGCCGCACATGAGGTTGAGAGGGCACGGTTTGGTGGTGGAGGATGCTGGGGGGATTAGGGGGGAGGGCCAGAGGGAACCTTCAGGGAAGCCAGCAGCTCCCAGCTAAGTTGACTTCTAACCACCTTGGGACTTGGAAGCTCCTTGTGGAAACCACGCCTGGGCTTTCCCTCTGGGAAGGCCCCCTTGGCACACACACACACACACACACACACACACACACACACACACACCAAGTGCCTCGCTGGAGAATACCCCCCTGCCCCCCTGTAGGAGGTCTCTTCTGTGCAACCCTTTCAGGGTGGTGTGATGCGCAGGTGGGGACGTACACCAAGATTCCCTGCACCCGGGCTGTACCTCCCCTGAATTAATCCCCGTGAGGGGCCCTGTGAAAATGCTGG	N	.	PASS	PRECISE;SVMETHOD=Snifflesv1.0.12;CHR2=chr1;END=23868281;STD_quant_start=7.942652;STD_quant_stop=6.950848;Kurtosis_quant_start=-0.408642;Kurtosis_quant_stop=-0.599367;SVTYPE=DEL;SUPTYPE=AL;SVLEN=-399;STRANDS=+-;STRANDS2=36,35,36,35;RE=71;REF_strand=39,45;Strandbias_pval=0.630839;AF=0.458065	GT:DR:DV	0/1:84:71
chr1	23963451	969	N	GGAGAAAAGAACGAAAAGAAAACAGGGAGAGAAGCAAGCGGAAAACGAAAAAGAAAGCAGGGTAGAAGTACGAAAGAAGAAAAGAAAAGGCAAAGGACAGAAAAGA	.	FAIL_NOTPRECISE	IMPRECISE;SVMETHOD=Snifflesv1.0.12;CHR2=chr1;END=23963460;STD_quant_start=24.556058;STD_quant_stop=34.372954;Kurtosis_quant_start=-0.942884;Kurtosis_quant_stop=5.721075;SVTYPE=INS;SUPTYPE=AL;SVLEN=76;STRANDS=+-;STRANDS2=1,14,1,14;RE=15;REF_strand=45,48;Strandbias_pval=0.00187111;AF=0.138889	GT:DR:DV	0/0:93:15
chr1	24033123	970	N	GGGACCGGCTGCAGGAGCGGGGAGCTCGGGGTCTTCACGGGTCAGCCACGGGACCCGCTGGGGGCCGCGAAGGATGCCCGACTCCCCGCCCTCCGCTCCCGCCGCGCCCCGCCAGCGGCCCACCGCGCCGACCAACGCGCGCAAGACCCAGCGGCGGTCCACGAGGAGGCGCGGCGGGCGGGTAATCGGCGCCCGCGCCCGCTCACTCCCTGACCCCTCCCGCCCGGACGCCCCTACTGCTCCCGGACCCCCCTCCCTCCCTCCCGGGAAGCACCCCATCGCCCCGACCCCATGGCCTCCCGTACTCACCATCCTTCCGTACCCCCTCCCTCCGACCCTCCACTCCCTCCCGGACTCCCCATCCTCCCTCCCCCCTCCCTCCCTCCCTGCCCGAGCTCCCTCCTCACGGGCTCGCTTCCGGCCCGACACCCTCCCTCCCCCCTCCCTCCCTGGAGCCCCTCCATCCCGGCGCCACCATCCTCCCTCCCCCCTCGCCTCCCGGACACCCCCTCCTCCCCTCCCTCCCAGACCCCGCATCCCTCCCACCATCCCTCCCGGCGACCGCTCCCTCCATCCCGGATCCCCTCCGCCCGGACCCCCGATCCCCTGCCCGACCCCCTCCCGCCCGGACCCCTACCCCTCCCGTAACCCCCTCCGTCCACACCTGCCCTCCCGAGCTCTCTCACCCTCCGCCCCTCCCTCCCGGCCCCGCCGCGCCAGGCCGCGCCCCCGCGGAGCCTACCGAAGTCCCGTCGGGGCGACAGGTGGTGCTGCCGGCGGAGCGGACGCGCCCGCCCCCACCAGGCTATGCCCGCGCTGCCGATCCCGCCCCTTCCCCGAGCTGGCGCGAGGCAGGCGCCGTGGCGGCCCGCGCACAGGAGGCGGGGCATGGGCGCGGCGCGGCGGCCGGGAGGCGCGGTGGAGCCGGGGGCGGGCGGGGCCGGCGCTAACTGAACGGGCACGCGGCCAATGGGCTAGGCAGAGGCCGGGTGCCCCGCC	.	UNRESOLVED	PRECISE;SVMETHOD=Snifflesv1.0.12;CHR2=chr1;END=24033123;STD_quant_start=1.843909;STD_quant_stop=1.843909;Kurtosis_quant_start=2.001056;Kurtosis_quant_stop=2.000009;SVTYPE=INS;SUPTYPE=AL;SVLEN=999;STRANDS=+-;STRANDS2=10,2,10,2;RE=12;REF_strand=0,0;Strandbias_pval=1;AF=1	GT:DR:DV	1/1:0:12
chr1	24033123	971	N	ACGGCCACGGCTGCAAGGGGCGCGGGACTCGGGCTCACGGGGCACCCCGGGAACCCCGCTGGGGCCGCGAAAAGGAATTGCCCGAACCCCGAGGCCCTTCCCTCCGCCGCCGCGCCCCGCCCAGCGGCCCCCGAGCCGCGCACGCGCCCAAACCCGAGGACGGGTCCACGAGGGGAGCGCGGCGGGCGGGGAATCGGCGGCCCGGCGCCGCTCTCACCTCCCGACCCCTCCCCTCCCGGACGCCCCATCGCCCGGACCCCCTCCTTCCCTCCAGGAGCCCCCAGCCCTCCCGGACACCCTGCCTCCCGGACTCCCCCATCTTCCGTAACCCCCTCCCTCCCACTCCCCGCCCTCCCGGACCTCCCCATCGATCCCTCCCCCCTCCTACCCCCCTGCCCGGAGCGACCCTAACGCCAGGCGCTCGCTTCTCCCGGACAAAACCCTCCCTCCCCCTCCCGCTGGAGCCCCTCCCTCCCGGCCCCCCATCCTCCCGCCCCCTCCCTCCCCGGACACCCACTCCCTCCCCTCCCTCCCAGACCCCCTCCCTCCCCATCCCGCCCGGCGCCCGCTCCTCCCTCCCGATCCCCTCCCTCCGGACCCCCATCCCTCCCCGACCCCCTCCCCCCCGGAACCCCTAACCCTCCCGTACCCCATCCGGCCCACCGCTCCCTCCCCCTCGCCTCCCTCCTCCCCTCACTCCCGGCCCCGACCCTCGCCAGAGCCGACGCCCGCGGGCCCTACCGAGTTCCCGTGCGGGCCGACCAGGTGGTGGCTGCCGGCGGAGAGGCCGCCGGCCCGCCGTACCACCAGGCCCGAGGGCTCCGCGGGCTGCCGAGCCCGCCCATTCCCCGACGTGCGCGCGGAGCGGGGCGGCCGGGCGGGACTCGCACAGGGCGGGGCAGCGCGCGGCGCGGCGGCCGGGAGGGCTGCGGGTGGAAGCCGGGGGGCGGGGCGGGTCCGGCGCTACCTTGACGGCACGCGGGCCAATGGAGCAGGCAGAGGCCGGGTGCCCCGCCCTCAGAGGGGCGGGACTCGGGCCGCGGCCTGCTGCTGCCCGGCGCGCCGGGGTTTCCGCCGGCGGTCCGCGGGCCTGGTCCCTGGAGGTCGCGGTCCGGGTCGCGGTCCGAGGTCGGCGCGCGCTCCCCGTGTGGACGCGACGACCAGGGGCCGCGCGGAGCAGGACAACCCCCGGAAAACGCCGGCCGAGGCGCCCGGGCGCTCGACGGCGGAGGCCCGCGCGTTCGCGCGAGAAGAGGGCCTCGCGCAGGCGCGGGCGCGGGGGGCGGGTCGGCGGGAGGAAACCGCGGAAGGGATGCAAGGCCGCCGGGGATGCGGAGACCACCGCCGCGGGGGGCCCGGCCGGGAGCCGCGCCAGGGCCCTGCGCCGAGGGCCCGCGCCCGGCTCCGACTGCGCGCATTCTAGGCCCAAGGCGCTCCACGGCGGCCCCCCGCACGTGCCGGCCCTCCCCTCCCCCCGCACGTGCCGGCCCTCCCTCGCAGGTGCCACCTCCCCCCCCCCCGGTGCCCGGCCCTTCCCCCCTGCGCAGGTTGCAGGCCCTCCCCCCAGGTAGCCCGGGCCCTCCCCCCCTCGAGGTGCAGGCCCCTCCCTCGCAGGTGCCACCCATCCCCACCCCAAGGTGCCCGGCCACTCCCCCCCCCGCAGGGGCAGGCCCCGCCCCACCCCCCTCCGCAGGTGGCAGGCCCGCCCCCCCAGGTGCCCGGCCGCCCCCCTCGCAAGGGCAGGCCCCTCCCCCCCAGGGGCCCTGCCCTCCCCCCTCGCCAGGTGCAGGCCTCCCCTCGCGGTGCCAGCCCAGCCACCCCAGTGCCCCGGCCCTCCCCCCCGCAGGGGCGGCCCCGCCCCACCCACCCTCCGCAGGTTGCAGGCCCGTACTCCGCAGGGTGCAGGCCCTCCCCCCAGGTGCCTGGCCCTACCCCCGTCGCAGGTGCGGCCCTACCTCCGCAGGTTGGCAGCCCTCCCCCTCCCCCCCCCCGCAAGGTGCCAGCCCGCCCCCCCCCCCAGGTGCCCGGCCCGCCCCCCCTCGCAGGTGCAGGCCCCTCCCTCCACCAGGTGCAAGGCCCTCCCTCTGTGCAAGGTCCCACCGACACCGTCCATCCCGTCGCAGGCCGGGAACACGAGTTGTCCTGATGGACAGCAGGGAGCTGTGCCCCTGAAAACAACAGCCCTTTACCCACGCTCATAAGTTATGGACGTTGACGTC	.	FAIL_NOTPRECISE	IMPRECISE;SVMETHOD=Snifflesv1.0.12;CHR2=chr1;END=24033123;STD_quant_start=0.632456;STD_quant_stop=28.039258;Kurtosis_quant_start=6.252030;Kurtosis_quant_stop=-0.435397;SVTYPE=INS;SUPTYPE=SR;SVLEN=4224;STRANDS=+-;STRANDS2=12,4,12,4;RE=16;REF_strand=0,0;Strandbias_pval=1;AF=1	GT:DR:DV	1/1:0:16
chr1	24048744	972	N	CCGCCCCCTGCCTGCTCTACGCCCACTCCACCTCCCCGGCATGCCCACCGCCCCCATCGGGCCTCCCCCCCATCTGGCCTACCGCCCCCATCGGGCCTCCCCGCACACTCGG	.	PASS	PRECISE;SVMETHOD=Snifflesv1.0.12;CHR2=chr1;END=24048744;STD_quant_start=0.697982;STD_quant_stop=5.210935;Kurtosis_quant_start=10.721575;Kurtosis_quant_stop=28.249714;SVTYPE=INS;SUPTYPE=AL;SVLEN=120;STRANDS=+-;STRANDS2=42,37,42,37;RE=79;REF_strand=42,36;Strandbias_pval=1;AF=0.503185	GT:DR:DV	0/1:78:79
chr1	24074028	973	N	CGGGGGGTGGGGGGGCGGTTGGTGGGGGGGGGAGGGTGGGGGTGGGGGGGGTAGGTTGGTTGGGGGGGCAGGTGGCGCCACGCCAGCCATAGGATGGAGCAAGCAGCCTTCTGCAATAGGGACCCCTTTCCGACACCGGGTGGCTTTTTCCTGTGGATTTCCTGGATCCTCTGGGCTGTTTTCTAGGCTTTCTCACGGGAAACAGCTTGTGAGGCCTCCTGCTCCACAGGCGGCTGGTGTCCGTGTCACCCGGGTAGCGACCGATTTGGGGAGATCCTGTCCCGCAGGGAGCCAGGCTTTGGATACTGGTTGTGGGCCATCAGGGATCGCCCTGTCGGCGGTTGGGGCGGGTT	.	PASS	PRECISE;SVMETHOD=Snifflesv1.0.12;CHR2=chr1;END=24074036;STD_quant_start=2.561020;STD_quant_stop=6.838472;Kurtosis_quant_start=24.555462;Kurtosis_quant_stop=16.524476;SVTYPE=INS;SUPTYPE=AL;SVLEN=346;STRANDS=+-;STRANDS2=35,34,35,34;RE=69;REF_strand=37,40;Strandbias_pval=0.868408;AF=0.472603	GT:DR:DV	0/1:77:69
chr1	24093051	974	N	GAAGAAAGATCAAAGGAAAACCCCCCCACAAATGAAAAAAAGAAAAAGAAAAAACAAAAAAAAAAAAAAAAGAAAAAAAAAAAATCAAAAAATAATATAAAAAAAAACACAAAGAAG	.	FAIL_NOTPRECISE	IMPRECISE;SVMETHOD=Snifflesv1.0.12;CHR2=chr1;END=24093086;STD_quant_start=17.326281;STD_quant_stop=55.826517;Kurtosis_quant_start=5.525667;Kurtosis_quant_stop=0.981680;SVTYPE=INS;SUPTYPE=AL;SVLEN=99;STRANDS=+-;STRANDS2=3,18,3,18;RE=21;REF_strand=46,43;Strandbias_pval=0.00274805;AF=0.190909	GT:DR:DV	0/0:89:21
chr1	24105274	975	N	CCCCCCCTCCCCCTCCCTTTTTCCCCCCCCCCCGCATTTTTCCCCAACCCCCCCCCCCATCCCCCCCCCATGACTTTTTTTTCTCCACCCCCCCCCCCCCCCACTGTTTTTTTTTTTTTTCCC	.	FAIL_NOTPRECISE	IMPRECISE;SVMETHOD=Snifflesv1.0.12;CHR2=chr1;END=24105310;STD_quant_start=8.966605;STD_quant_stop=27.210292;Kurtosis_quant_start=1.134698;Kurtosis_quant_stop=2.551716;SVTYPE=INS;SUPTYPE=AL;SVLEN=85;STRANDS=+-;STRANDS2=16,4,16,4;RE=19;REF_strand=44,43;Strandbias_pval=0.0234583;AF=0.179245	GT:DR:DV	0/0:87:19
chr1	24289346	976	N	CCTAACAGACACTCTGGTGATTAACCCAAAGATACAGATCAATGAAGACACTGGGACAGCACCCGCTGCACCCAGATGTGAGGTAGCAGAATGTCCACAATAGTCAACTGTGGAAGGGAGCCTCGGTCCATCGAAAGATGAATGGATAAAGAGATGTGGTTTAAGATACACAAGGAATAGTCCTCACCAATTATAAATGAGAAATACCCCCATATTGCGTTCGACGTGGATGGAACTGGAAGGGTTTATGCTGGAATGAATAAAGTCAATCGAGAAGAAAACTGATATGGTCTCATTTCATTTGGGAATAGAAATAATAGTGGAAATGGAAAGAGGGGAAGTGAGAAGAAATGGGTAGGAAAATATCAAAAAGGAGACAGAACATGGAAGTCTCATAACTCTGGGAATAACTGTGAAGGGAATGGCGGGGGTGGGTGACTGGGTGGTGGGCACTGAGGGGGGCAGCGGTGACGGGTGAGCACTGGTGTTATTCTGTATGTTGACAAATAGAAAACCAATAAAAAATAAATTAATTATTAAAAAC	.	PASS	PRECISE;SVMETHOD=Snifflesv1.0.12;CHR2=chr1;END=24289353;STD_quant_start=1.361228;STD_quant_stop=8.233718;Kurtosis_quant_start=16.227345;Kurtosis_quant_stop=5.623693;SVTYPE=INS;SUPTYPE=AL,SR;SVLEN=550;STRANDS=+-;STRANDS2=34,35,34,35;RE=69;REF_strand=46,46;Strandbias_pval=1;AF=0.428571	GT:DR:DV	0/1:92:69
chr1	24363691	977	N	TGGCTGGCTTCTGGCCTTTTTCGTTTCTTTGTCTCCGTTTTTTTTTTTTTGTTTATCTGTTCTTGTGGTGTTTTTTGGTTATTTTTTTTTTTTTTGTTTGTTGGTTTTTTCCTTTTTTTTGTTTTTTGTTTTTTTTGTGTTGTGGTTTTTTTTTGGTTTTTTTTGTTTTTTTTTTTTTTTCTTTTTTTTGTTTGTTTTTTTTTTTTTTTGCTTTTGTTTTTTCCCCCCCCCCCCCTCCCCGCCTCCCTCCCTTTTTTTGTTGTTTTTTTTTTATTTTTTCTTTTTTGTTTTTTTTTTCCTTTTCTTTCTTCCCCCCCCCTTTCTTTCTTCTCTTCCCTTTCTCTTCTCCCTCGCTCTCCT	.	FAIL_NOTPRECISE	IMPRECISE;SVMETHOD=Snifflesv1.0.12;CHR2=chr1;END=24363691;STD_quant_start=19.750949;STD_quant_stop=93.915920;Kurtosis_quant_start=1.252323;Kurtosis_quant_stop=3.073696;SVTYPE=INS;SUPTYPE=AL;SVLEN=259;STRANDS=+-;STRANDS2=12,0,12,0;RE=12;REF_strand=34,52;Strandbias_pval=4.79003e-05;AF=0.122449	GT:DR:DV	0/0:86:12
chr1	24366906	978	N	ACAGACCGCAGACCGATAGAGAAGGAGACACAAAAGAAAGGTATAAGAAAGACAAGAGAAAGAGCTACAAACACCACAAAAAAGAAAAAAAAAACAACAA	.	FAIL_NOTPRECISE	IMPRECISE;SVMETHOD=Snifflesv1.0.12;CHR2=chr1;END=24366933;STD_quant_start=22.847319;STD_quant_stop=42.416978;Kurtosis_quant_start=2.532415;Kurtosis_quant_stop=4.232844;SVTYPE=INS;SUPTYPE=AL;SVLEN=92;STRANDS=+-;STRANDS2=4,17,4,17;RE=20;REF_strand=34,36;Strandbias_pval=0.0223634;AF=0.222222	GT:DR:DV	0/0:70:20
chr1	24414286	979	AGGATCATAGGGGAAGGGAGGAAAACCCTTGAATNNNNNNNNNNNNNNNNNNNNNNNNNNNNNNNNNNNNNNNNNNNNNNNNNNNNNNNNNNNNNNNNNNNNNNNNNNNNNNNNNNNNNNNNNNNNNNNNNNNNNNNNNNNNNNNNNNNNNNNNNNNNNNNNNNNNNNNNNNNNNNNNNNNNNNNNNNNNNNNNNNNNNNNNNNNNNNNNNNNNNNNNNNNNNNNNNNNNNNNNNNNNNNNNNNNNNNNNNNNNNNNNNNNNNNNNNNNNNNNNNNNNNNNNNNNNNNNNNNNNNNNNNNNNNNNNNNNNNNNNNNNNNNNNNNNNNNNNNNNNNNNNNNNNNNNNNNNNNNNNNNNNNNNNNNNNNNNNNNNNNNNNNNNNNNNNNNNNNNNNNNNNNNNNNNNNNNNNNNNNNNNNNNNNNNNNNNNNNNNNNNNNNNNNNNNNNNNNNNNNNNNNNNNNNNNNNNNNNNNNNNNNNNNNNNNNNNNNNNNNNNNNNNNNNNNNNNNNNNNNNNNNNNNNNNNNNNNNNNNNNNNNNNNNNNNNNNNNNNNNNNNNNNNNNNNNNNNNNNNNNNNNNNNNNNNNNNNNNNNNNNNNNNNNNNNNNNNNNNNNNNNNNNNNNNNNNNNNNNNNNNNNNNNNNNNNNNNNNNNNNNNNNNNNNNNNNNNNNNNNNNNNNNNNNNNNNNNNNNNNNNNNNNNNNNNNNNNNNNNNNNNNNNNNNNNNNNNNNNNNNNNNNNNNNNNNNNNNNNNNNNNNNNNNNNNNNNNNNNNNNNNNNNNNNNNNNNNNNNNNNNNNNNNNNNNNNNNNNNNNNNNNNNNNNNNNNNNNNNNNNNNNNNNNNNNNNNNNNNNNNNNNNNNNNNNNNNNNNNNNNNNNNNNNNNNNNNNNNNNNNNNNNNNNNNNNNNNNNNNNNNNNNNNNNNNNNNNNNNNNNNNNNNNNNNNNNNNNNTTTCACTCACATGTGAAATTTAAAACAGTGC	N	.	FAIL_NOTPRECISE	IMPRECISE;SVMETHOD=Snifflesv1.0.12;CHR2=chr1;END=24415205;STD_quant_start=8.948929;STD_quant_stop=11.128043;Kurtosis_quant_start=11.421585;Kurtosis_quant_stop=2.519705;SVTYPE=DEL;SUPTYPE=AL,SR;SVLEN=-919;STRANDS=+-;STRANDS2=43,30,43,30;RE=73;REF_strand=29,22;Strandbias_pval=0.854776;AF=0.58871	GT:DR:DV	0/1:51:73
chr1	24424969	980	N	CAAAATAAACGAATTAGAAAAAGAAAAAAGAAGGAGGAGAAGGAGAAAAAAAGGAAGAAGAAACGGGGAAAAGAGGAAAATGAAGAAAAAAGTGTGAGAAAAGGAGAGGGGAAAGAGAAGGAAAAAGAGGAACAACAGGGGGAACAGGAATAGAAAGGAAGCAAAAAGAGGGAAAAAGGAGGG	.	FAIL_NOTPRECISE	IMPRECISE;SVMETHOD=Snifflesv1.0.12;CHR2=chr1;END=24424969;STD_quant_start=68.617782;STD_quant_stop=61.231528;Kurtosis_quant_start=5.524553;Kurtosis_quant_stop=4.108194;SVTYPE=INS;SUPTYPE=AL;SVLEN=145;STRANDS=+-;STRANDS2=1,11,1,11;RE=12;REF_strand=42,33;Strandbias_pval=0.00349163;AF=0.137931	GT:DR:DV	0/0:75:12
chr1	24500348	981	N	TGATCTCCCCGTCTCTCCGGTCTCCAAGATCTCCTAGGTCTCCAGATCTCTCAGATCTCCCGGGATCTCCCTGATCTCCTAGATCTCCCTGTGTCTCCCAGGTTCTCCTCAGAATCTCCCGGGTCTCCCACGATTTTCCCAGATCTCCTACGATTCCCATGTCTCCTAGATCTCCCAGGTCGGCCCA	.	FAIL_NOTPRECISE	IMPRECISE;SVMETHOD=Snifflesv1.0.12;CHR2=chr1;END=24500348;STD_quant_start=24.661599;STD_quant_stop=24.677363;Kurtosis_quant_start=0.158350;Kurtosis_quant_stop=7.187187;SVTYPE=INS;SUPTYPE=AL;SVLEN=187;STRANDS=+-;STRANDS2=30,42,30,42;RE=72;REF_strand=37,55;Strandbias_pval=0.873963;AF=0.439024	GT:DR:DV	0/1:92:72
chr1	24502771	982	N	<DEL>	.	FAIL_GAP	PRECISE;SVMETHOD=Snifflesv1.0.12;CHR2=chr1;END=24503599;STD_quant_start=0.420084;STD_quant_stop=0.000000;Kurtosis_quant_start=-1.260705;Kurtosis_quant_stop=13.261968;SVTYPE=DEL;SUPTYPE=SR;SVLEN=-828;STRANDS=+-;STRANDS2=16,19,16,19;RE=35;REF_strand=0,0;Strandbias_pval=1;AF=1	GT:DR:DV	1/1:0:35
chr1	24504728	983	N	<DEL>	.	FAIL_GAP	PRECISE;SVMETHOD=Snifflesv1.0.12;CHR2=chr1;END=24505435;STD_quant_start=0.462910;STD_quant_stop=0.462910;Kurtosis_quant_start=8.939851;Kurtosis_quant_stop=-0.140594;SVTYPE=DEL;SUPTYPE=SR;SVLEN=-707;STRANDS=+-;STRANDS2=13,15,13,15;RE=28;REF_strand=0,0;Strandbias_pval=1;AF=1	GT:DR:DV	1/1:0:28
chr1	24541668	984	N	CAGCCTAGGGTAACCAAGGCAGGGCAAAAAAAAGCGGGATTTCCGTCTGCAGCAGCACTTAGATGCGACAGCTTTTCTTTAACAAACTATTGCCAGTTTACAGGGATCCCTGGGTTGGCTCGCCCGTTCAGTGCCTGCCCTTTGGCCCAGGGTGTGTTTTTTTGGACATCCTAGAGTCCCGGGGATCACTTCCCGCATCAGGCTCCCTGCCTTGAGCTTCTTCTCCTCCTCTGCTCTCTCTGTGTCTCTCATGGATGAATAAAATAACATTTCAATAATCCTCATAATAAGTAAATAAAAAATATTAAAATTAAAAATAAATTATTGCAGTTAAAGCACCTTTCCGGGGTCTCGGAATGTCACCATTGTCCGTTTAAAAAAAGCGGAGGCAGATACACAACAGAACTACTTTGCTCTGCATAATAACCCGGGAATTATGTTGCAAAGTGAAGCCACACACGACTGTCTAGAAGAAACCTCCATGACTTTGCGCTCTGAGAACGCAGCATGTGAACTACTGAAAAGTCCCAACCCGGTTGTGTACTCTCGTAGGCGGCCTGCTTTGGCGTCACAAGTAAATGGGCTAATGCCTATGAATAGTGTTGTCCACATTTAAGTATAGCTTTCAACCTAGACAAAACAGAAAATGTTGATTTTTTGAAATGCCATTGAAAATGAAAAATTAGCGACACTGAAAGGAAGCCACATTGAAAAGGAAGCTGTATTGTCATAGTTAAAGGTGTTTGGCCTCCATCAGCTATGCACAGCAAGGACAAAACAAAAAAAAAAAACTTCCCGGAGGACACGTGGCGCACCTGGCTCTGTGCGCAGCCACTCTGGCCTGGGCGGAGGCCTGGGCAGTGGCGCTCCGTGGAGTGGGCCCTGGCTGCTCAGGCGCCACAGAACCGAGGGGGCTCGGGGCCAGAGGGTGGGCCACGGGGAGCGCGGGGGGGCAGTTGGGAGCATCATGGCGGCAGCTGCGGGGACGCGGGGTGGCCA	.	UNRESOLVED	PRECISE;SVMETHOD=Snifflesv1.0.12;CHR2=chr1;END=24541668;STD_quant_start=0.586302;STD_quant_stop=2.038688;Kurtosis_quant_start=5.412343;Kurtosis_quant_stop=-1.319588;SVTYPE=INS;SUPTYPE=AL,SR;SVLEN=999;STRANDS=+-;STRANDS2=39,25,39,25;RE=64;REF_strand=6,4;Strandbias_pval=1;AF=0.864865	GT:DR:DV	1/1:10:64
chr1	24543607	985	N	<DEL/INV>	.	PASS	PRECISE;SVMETHOD=Snifflesv1.0.12;CHR2=chr1;END=24543717;STD_quant_start=0.605530;STD_quant_stop=0.000000;Kurtosis_quant_start=7.459404;Kurtosis_quant_stop=5.326655;SVTYPE=DEL/INV;SUPTYPE=NR;SVLEN=-110;STRANDS=+-;STRANDS2=30,30,30,30;RE=60;REF_strand=31,33;Strandbias_pval=1;AF=0.483871	GT:DR:DV	0/1:64:60
chr1	24544868	986	N	<DEL/INV>	.	PASS	PRECISE;SVMETHOD=Snifflesv1.0.12;CHR2=chr1;END=24544929;STD_quant_start=0.000000;STD_quant_stop=1.537412;Kurtosis_quant_start=-1.185455;Kurtosis_quant_stop=-0.966900;SVTYPE=DEL/INV;SUPTYPE=NR;SVLEN=-61;STRANDS=+-;STRANDS2=18,5,18,5;RE=23;REF_strand=46,39;Strandbias_pval=0.0544313;AF=0.212963	GT:DR:DV	0/0:85:23
chr1	24673456	987	N	GTACACCCTCTGCACCACCCTGCAGCACCGCATCACCCTGCATCACCCTGCGGCCACCTGCATCCACCCTGCATCCCACCCTGTGGCCACCTGTCCGCCCTGCAGCCACCTGTATACACCCGCATCCACCCTGCAGCACCTGCATACACCCTGCATCCACTGCAGCCACCTGCCATCCCACCCTGCATTACCACCCTGCGGGGCCCCCTGCTCCACCCTCATCCACCTGTGGCCACCTGCATCCACCCTGCCAGCCACCTGTATACACCTGCAGCACCTGCAGCCACC	.	FAIL_NOTPRECISE	IMPRECISE;SVMETHOD=Snifflesv1.0.12;CHR2=chr1;END=24673456;STD_quant_start=40.671675;STD_quant_stop=30.689002;Kurtosis_quant_start=1.722200;Kurtosis_quant_stop=4.248151;SVTYPE=INS;SUPTYPE=AL;SVLEN=281;STRANDS=+-;STRANDS2=25,30,25,30;RE=55;REF_strand=28,34;Strandbias_pval=1;AF=0.470085	GT:DR:DV	0/1:62:55
chr1	24732803	988	CCAAGTGCCCCCCTCAGTGCCCGTCACCCAGTCACCCTTACCCCCCGCCCACCTCCCCTTCTATCCCCCCAGTCTCGTTCCCCAGAGTTAGGAGCCTCTCATGTATCTGTCTCCCTTTCTGATATTTCCCCCTCATTATCTCCTCCTCATGNNNNNNNNNNATTTATTTATTTATTTATTTATTATTTTATTTATTTATTTTAATAAATTTATTTTTTATTGGTGTTCAATTTGCCAACATATAGCATAACACCCAGTGC	N	.	FAIL_NOTPRECISE	IMPRECISE;SVMETHOD=Snifflesv1.0.12;CHR2=chr1;END=24733062;STD_quant_start=32.367401;STD_quant_stop=30.841355;Kurtosis_quant_start=4.498147;Kurtosis_quant_stop=3.220507;SVTYPE=DEL;SUPTYPE=AL;SVLEN=-259;STRANDS=+-;STRANDS2=38,37,38,37;RE=75;REF_strand=44,45;Strandbias_pval=0.877012;AF=0.457317	GT:DR:DV	0/1:89:75
chr1	24832364	989	N	<DEL>	.	FAIL_GAP	PRECISE;SVMETHOD=Snifflesv1.0.12;CHR2=chr1;END=24832553;STD_quant_start=0.338062;STD_quant_stop=0.000000;Kurtosis_quant_start=0.995470;Kurtosis_quant_stop=17.332137;SVTYPE=DEL;SUPTYPE=AL,NR;SVLEN=-189;STRANDS=+-;STRANDS2=38,32,38,32;RE=70;REF_strand=40,36;Strandbias_pval=0.869329;AF=0.479452	GT:DR:DV	0/1:76:70
chr1	24839165	990	N	ATGAAAGGAAAATTAAGGGGAAAGCAAGCAAACAAGGGCAAGAAAAATGAGACAAAGAAAATGAAAAGAAAAACAAAAAAAAAACAAAAAAACAAAAGGAACCAGC	.	FAIL_NOTPRECISE	IMPRECISE;SVMETHOD=Snifflesv1.0.12;CHR2=chr1;END=24839172;STD_quant_start=16.084154;STD_quant_stop=54.935417;Kurtosis_quant_start=3.698049;Kurtosis_quant_stop=3.776629;SVTYPE=INS;SUPTYPE=AL;SVLEN=106;STRANDS=+-;STRANDS2=2,11,2,11;RE=13;REF_strand=46,40;Strandbias_pval=0.0152556;AF=0.131313	GT:DR:DV	0/0:86:13
chr1	24864583	991	N	GTCACTTTTCTTTTTCTTCTCTTCTTAGCCTCTTTCTTTTTCTTGCATTTTTCGCGTCGTCGGTTTAGCATTTCTTTGA	.	FAIL_NOTPRECISE	IMPRECISE;SVMETHOD=Snifflesv1.0.12;CHR2=chr1;END=24864583;STD_quant_start=7.981228;STD_quant_stop=24.989998;Kurtosis_quant_start=0.605333;Kurtosis_quant_stop=-0.848293;SVTYPE=INS;SUPTYPE=AL;SVLEN=77;STRANDS=+-;STRANDS2=14,3,14,3;RE=17;REF_strand=46,40;Strandbias_pval=0.0325007;AF=0.165049	GT:DR:DV	0/0:86:17
chr1	24875902	992	N	GGGGGTGGGGCCCCGGGGGGGGCACTGAAAACAAAAATACAAAAAAAAAAA	.	FAIL_NOTPRECISE	IMPRECISE;SVMETHOD=Snifflesv1.0.12;CHR2=chr1;END=24875902;STD_quant_start=6.442049;STD_quant_stop=29.634439;Kurtosis_quant_start=3.845811;Kurtosis_quant_stop=-0.589393;SVTYPE=INS;SUPTYPE=AL;SVLEN=118;STRANDS=+-;STRANDS2=2,16,2,16;RE=18;REF_strand=42,47;Strandbias_pval=0.00406926;AF=0.168224	GT:DR:DV	0/0:89:18
chr1	24886058	993	N	GCTGACCCCCAACCCCTGTCCCGCCAAGCCACGCGTGACGCGCCGGCCGCACTGGCAACACCCAGCCCACGGCAGTCTTTCTCTGCCCCTGGCCA	.	PASS	PRECISE;SVMETHOD=Snifflesv1.0.12;CHR2=chr1;END=24886065;STD_quant_start=4.736824;STD_quant_stop=7.741931;Kurtosis_quant_start=1.890140;Kurtosis_quant_stop=2.556960;SVTYPE=INS;SUPTYPE=AL;SVLEN=91;STRANDS=+-;STRANDS2=19,14,19,14;RE=33;REF_strand=38,30;Strandbias_pval=1;AF=0.326733	GT:DR:DV	0/1:68:33
chr1	24905846	994	N	GCAAAAACGGAGGATGGAGGGAGGGAGGGGATGAGATGGATGGATAGGGAAGGATGGAGGATGGATGGGAGATGGCTGGAATGGATGGTGGAGGAGATGATGGAGGGGAGTGGAGGAAGGGATGGGATGGAAGGGAGGGATATGGAGGGAGGGATGGATGATGGATGGATGGGATGCGATGGCTGATGGAAGGGAGTGAGGGATGGAATGAGAAGGGATGGAGGATGGATCGATGGATAGAGGGAAGCGCGATGGAGGGAGGATGAGGGATTGGAATAGAGGGATGGATGGACGGGATGGAGGGAGGGATGGATGGAGGGAATGGATGGAATGGAGGGATGGATGGAGGGAGGGGGATGGAGGGAGAGATGGAGGGATGGAGGGATGAGATGAGGGGATGGATGGATGGAGGGAAGAATGGAGGAAGGGATTGGCTGGATGGATGGGTCGGCAGAGGATGGATGGAGGGGAGGGAAGGAAGGGATGATGGGGGGAGGATGGATGGAGGATGGATGGATGGATGGAGAGGATGGCTGGAATGGATGGGTGGAGGGATAGGATGGAGGGAAGGGAGGAAGGGAATGGATGGAGGGAGGGGATGGATGGAGGGAGGGGGAGGGATGGATGGATGGATGGATGATGAGGACGGATGGAGGGAGGGAGGGGGGGGATGGGAGGGAGGGATGGAGAGATGGTGGATGGATGGGTTGGGAGGGGATGGATGGAGGGAGGGGGAGGAGAAAGGATGGATGGAGGAGGAGGGATGGAGGAGATGAGGGATGGATGGAGGGGATTGAGGGATGGATGGATGATAGAGGGAGCGATGGGGGAGGGAGGAGGGGATGGATGGATGGAGGATGGATGGACGGATGGAGGGAGGATGATGAAGGGATGGAATGGGATGGAGGGATGGATGGATGGAGGGGGGAGGATAGGAGGGATAGAGTGGAGGGATGGAGGGAGGGATGTAGGGAGGTGGATGGATGGAATGGAGGAAGGGATGGATGGATGGATGGATGGGGAGGGGAGGGAGGAAAGGGATGGGAGAGGGATAGGGTGGACGGAGAACTAGGAGAGGAGGGATGCTGCCGAACGCAAAGTTGCCAGTGCTG	.	FAIL_NOTPRECISE	IMPRECISE;SVMETHOD=Snifflesv1.0.12;CHR2=chr1;END=24905846;STD_quant_start=1.570563;STD_quant_stop=95.031924;Kurtosis_quant_start=10.348700;Kurtosis_quant_stop=-0.996398;SVTYPE=INS;SUPTYPE=AL,SR;SVLEN=1990;STRANDS=+-;STRANDS2=15,15,15,15;RE=30;REF_strand=0,0;Strandbias_pval=1;AF=1	GT:DR:DV	1/1:0:30
chr1	24918872	995	N	TAAATTAAAAAATAAAAAACATAAAAAAACTAAATAAACAC	.	FAIL_NOTPRECISE	IMPRECISE;SVMETHOD=Snifflesv1.0.12;CHR2=chr1;END=24918879;STD_quant_start=10.900375;STD_quant_stop=14.009737;Kurtosis_quant_start=-1.614508;Kurtosis_quant_stop=-1.718234;SVTYPE=INS;SUPTYPE=AL;SVLEN=35;STRANDS=+-;STRANDS2=3,19,3,19;RE=22;REF_strand=39,48;Strandbias_pval=0.00718792;AF=0.201835	GT:DR:DV	0/0:87:22
chr1	24925462	996	N	ACCGCTCCTGCTTTTCCTTCCCCTAACCAAAGTTTGTAGGCCACCGAAGTCCTTGCCTGCAGTCGGGGCGCGCCCCCCCGCCCCGACCCCGACCCCGGGACCATGAGGGTGACACGCCTGGCTCCCGCCCGCCTCCTGCCAGCCGCCGCGCCCGGAAGCTGGGCCCGTGAACGGGGTGGGCCCCGCGACCCGCACCGCCCGCGCGCTGCACAGCCCCGCGCTGTCCGCTCCCACAGCCCTCCCCCCCGCGCCGGGTTCGTTGCACGCCCCGGACCTACAGTATGCCACGCCGCGGCGCCCGGAACCCCCGCATAACCCCATCCGGGTCGTGTCACGGGCCCTCGGGCCCCCCCGACTGCCCCGCACGCCCGCACTTTTTTTTTTTTAAGGGGTGGGTTTTTTTTTTTTTCTTCTTTTTTTCTTTTGAGGTTTTTGTTTTTCAGCGCCCGGACCCCCCGCATCGCCCCCAGCCGAGCAAGGCCCCCCTAAGCCTGCCCCCCGCGACCCCCGGCACCACCCCCCCCGGCGCTGACTGCTCTCCCCGGGCCGGTCCTGCGGCCCCGCGCGCGGGAAGGGCGTGCGGTCCCCCGTCCCCGAGCTCAGCCGCCGCATGAGCCCCCGGGACGCCGCCGGCCGGGGGAGCGCTGGAGGTTGAGGCCTCGTCGGCCCGAGGACCCCCCCGCCCGTGCCCTCGCCGAGACCGCCCCAGGCCGCCCCTGCGGCTCAACCTGCGGCCCCGTGCGGGAGGGGGAGAGAGGGGGAGGGGGGAGTGAGGGGGGAGGGGTAGGCGAGTGGGGAGGGAGGAGGGAGGTGAGCGGGGGGGCGGTGCCCTTATGAGGCGGGCCTGGACCCCGGGCTCCCAGCCCCCGGCCCGCCCCCGGGTCCCCTCCTTTTCTCTGCGTGGCTTGATCCCTCGGGCGCCCCCGCAGCCTCTGTGGCGTTTTTTGCGTACGGAGGGGGAGAGGGGAGGGAGTGGGGAGCGCCTGCCCCGGGGTCCCGCCTCCAGGACGGCGTCGCCTCCCGCCACGGCCCCTGCGCGCGCGGAGACCCGTCCCCGACCCTGCCCCGGCGCTGACCCCCGCCCCGACCCCCCAGGA	.	FAIL_NOTPRECISE	IMPRECISE;SVMETHOD=Snifflesv1.0.12;CHR2=chr1;END=24925462;STD_quant_start=1.384437;STD_quant_stop=226.488042;Kurtosis_quant_start=2.281567;Kurtosis_quant_stop=-1.399946;SVTYPE=INS;SUPTYPE=AL,SR;SVLEN=2157;STRANDS=+-;STRANDS2=15,10,15,10;RE=25;REF_strand=0,0;Strandbias_pval=1;AF=1	GT:DR:DV	1/1:0:25
chr1	24944526	997	N	GTTTATTGATCTTTCGCTTCCTTCTGGTTTCTCTTTCCTTTCTTTTCTTTCTATTTTTCCTTTTTTAGTGCAAAGTTCCTTCGTTTTCTCTGG	.	FAIL_NOTPRECISE	IMPRECISE;SVMETHOD=Snifflesv1.0.12;CHR2=chr1;END=24944526;STD_quant_start=11.760102;STD_quant_stop=15.514509;Kurtosis_quant_start=0.384731;Kurtosis_quant_stop=2.372534;SVTYPE=INS;SUPTYPE=AL;SVLEN=85;STRANDS=+-;STRANDS2=16,4,16,4;RE=20;REF_strand=51,57;Strandbias_pval=0.00761116;AF=0.15625	GT:DR:DV	0/0:108:20
chr1	24956355	998	GTTTCTTTTTTTTTTTTTTTTTTTTTTTTTTTTTATGATAGGCACACAGTGAGAGAGAGAGAGAGGCAGAGACATAGGCAGAGGGAGAAGCAGGCTCCATGCACCGGAAGCCCGACGTGGGATTCGATCCCGGGTCTCCAGGATCGCGCCCTGGGCCAAAGGCAGGCGCCAAACCGTTGCGCCACCCAGGGATCCCGCCAAGT	N	.	PASS	PRECISE;SVMETHOD=Snifflesv1.0.12;CHR2=chr1;END=24956547;STD_quant_start=3.746109;STD_quant_stop=2.422120;Kurtosis_quant_start=9.925902;Kurtosis_quant_stop=10.324674;SVTYPE=DEL;SUPTYPE=AL;SVLEN=-192;STRANDS=+-;STRANDS2=25,35,25,35;RE=60;REF_strand=45,59;Strandbias_pval=0.871067;AF=0.365854	GT:DR:DV	0/1:104:60
chr1	24960765	999	N	GAGGCTTGGCCGGGTGCCCGAGCCGGGGTAACCCTGCAG	.	PASS	PRECISE;SVMETHOD=Snifflesv1.0.12;CHR2=chr1;END=24960782;STD_quant_start=6.109010;STD_quant_stop=7.271864;Kurtosis_quant_start=-0.055463;Kurtosis_quant_stop=1.522574;SVTYPE=INS;SUPTYPE=AL;SVLEN=35;STRANDS=+-;STRANDS2=21,29,21,29;RE=50;REF_strand=40,52;Strandbias_pval=1;AF=0.352113	GT:DR:DV	0/1:92:50
chr1	24961469	1000	N	TTAAATAAAGACGGTATTTGGGATCCCTGGGTGGGCCCACGCAGCGGTTTGGCGCCTGCATTTGGCCTGGGCACGATCCTGGAAGACCCAGGATCGATTCCACGGTCGGGGCTCCAGGTGTCAGGAGCCCTGCCTTCTCTCTGCCTGTGTCTCTGCCTCTCTTTCTACTCGCGGTCTTTCAATAAATAAATAAAAATTAAAAAAAA	.	PASS	PRECISE;SVMETHOD=Snifflesv1.0.12;CHR2=chr1;END=24961477;STD_quant_start=1.881080;STD_quant_stop=4.437602;Kurtosis_quant_start=17.051803;Kurtosis_quant_stop=0.907604;SVTYPE=INS;SUPTYPE=AL;SVLEN=198;STRANDS=+-;STRANDS2=21,32,21,32;RE=53;REF_strand=39,52;Strandbias_pval=0.729227;AF=0.368056	GT:DR:DV	0/1:91:53
chr1	24976954	1001	N	CGGAGGTGTTTTCGTCTTTTTTTTTTTTTTTGTTTTTTGTTTTTTGTTTTAAATTTTTATGTATTTTGAAGAGTCACACAGAGAGAGAGAGAGAGAGAGAGGCTGGAGACAGCGCAAGAGGGAGAAGGCAGGCTCCTGCACGGAGCACGACGTGGAAACTCGAGCCCGGGTCTCCAGGAGAGCGCCCTGGGCCAAAGGCGGCGCCAAACAGATGCTGGCGGCCACCCCAGTGGATCC	.	PASS	PRECISE;SVMETHOD=Snifflesv1.0.12;CHR2=chr1;END=24976964;STD_quant_start=2.076137;STD_quant_stop=3.778341;Kurtosis_quant_start=21.520846;Kurtosis_quant_stop=5.873753;SVTYPE=INS;SUPTYPE=AL;SVLEN=223;STRANDS=+-;STRANDS2=27,32,27,32;RE=59;REF_strand=55,53;Strandbias_pval=0.627356;AF=0.353293	GT:DR:DV	0/1:108:59
chr1	24986940	1002	N	CTGGGGTCTGTCTCTCCATGGGGATGGCGCGGGCCTGTTTTGGTCTGTCTCCTGGCTCGCCGGATGGCCCCGCCGGGGAATA	.	FAIL_NOTPRECISE	IMPRECISE;SVMETHOD=Snifflesv1.0.12;CHR2=chr1;END=24986963;STD_quant_start=11.815244;STD_quant_stop=15.728954;Kurtosis_quant_start=-0.442520;Kurtosis_quant_stop=-0.551383;SVTYPE=INS;SUPTYPE=AL;SVLEN=34;STRANDS=+-;STRANDS2=9,9,9,9;RE=18;REF_strand=51,59;Strandbias_pval=0.803832;AF=0.140625	GT:DR:DV	0/0:110:18
chr1	24987071	1003	N	TTGGTGGCCGCCATGGCACCTGTTGGTCGTCTCCGTGGATGCCGTGGGACGTGGGTTCTGTCTCG	.	FAIL_NOTPRECISE	IMPRECISE;SVMETHOD=Snifflesv1.0.12;CHR2=chr1;END=24987094;STD_quant_start=29.611983;STD_quant_stop=28.969999;Kurtosis_quant_start=-0.487724;Kurtosis_quant_stop=-0.128526;SVTYPE=INS;SUPTYPE=AL;SVLEN=35;STRANDS=+-;STRANDS2=21,25,21,25;RE=46;REF_strand=51,59;Strandbias_pval=1;AF=0.294872	GT:DR:DV	0/0:110:46
chr1	24987371	1004	N	CTGCGGACCCTGAGGTGGGCCTGTTCTACGGGATGGCCCGATGGGT	.	FAIL_NOTPRECISE	IMPRECISE;SVMETHOD=Snifflesv1.0.12;CHR2=chr1;END=24987382;STD_quant_start=28.639134;STD_quant_stop=26.595112;Kurtosis_quant_start=-1.466961;Kurtosis_quant_stop=-1.173068;SVTYPE=INS;SUPTYPE=AL;SVLEN=65;STRANDS=+-;STRANDS2=6,11,6,11;RE=17;REF_strand=51,60;Strandbias_pval=0.445737;AF=0.132812	GT:DR:DV	0/0:111:17
chr1	24994868	1005	N	<INV>	.	PASS	PRECISE;SVMETHOD=Snifflesv1.0.12;CHR2=chr1;END=25534819;STD_quant_start=1.236694;STD_quant_stop=1.463276;Kurtosis_quant_start=19.498815;Kurtosis_quant_stop=20.029550;SVTYPE=INV;SUPTYPE=SR;SVLEN=539951;STRANDS=++;STRANDS2=86,84,84,86;RE=170;REF_strand=1,1;Strandbias_pval=1;AF=0.988372	GT:DR:DV	1/1:2:170
chr1	25001431	1006	TTCTTTTCTTTTCTTTTCCTTTCTTCTTTTCTTTTCTTTTCTTTTTTCTTTTTTCTTTTCTTTTCTTTTCTTTTCCTTTCTTTTTTTCTTTTCTTTTCCTTTCTTCTTTTCTTTTCTTCTTTTCCTTTCCTTTCCTTTTTTCTTTCTTTCTCTCTTTCTTTCTCTCTCTCTTTCTTTTCTTTCTTTCTTTCTTTCTTTCTTTCTTTC	N	.	FAIL_NOTPRECISE	IMPRECISE;SVMETHOD=Snifflesv1.0.12;CHR2=chr1;END=25001531;STD_quant_start=53.076360;STD_quant_stop=54.067550;Kurtosis_quant_start=-1.159628;Kurtosis_quant_stop=-1.028071;SVTYPE=DEL;SUPTYPE=AL;SVLEN=-100;STRANDS=+-;STRANDS2=4,12,4,12;RE=16;REF_strand=12,20;Strandbias_pval=0.520947;AF=0.333333	GT:DR:DV	0/1:32:16
chr1	25014012	1007	N	CCTAGACAAGTGGAAAAGAAGAGCCAAGAGAACGGAAGACGAAGCAAAGCCGAAGAAGAA	.	FAIL_NOTPRECISE	IMPRECISE;SVMETHOD=Snifflesv1.0.12;CHR2=chr1;END=25014066;STD_quant_start=29.075763;STD_quant_stop=57.352419;Kurtosis_quant_start=0.886441;Kurtosis_quant_stop=5.050815;SVTYPE=INS;SUPTYPE=AL;SVLEN=61;STRANDS=+-;STRANDS2=2,13,2,13;RE=14;REF_strand=33,28;Strandbias_pval=0.00773937;AF=0.186667	GT:DR:DV	0/0:61:14
chr1	25030589	1008	N	AGAGAAGAGAAGAGAATAGCAAGCGAAGGACG	.	PASS	PRECISE;SVMETHOD=Snifflesv1.0.12;CHR2=chr1;END=25030589;STD_quant_start=9.570789;STD_quant_stop=9.643651;Kurtosis_quant_start=1.764860;Kurtosis_quant_stop=1.812380;SVTYPE=INS;SUPTYPE=AL;SVLEN=44;STRANDS=+-;STRANDS2=7,13,7,13;RE=20;REF_strand=52,46;Strandbias_pval=0.219318;AF=0.169492	GT:DR:DV	0/0:98:20
chr1	25035648	1009	N	TGTCTTCGCTCTTTCTTCCCCCCTTTTTTTGTTCCTTGGTTTTTTTTTTTTTGGTTTGTCG	.	FAIL_NOTPRECISE	IMPRECISE;SVMETHOD=Snifflesv1.0.12;CHR2=chr1;END=25035682;STD_quant_start=10.401923;STD_quant_stop=12.918978;Kurtosis_quant_start=0.975507;Kurtosis_quant_stop=1.559329;SVTYPE=INS;SUPTYPE=AL;SVLEN=33;STRANDS=+-;STRANDS2=13,4,13,4;RE=17;REF_strand=54,43;Strandbias_pval=0.180439;AF=0.149123	GT:DR:DV	0/0:97:17
chr1	25037553	1010	N	CGGGGATCCCGGGTGGCGGCAGCGGGTTGGCGGCCTCCTTTGGCCCAGGGCGCGATCCTGGAGACTCGCCGGGAATCAATCCCACTCGGGCTCGCCAGTGCATGGAGCCTGCTTCTCCCTCTGCCTGTGTCCTCTGTCTCTGTCTCTCTCTCTCTCTCGGTGACTATCATAAATTAAAAAAAAAAAAAAAAAAAAAATTAAAAGGA	.	PASS	PRECISE;SVMETHOD=Snifflesv1.0.12;CHR2=chr1;END=25037556;STD_quant_start=1.313064;STD_quant_stop=4.323153;Kurtosis_quant_start=16.012864;Kurtosis_quant_stop=17.045010;SVTYPE=INS;SUPTYPE=AL;SVLEN=213;STRANDS=+-;STRANDS2=31,27,31,27;RE=58;REF_strand=50,42;Strandbias_pval=1;AF=0.386667	GT:DR:DV	0/1:92:58
chr1	25041372	1011	N	CGCTCTCTTCGCTCTTTCTCTCTCTCGTCTC	.	PASS	PRECISE;SVMETHOD=Snifflesv1.0.12;CHR2=chr1;END=25041375;STD_quant_start=2.190890;STD_quant_stop=4.037326;Kurtosis_quant_start=0.223837;Kurtosis_quant_stop=0.385787;SVTYPE=INS;SUPTYPE=AL;SVLEN=32;STRANDS=+-;STRANDS2=12,8,12,8;RE=20;REF_strand=44,43;Strandbias_pval=0.469528;AF=0.186916	GT:DR:DV	0/0:87:20
chr1	25084640	1012	AGGCTCAATCTCATGACCCTGAGATCATGACCTGAGCAGAA	N	.	PASS	PRECISE;SVMETHOD=Snifflesv1.0.12;CHR2=chr1;END=25084681;STD_quant_start=0.000000;STD_quant_stop=0.000000;Kurtosis_quant_start=1.306400;Kurtosis_quant_stop=5.120499;SVTYPE=DEL;SUPTYPE=AL;SVLEN=-41;STRANDS=+-;STRANDS2=26,27,26,27;RE=53;REF_strand=53,56;Strandbias_pval=1;AF=0.32716	GT:DR:DV	0/1:109:53
chr1	25113270	1013	N	GGGGGGGAGGGGGGGGAGGGTGGGGGGGGGGGGGGGGGGGG	.	FAIL_NOTPRECISE	IMPRECISE;SVMETHOD=Snifflesv1.0.12;CHR2=chr1;END=25113276;STD_quant_start=13.281566;STD_quant_stop=22.178819;Kurtosis_quant_start=0.475444;Kurtosis_quant_stop=0.072376;SVTYPE=INS;SUPTYPE=AL;SVLEN=48;STRANDS=+-;STRANDS2=8,5,8,5;RE=13;REF_strand=48,49;Strandbias_pval=0.557237;AF=0.118182	GT:DR:DV	0/0:97:13
chr1	25124148	1014	AAAAGAAACAGTCAACAAAAAAAAAAAAAAAAAAA	N	.	PASS	PRECISE;SVMETHOD=Snifflesv1.0.12;CHR2=chr1;END=25124187;STD_quant_start=4.233566;STD_quant_stop=3.700312;Kurtosis_quant_start=-2.000798;Kurtosis_quant_stop=-1.871650;SVTYPE=DEL;SUPTYPE=AL;SVLEN=-39;STRANDS=+-;STRANDS2=27,25,27,25;RE=52;REF_strand=51,49;Strandbias_pval=1;AF=0.342105	GT:DR:DV	0/1:100:52
chr1	25128222	1015	ATATAGGTAATATTTTTTTTTTTTTTTTTTATAAATTTTTATTTATTTATGATAGTCACAGAGAGAGAGAGAGAGGCAGAGACACAGGCAGAGGGAGAAGCAGGCTCCATGCACCGGGAGCCCGACGTGGGATTCGATCCTGGGTCTTCAGGATCGCGCCCTGGGCCAAAGGCAGGCGCCAAACCGCTGCGCCACCTAGGGATCCC	N	.	PASS	PRECISE;SVMETHOD=Snifflesv1.0.12;CHR2=chr1;END=25128430;STD_quant_start=1.335144;STD_quant_stop=0.510754;Kurtosis_quant_start=-1.068794;Kurtosis_quant_stop=-1.255518;SVTYPE=DEL;SUPTYPE=AL;SVLEN=-208;STRANDS=+-;STRANDS2=31,15,31,15;RE=46;REF_strand=50,34;Strandbias_pval=0.45044;AF=0.353846	GT:DR:DV	0/1:84:46
chr1	25131891	1016	AAAAAAGAAAAGAAAAAGGGTCCCTCTAGTTCTATATACTATT	N	.	PASS	PRECISE;SVMETHOD=Snifflesv1.0.12;CHR2=chr1;END=25131933;STD_quant_start=0.483046;STD_quant_stop=0.000000;Kurtosis_quant_start=0.280027;Kurtosis_quant_stop=4.094907;SVTYPE=DEL;SUPTYPE=AL;SVLEN=-42;STRANDS=+-;STRANDS2=35,25,35,25;RE=60;REF_strand=52,40;Strandbias_pval=0.867845;AF=0.394737	GT:DR:DV	0/1:92:60
chr1	25203173	1017	CATAGTGAAATTTCTTTTTTTTTTTTTAAGTTTTTTTTTTTTAATTTATTTATGATAGTCACACACACAGAGAGAGAGAGAGGCAGAGACACAGGCAGAGAGAGAAGCAGGCTCCATGCACCGGGAGCCCGACGTGGGACTCGATCCCGGGTCTCCAGGATCGCGCCCTGAGCCAAAGGCAAGCACCAAACCGCTGCGCCACCCAGGGATCCC	N	.	PASS	PRECISE;SVMETHOD=Snifflesv1.0.12;CHR2=chr1;END=25203386;STD_quant_start=0.620174;STD_quant_stop=0.480384;Kurtosis_quant_start=-1.292907;Kurtosis_quant_stop=-1.222684;SVTYPE=DEL;SUPTYPE=AL;SVLEN=-213;STRANDS=+-;STRANDS2=13,14,13,14;RE=27;REF_strand=47,44;Strandbias_pval=0.827983;AF=0.228814	GT:DR:DV	0/0:91:27
chr1	25203582	1018	N	AATAAACAGACTCGGCTCGCGGCTCCGGCGCCGCAGTGGCAGGATGCTGGAAGCAAGAAGTGCCTTAGAAATGACCCAGCTGGGCAGGCAAGAGCCAGGGGAGAAGCTACAATGGATTCAGCGGTGCCATGGTAGGGACAGACGAAGATGAAAGTGACCTCCCAGCATCTGCCGGGAGCGCTCCTGACAGAACGCCGTGGGCATAGACTGTGGCCCAGCTTCTGCAAGGCTTTGCAATCAATGGGAAATAGCACGGAGTGGGTGATTGGCCAAGGACGGGGAAAAGCAGCTGTCCTGTATGGCAAGAACCATACTACCAGCCCGGGGACCTAGCGGCCTAATCGGGGCACCTGGCCAACATAGCGGAGAGGCCAGAGAGGTGGTACTAGGCGCCTGGATGCAGCGGAAATGACGCTCGGGTGAACCACCAGGTGGGGGAAAAGCTCCACTCTCTGTAAGGAGATGGGAAGCTTATATGCTTGCCTTTGTGAGCGGTCTCAGAGAGCACCTGGTCACGCACACATCGGTCCTTATGGAGAGGTTGCCCAGGCCGAGTATCAGGAGAAGTTCCAGGAGTCTCCGGGGGAAACTGAGGCAAGAGCAACAGGAAAGCTGAGAGAACTAACATATGTTATCAGATGGAGAGAGAGACATCCATGGAAGAATCAGATGGAACCTGATAGACACAGGATCCAGACAGAGTTAATAAGTTGAGAAGCATCCCGGACAAAGAGGAGCAAGCGACAATTGAAAAAGCTGGAGGAGGAAGAGAGTAAGGGCCTGAGTATTTTAGAAGAGCTGAGAATGAGCTTGGTCCAGGCAGAGCGAAACACGGGGGAGCCATTATCTTATCTAGGAGCTTCGGGGTCAGGGTCAGCAATGGAGCTGCTGGCAGGATGTGAGTGATGTCGGGATGAAAAAGTGAGTTCTGGACCGCTAAGAAGCCAAGAACTCTCCCGACCAAAGCTGGAAGAGTATGTTTCGATTCCAGATCTGAAAAAGATGCTGGGCGAGTGTGTGAGAACTGACGGAGGTCCAAGATACTGGGTGGACGTGACTCTGAATCCACACACGGATAACTTAAAATCTTGTCATGTCTAAAAACCGAAGACAAGGTGAGATTGTGGGTGCCAAGCTATATGCGTCTTACCTGGAAGAAGCGAATTATGATGGGGTAGCCGGGGCTAGGAGCACTTCTCCTCTGGGAAACATTACTGGGAGGTAGAAGTGGCCAAGAAGACTGACTGGATCCTGGGGGTGTGAGTAATTCAGTGGGGACCAACGTAACTGTTTCGGCACCAGTTTACGAAACAAGCGAAATGTCTAATCCAATATCAACCTCATAGTTGATACTGGGTGATTGGGAGCCATCATAGAAACATAATATCGGAGCCGATTAGGATCTTCTAACTTCCCTGCTCTCTCCATGATGGTACCCGACCCTCCAGGGCCGTGTTGGGGTTTTCCTTAGACTATCGAGGCCGGCACTGTTGGCCTTTTATAATGTCACAGAACCATGGCTTTCCCATCTAGACGTGCTCTAAATATTACTTGCCGACCACCTTTCTCCATATTTCAATCCGTGCAACTGTGGTAGTCCCAATGACCTGCGTCTCCCAGCTCTTGAACAGTCTGCGATCTCCATACCCATATCGGAGCAGGACCCGCCTCTAATAAGATTACATCTGGATCTCAGTCTTTATGCACTTCTGTGTTCTGCGTTCTCAACACCCGTCCCTCAAACATTTATTCAGTGCCAAATATACACAGAGGTATTGTTAACAGACCGGAATGATTAGTACCAATATGAGATGGGTGAGGGTAGCTTTTCAAACATTTTAACCATTATAGCCGTTGATTCCATGGGATCAAATTTAGGAAGTTCTTTGCTAGGAATGTGCTATCATCTTCTGCAGGCGGAATGGAAAAAATTGAATTTCAAGAGAGACTGGCCATAATAATGATATATCCTGTGCCCTGTTGTTATTCGGTATGGGAATACATTGATTTGTTGCCATTTTTGAAATGCAACAAAAAGTCCTGAAATAAATCAGGAGTCTGCATATGGCAAAAAAAAAAACAAAAAAAAAAAAACAAAAAAAAAC	.	FAIL_NOTPRECISE	IMPRECISE;SVMETHOD=Snifflesv1.0.12;CHR2=chr1;END=25203595;STD_quant_start=4.037326;STD_quant_stop=10.705139;Kurtosis_quant_start=1.055861;Kurtosis_quant_stop=1.943697;SVTYPE=INS;SUPTYPE=AL,SR;SVLEN=2093;STRANDS=+-;STRANDS2=6,13,6,13;RE=19;REF_strand=48,44;Strandbias_pval=0.132271;AF=0.171171	GT:DR:DV	0/0:92:19
chr1	25216170	1019	TTCTTTCTTTCTTTCTTTCTTTCTTTCTTTC	N	.	PASS	PRECISE;SVMETHOD=Snifflesv1.0.12;CHR2=chr1;END=25216205;STD_quant_start=2.370453;STD_quant_stop=1.091089;Kurtosis_quant_start=-1.608209;Kurtosis_quant_stop=-1.474529;SVTYPE=DEL;SUPTYPE=AL;SVLEN=-35;STRANDS=+-;STRANDS2=17,25,17,25;RE=42;REF_strand=47,52;Strandbias_pval=0.465886;AF=0.297872	GT:DR:DV	0/0:99:42
chr1	25217550	1020	TTTCTATACATCTTTTTTTTTTTAATTTTTTTTATTTATTTATGATAGTCACAGAGAGAGAGAGAGAGGCAGAGACACAGGCAGAGGGAGAAGCAGGCTCCATGCACTGGGAGCCTGATGTGGGATTCGATCCCGGGTCTCCAGGATCACGCCCTGGGCCAAAGGCAGGCGCCAAACCGCTGCGCCACCCAG	N	.	PASS	PRECISE;SVMETHOD=Snifflesv1.0.12;CHR2=chr1;END=25217749;STD_quant_start=3.076795;STD_quant_stop=3.454466;Kurtosis_quant_start=16.663754;Kurtosis_quant_stop=10.877707;SVTYPE=DEL;SUPTYPE=AL;SVLEN=-199;STRANDS=+-;STRANDS2=28,32,28,32;RE=60;REF_strand=46,53;Strandbias_pval=1;AF=0.377358	GT:DR:DV	0/1:99:60
chr1	25244725	1021	N	GAATCTGCTAATATTTTTTTTATTTTTTTTAACTTTTTATTTATTTATGGCTTCGACACAGTGAGAGAGGAGAGCGGCAGAGACAACGGCAGAGGGAGAAGCAGGCTCCCTGCAACTGGGACCTGACGTGGGATCGCATCCCGGGTCTCCAGGATCGCGCCACTGCCGGCCCAAAGGCAGGCGCCAAACCGCTGCGCCATCCCAGGGACTCC	.	PASS	PRECISE;SVMETHOD=Snifflesv1.0.12;CHR2=chr1;END=25244732;STD_quant_start=3.300433;STD_quant_stop=4.511889;Kurtosis_quant_start=5.974805;Kurtosis_quant_stop=21.797040;SVTYPE=INS;SUPTYPE=AL,SR;SVLEN=218;STRANDS=+-;STRANDS2=28,29,28,29;RE=57;REF_strand=44,48;Strandbias_pval=1;AF=0.38255	GT:DR:DV	0/1:92:57
chr1	25249686	1022	AAAAAATTAAAAATGGAACTGCCTTAAAAAAACAAAAAACAAAAAACAAAA	N	.	PASS	PRECISE;SVMETHOD=Snifflesv1.0.12;CHR2=chr1;END=25249745;STD_quant_start=9.072505;STD_quant_stop=4.759745;Kurtosis_quant_start=-2.160066;Kurtosis_quant_stop=-2.055617;SVTYPE=DEL;SUPTYPE=AL;SVLEN=-59;STRANDS=+-;STRANDS2=28,30,28,30;RE=58;REF_strand=41,46;Strandbias_pval=1;AF=0.4	GT:DR:DV	0/1:87:58
chr1	25255666	1023	ATTTTGTATTGTTTCTCCGTGTATCTGGTAATTTTATTTGCTTTAGTTTTAGCTCCCTTTGACACCATTATGGCAGGTGAAGTGTGGGCATTACCCCATTACTACTAGATGTATTTCTGGTTTCTATTTTATGCGTATACATTTAGGATTGGTAGGTATTTTCAGTGAATTGACATTTT	N	.	FAIL_NOTPRECISE	IMPRECISE;SVMETHOD=Snifflesv1.0.12;CHR2=chr1;END=25255826;STD_quant_start=20.773330;STD_quant_stop=14.286138;Kurtosis_quant_start=-1.566704;Kurtosis_quant_stop=-1.027288;SVTYPE=DEL;SUPTYPE=AL;SVLEN=-160;STRANDS=+-;STRANDS2=34,31,34,31;RE=65;REF_strand=48,47;Strandbias_pval=0.872802;AF=0.40625	GT:DR:DV	0/1:95:65
chr1	25347622	1024	TTTCTTTTTTTTTTTTTTTTTTTTTTATTTTATTTTTCTTTTTTTTTTGAGGTTTGC	N	.	PASS	PRECISE;SVMETHOD=Snifflesv1.0.12;CHR2=chr1;END=25347691;STD_quant_start=4.306784;STD_quant_stop=3.247828;Kurtosis_quant_start=0.606986;Kurtosis_quant_stop=-1.548466;SVTYPE=DEL;SUPTYPE=AL;SVLEN=-69;STRANDS=+-;STRANDS2=29,34,29,34;RE=63;REF_strand=44,48;Strandbias_pval=0.870732;AF=0.406452	GT:DR:DV	0/1:92:63
chr1	25378133	1025	N	TGTTTCTTTATAGCATATTTATATTATATAACTAATATCTCCATCATATATATTATATATATATATATTAATACTATCATATTTATTATTTACTATATACATGTTATAT	.	PASS	PRECISE;SVMETHOD=Snifflesv1.0.12;CHR2=chr1;END=25378140;STD_quant_start=2.605356;STD_quant_stop=6.300553;Kurtosis_quant_start=6.194477;Kurtosis_quant_stop=11.038894;SVTYPE=INS;SUPTYPE=AL;SVLEN=109;STRANDS=+-;STRANDS2=34,32,34,32;RE=66;REF_strand=51,50;Strandbias_pval=1;AF=0.39521	GT:DR:DV	0/1:101:66
chr1	25394075	1026	N	TGTCCCCTAAAATTGAGGAAAGACACAAAAGAGATGGAAAAATATTTCCAGTGACTCAATGGGAAATTTGAGGCAGAATTAAATATTGTGAAAATGTCAATGTTTACCCAGGAGCAATTTAACCACGTTTGTAAATGCAATCCCTATCCCAAAATACCATGGACTTTCCTTTGCAAAGAGTTAGAACAAATTATTGTAAGATGGGTGTGGAATCAGAAAAAGACCCCCGAGATAGCCAGGGAATTTGTTTTAAAAAAAGAAAACCAAATAGTCTGGGGGCATCACATGCCAGATTCAGGTTGTGTACGACGCCAAAAGCTGGGGTCATCAAGGAACAGGTGTGGTACTGGCACAAAACAGACACATAGATCAAGTGGAAACAGAGAGAGAAGCCAGAAAGTGGACCCTGAACTTTATGGGCAACTAATAGGTCGATAAAAGGAGGAAAAGACTAGCCATTGGGAAGAAAGAAGTCTCTCAATAAAATGTGCGGGGGAAAATTGGACATCCACATGCAAAGAATGAAACTAGAACCACTCTCTTTCACCATAACAACAAAAGATAAACGCAAATGATGAAAGATATAAATGTTAGACAAGATCCATGCAATTCCCGAGAGAAGAACACAGGCAACACCCTTTTTTTTTGTGAACTCGGCCATAGTAACTTGTCTTGCAGAATACATCCAAGAAGGCAAAAGAAACAAAAGCAAAAATGAACGTTTGGACGCGTCATCCCAAGCTAAGAAGCTTTTGTTTGCACAGCAAAGGATACCAGTCAACAAAACTCAAAGACACCCGACAGAATGGGAAGGAAGAGATTTTTGGCAAACGACATAATCAATAAAGGGCTAGTTTCCAGATCTATAAAGAACTTTTAAAAGAACTTATTAAAACTAAACAACCAAAGAAACAAACAATCCAAATCATGGAATGGGCAAAAGACATGAACAGGAATCTCACAGAGGAAAGAACATAGACATGGCCCAACAATGCAATAGTGAGAAAATGCTCTGCATCAACTTGCCAGCAGGGAAATACAAAATCAAAACATACAATGAAGATAATACCACCTTCACAAACCAGTGAGAAAAAGGGGGAAATTAACAAGGCCAGGAATAAACAACAAAATTTTGGAGAGGAATGCCGGAGAAAAAGGGAACCCGCTTACACTGGGTTGTGGTGGGGGGGAAATGTGAACTGGGGTGCAGCCAACTACCCTGGAAAAGCTGTGTGGAGTTCATCAAAACAGTTAGAAAATATAACCTTGCCCTGACGACCACAGCAATTGCACTGTTGGGGATTTACCCCAAAGATACAAATGCAATGAAACGGCCAGGGGAGGAACACCTTGCACCCACGATGTTCTAGCACCCAATTGGCCACTATAGCCAAACTGGTGGAAGGAAGCCCTCGGTGGTCCAACGGAAAGAGTGAATGGATAAAGAAAGAGGTGGTTTTAGGTATACAATGGAATATTACTCAGCTATATGAGAAATGACAATACGCCACCATTTGACCTTCAACGTGGATTGGAACTGGAGGGTATTTAATGCTGAGTGAAGTAAATTCAGTTTGGAGAAGGACAAACATTATAAGTGTGCTCATGCCATTTTTGGGGAATATAATAATAGGTAGAAAAGGGAAAATAAGGGAAGGGAAAGAATTCGTGTGGGGAATATCAGAAAGGAAGACAGAAACGTAAAGACTGCCTAAGACTCTGGGAAACGAACTAGGGTGGTAGAAAGGGGAGGAAGGGCGGGGGGGGTGGAGTGAATGGGTGACGGGGCACTGGGTGTTATATTTTCTGTATGTTTAGTAATTGAACACCCAAATAAAAAAAAAAAAAAAAAAAAAAAAAAAAAAAAAAAAAAGAATCGTCTTC	.	FAIL_NOTPRECISE	IMPRECISE;SVMETHOD=Snifflesv1.0.12;CHR2=chr1;END=25394078;STD_quant_start=2.581989;STD_quant_stop=28.277536;Kurtosis_quant_start=-1.799035;Kurtosis_quant_stop=0.675998;SVTYPE=INS;SUPTYPE=AL,SR;SVLEN=1767;STRANDS=+-;STRANDS2=21,22,21,22;RE=43;REF_strand=42,48;Strandbias_pval=0.854152;AF=0.323308	GT:DR:DV	0/1:90:43
chr1	25398666	1027	AAGAGTAGTAACTTGGGCAGCCCCGATAGCGCAGCGGTTTAGAGCCGCCTGCAGCCCAGGGTGTGATCCTGGAGGCCAGGGATCGAGTCCCACGTCGGGCTCCCTGCATGGAGCCTGCTTCTCCCTCTGCCTGTGTCTCTGCCTCTCTCTCTCTCTCTGTCTCTAATAAATAAATAAAATATTAAAAAAAAAAAA	N	.	PASS	PRECISE;SVMETHOD=Snifflesv1.0.12;CHR2=chr1;END=25398861;STD_quant_start=3.511885;STD_quant_stop=1.943651;Kurtosis_quant_start=18.242333;Kurtosis_quant_stop=12.612045;SVTYPE=DEL;SUPTYPE=AL;SVLEN=-195;STRANDS=+-;STRANDS2=28,27,28,27;RE=55;REF_strand=48,44;Strandbias_pval=1;AF=0.37415	GT:DR:DV	0/1:92:55
chr1	25418388	1028	N	CCCTACAAGCCGAAAAAAAAAAAAAAAAAAAAAAAAAAAAAAAAAAAAAAAAAATG	.	PASS	PRECISE;SVMETHOD=Snifflesv1.0.12;CHR2=chr1;END=25418393;STD_quant_start=2.968586;STD_quant_stop=3.635760;Kurtosis_quant_start=9.867849;Kurtosis_quant_stop=21.277275;SVTYPE=INS;SUPTYPE=AL;SVLEN=56;STRANDS=+-;STRANDS2=33,31,33,31;RE=64;REF_strand=48,49;Strandbias_pval=0.872397;AF=0.397516	GT:DR:DV	0/1:97:64
chr1	25505313	1029	N	AAAACACGGTCATAACGGAATGCCCTGGGTGGTGCAGCGGTTTGCCCGCCTGCGCTTTGCCCAGGGCGAGATCCTGGAGACCCAGATCGAATCCCACGTCGGGCTCCCTGCAGGAGCCTGCTCTCCCGCTGGGCCGTGGCCTCGCCTATCCCTCTCTCGCTCTGTGGACTATCATAAGAAGAAAAATTAAAAAAAAAAAAAGTGT	.	PASS	PRECISE;SVMETHOD=Snifflesv1.0.12;CHR2=chr1;END=25505322;STD_quant_start=3.095696;STD_quant_stop=6.072479;Kurtosis_quant_start=4.489757;Kurtosis_quant_stop=5.428586;SVTYPE=INS;SUPTYPE=AL;SVLEN=214;STRANDS=+-;STRANDS2=22,26,22,26;RE=48;REF_strand=39,41;Strandbias_pval=0.855259;AF=0.375	GT:DR:DV	0/1:80:48
chr1	25518353	1030	N	TAAATGACAAAAACACAAAAAAAAAATTTAAAAAATAAATTAAAAAAAATAAAAAAAATTAAAGACCGAACAAACAGAAAAAAAAAAAAACTAA	.	PASS	PRECISE;SVMETHOD=Snifflesv1.0.12;CHR2=chr1;END=25518365;STD_quant_start=2.345208;STD_quant_stop=4.259936;Kurtosis_quant_start=6.576945;Kurtosis_quant_stop=18.396637;SVTYPE=INS;SUPTYPE=AL;SVLEN=83;STRANDS=+-;STRANDS2=35,33,35,33;RE=68;REF_strand=54,48;Strandbias_pval=0.87647;AF=0.4	GT:DR:DV	0/1:102:68
chr1	25551054	1031	TTGGCCTTTTATTTATTTATTTATTTTTTTTAAATCATTTTTTTTTAATTTTTATTATTCATGATAGTCACACACACACAGAGAGAGAGAGAGAGAGAGGCAGAGACATAGGCAGAGGGAGAAGTAGGCTCCATGCACCGGGAGCCTGACGTGGGATTCGATCCCGGGTTTCCAGGATCGCGCCCTGGGCCAGAGGCAGGCGCTAAACCGCTGCGCCACCCAGGGATCCCGCT	N	.	PASS	PRECISE;SVMETHOD=Snifflesv1.0.12;CHR2=chr1;END=25551284;STD_quant_start=1.991051;STD_quant_stop=2.528410;Kurtosis_quant_start=17.926643;Kurtosis_quant_stop=8.742352;SVTYPE=DEL;SUPTYPE=AL;SVLEN=-230;STRANDS=+-;STRANDS2=31,25,31,25;RE=56;REF_strand=50,53;Strandbias_pval=0.506748;AF=0.352201	GT:DR:DV	0/1:103:56
chr1	25578886	1032	GAAAGATGAATGGGAAAAAAAAAAAAAAAAAA	N	.	PASS	PRECISE;SVMETHOD=Snifflesv1.0.12;CHR2=chr1;END=25578918;STD_quant_start=0.594089;STD_quant_stop=0.641689;Kurtosis_quant_start=-1.545032;Kurtosis_quant_stop=-1.553996;SVTYPE=DEL;SUPTYPE=AL;SVLEN=-32;STRANDS=+-;STRANDS2=13,21,13,21;RE=34;REF_strand=38,48;Strandbias_pval=0.682478;AF=0.283333	GT:DR:DV	0/0:86:34
chr1	25585718	1033	GATCCCATTTTATTTTTTTTTTTTTTTTTTTTTTTTTTTTTTTATTTTTTAATTTTTTTATTTATTTATGATAGTCACAGAGAGAGAAAGAGAGAGAGGCAGAGACACAGGCAGAGGGAGAAGCAGGCTCCACGCACCGGGAGCCTGACGTGGGATTCGATCCCGGGTCTCCAGGATCGCGCCCTGGGCCAAAGGCAGGCGCCAAACCGCTGCGCCACCCAGGGATCCC	N	.	PASS	PRECISE;SVMETHOD=Snifflesv1.0.12;CHR2=chr1;END=25585939;STD_quant_start=2.912044;STD_quant_stop=2.297825;Kurtosis_quant_start=20.026789;Kurtosis_quant_stop=21.760577;SVTYPE=DEL;SUPTYPE=AL,SR;SVLEN=-221;STRANDS=+-;STRANDS2=21,30,21,30;RE=51;REF_strand=34,49;Strandbias_pval=1;AF=0.380597	GT:DR:DV	0/1:83:51
chr1	25599945	1034	N	AGCACATTTTTTTTTTTTATGTTTAAGCTTCAG	.	PASS	PRECISE;SVMETHOD=Snifflesv1.0.12;CHR2=chr1;END=25599946;STD_quant_start=4.989990;STD_quant_stop=5.656854;Kurtosis_quant_start=6.403596;Kurtosis_quant_stop=6.608645;SVTYPE=INS;SUPTYPE=AL;SVLEN=32;STRANDS=+-;STRANDS2=11,2,11,2;RE=13;REF_strand=50,47;Strandbias_pval=0.0353976;AF=0.118182	GT:DR:DV	0/0:97:13
chr1	25610378	1035	N	<DEL/INV>	.	PASS	PRECISE;SVMETHOD=Snifflesv1.0.12;CHR2=chr1;END=25610499;STD_quant_start=0.000000;STD_quant_stop=1.149534;Kurtosis_quant_start=2.807084;Kurtosis_quant_stop=8.022645;SVTYPE=DEL/INV;SUPTYPE=NR;SVLEN=-121;STRANDS=+-;STRANDS2=26,30,26,30;RE=56;REF_strand=29,33;Strandbias_pval=1;AF=0.474576	GT:DR:DV	0/1:62:56
chr1	25613754	1036	N	GTCATCTATTATATCTATATATCTATCTATTATTATCATCACTACCTATCATATATCTATCT	.	PASS	PRECISE;SVMETHOD=Snifflesv1.0.12;CHR2=chr1;END=25613761;STD_quant_start=2.216539;STD_quant_stop=5.606673;Kurtosis_quant_start=-1.401647;Kurtosis_quant_stop=-0.190344;SVTYPE=INS;SUPTYPE=AL;SVLEN=55;STRANDS=+-;STRANDS2=27,19,27,19;RE=46;REF_strand=45,34;Strandbias_pval=1;AF=0.368	GT:DR:DV	0/1:79:46
chr1	25620848	1037	AAGAAATGGAAATTTCTTTTTTTTTTTTTTTTTTTT	N	.	PASS	PRECISE;SVMETHOD=Snifflesv1.0.12;CHR2=chr1;END=25620884;STD_quant_start=2.132007;STD_quant_stop=2.256304;Kurtosis_quant_start=-1.715283;Kurtosis_quant_stop=-1.654014;SVTYPE=DEL;SUPTYPE=AL;SVLEN=-36;STRANDS=+-;STRANDS2=27,17,27,17;RE=44;REF_strand=55,40;Strandbias_pval=0.715526;AF=0.316547	GT:DR:DV	0/1:95:44
chr1	25628527	1038	CCAAGTGGTATACTGTGCCAGTTCANNNNNNNNNNTTTTTTTTTTTTTTTTGTCTTTTAGTTTCTCCGCCCTCATTTTGTTCTACATGGTGGGAAGTTAATACCTTCTAAAACATGACCAGCAGGCACCCAGG	N	.	PASS	PRECISE;SVMETHOD=Snifflesv1.0.12;CHR2=chr1;END=25628660;STD_quant_start=9.391112;STD_quant_stop=8.590080;Kurtosis_quant_start=-0.816730;Kurtosis_quant_stop=-0.094091;SVTYPE=DEL;SUPTYPE=AL;SVLEN=-133;STRANDS=+-;STRANDS2=57,57,57,57;RE=114;REF_strand=82,86;Strandbias_pval=0.903544;AF=0.404255	GT:DR:DV	0/1:168:114
chr1	25633282	1039	N	<INV>	.	PASS	PRECISE;SVMETHOD=Snifflesv1.0.12;CHR2=chr1;END=25665096;STD_quant_start=3.150397;STD_quant_stop=5.592406;Kurtosis_quant_start=22.255194;Kurtosis_quant_stop=23.449171;SVTYPE=INV;SUPTYPE=SR;SVLEN=31814;STRANDS=--;STRANDS2=38,42,42,38;RE=80;REF_strand=55,46;Strandbias_pval=0.372364;AF=0.441989	GT:DR:DV	0/1:101:80
chr1	25636642	1040	N	TAAAAACATTTCTCTGGTTGGATCCCTGGGTGGCGCCGCGGTTTGGCGCCTGCCTTTTCGGCCCGGGGCCGATCCTGGAGACCCGAGGATCGACTCCCACGTCGGCTCCCCGTGCATGGAGCTGTTCTCCCTCGCCGGTGTCTCTTGCCCTGCTGTCTTGCCTCTCTCTCTCTCCTCTGTGACTTATCCACATAATAAATAAAAGTTAACAAAAAA	.	PASS	PRECISE;SVMETHOD=Snifflesv1.0.12;CHR2=chr1;END=25636644;STD_quant_start=0.316228;STD_quant_stop=1.897367;Kurtosis_quant_start=3.192410;Kurtosis_quant_stop=2.658634;SVTYPE=INS;SUPTYPE=AL;SVLEN=216;STRANDS=+-;STRANDS2=10,11,10,11;RE=21;REF_strand=34,48;Strandbias_pval=0.629436;AF=0.203883	GT:DR:DV	0/0:82:21
chr1	25636889	1041	N	TAGATATATACTATATAGATAGCTGTTATATTATGATAGAGATGTATACTATATAG	.	PASS	PRECISE;SVMETHOD=Snifflesv1.0.12;CHR2=chr1;END=25636889;STD_quant_start=1.514634;STD_quant_stop=1.680336;Kurtosis_quant_start=6.373006;Kurtosis_quant_stop=11.039831;SVTYPE=INS;SUPTYPE=AL;SVLEN=59;STRANDS=+-;STRANDS2=18,17,18,17;RE=35;REF_strand=32,43;Strandbias_pval=0.417308;AF=0.318182	GT:DR:DV	0/1:75:35
chr1	25641118	1042	N	AAGGCTTAGAGTTTTTTTTTATGTTTTTTTTTT	.	PASS	PRECISE;SVMETHOD=Snifflesv1.0.12;CHR2=chr1;END=25641125;STD_quant_start=2.336993;STD_quant_stop=4.178701;Kurtosis_quant_start=8.274248;Kurtosis_quant_stop=8.767336;SVTYPE=INS;SUPTYPE=AL;SVLEN=33;STRANDS=+-;STRANDS2=15,12,15,12;RE=27;REF_strand=38,46;Strandbias_pval=0.382766;AF=0.243243	GT:DR:DV	0/0:84:27
chr1	25641799	1043	N	TCATCTAGATTGTTTAAGTGCAGCACTCAAACTATCTCCTGCGAGAGTTGGTTTTGTGTCGTACCTTATTTTTAATCTGCATTTTTTTTAAAAAACCCATTCTTCATATCTCGACCACATTGAAGTTCAAGCTCTTCGTT	.	PASS	PRECISE;SVMETHOD=Snifflesv1.0.12;CHR2=chr1;END=25641800;STD_quant_start=1.091089;STD_quant_stop=2.734262;Kurtosis_quant_start=12.223919;Kurtosis_quant_stop=17.699999;SVTYPE=INS;SUPTYPE=AL;SVLEN=134;STRANDS=+-;STRANDS2=18,24,18,24;RE=42;REF_strand=35,45;Strandbias_pval=1;AF=0.344262	GT:DR:DV	0/1:80:42
chr1	25676747	1044	N	AAAAGGCAAAGAAAAAGTAAAAAAAGAACAGAAAAGGGAAGAAAGAAAGAACGAAGGAAAAGAC	.	FAIL_NOTPRECISE	IMPRECISE;SVMETHOD=Snifflesv1.0.12;CHR2=chr1;END=25676754;STD_quant_start=10.545818;STD_quant_stop=8.358059;Kurtosis_quant_start=-0.331479;Kurtosis_quant_stop=-0.813859;SVTYPE=INS;SUPTYPE=AL;SVLEN=74;STRANDS=+-;STRANDS2=9,20,9,20;RE=29;REF_strand=29,31;Strandbias_pval=0.17034;AF=0.325843	GT:DR:DV	0/1:60:29
chr1	25679922	1045	AAATTTCTTAAAGAGGGATCCCTGGGTGGCGCAGCGGTTTGGCGCCTGCCTTTGGCCCAGGGCGCGATCCTGGAGACCTGGGATCGAATCCCACGTCGGGCTCCCGGTGCATGGAGCCTGCTTCTCCCTCTGCCTATGTCTCTGCCTCTCTCTCTCTCTCTGTGTGACTATCATAAATAAATAAAAATTAAAAAAAAAA	N	.	PASS	PRECISE;SVMETHOD=Snifflesv1.0.12;CHR2=chr1;END=25680121;STD_quant_start=2.099383;STD_quant_stop=1.784709;Kurtosis_quant_start=-1.258876;Kurtosis_quant_stop=15.625693;SVTYPE=DEL;SUPTYPE=AL;SVLEN=-199;STRANDS=+-;STRANDS2=28,27,28,27;RE=55;REF_strand=42,37;Strandbias_pval=0.861152;AF=0.410448	GT:DR:DV	0/1:79:55
chr1	25695033	1046	AAAGGAAACAAGGAAAAAAAAAAAAAGAAAAAAAAAA	N	.	PASS	PRECISE;SVMETHOD=Snifflesv1.0.12;CHR2=chr1;END=25695071;STD_quant_start=1.717556;STD_quant_stop=1.857418;Kurtosis_quant_start=14.220275;Kurtosis_quant_stop=14.267764;SVTYPE=DEL;SUPTYPE=AL;SVLEN=-38;STRANDS=+-;STRANDS2=20,20,20,20;RE=40;REF_strand=87,84;Strandbias_pval=1;AF=0.189573	GT:DR:DV	0/0:171:40
chr1	25696387	1047	N	GACGTTAAGAAGGCAAATTTTAAATCCGGAAAACTAACACGTGGCTCTATTTTGCCATTTTTCTCACACAGTTCCCAAATTATGGAACACGGGACACCACTTTTGTCACTGGGTAGAAGTCCGAAACTAAAGTTTGCTTGTTTAGTTCACCTTTAGTCATCTTTGACTCACCACTCCCCTGTATCCCTAAGCTATGTTATGCTATTCTCTTCCAGGTTCCTTTTCCAATGAAATATATTCACATTGAATTTGATGATTTCTGTTTTACTTCCTTGACTATGTTCTGTTTATTTCACAACTCATATCACTTCCTAAAAATGTATCCCACGGGAGATGAAAATAAAATACTAAAATGGTCTTTGAACTTCGAGTTGACAGTGGATCCTTACACAGTGATTTTTCTACAAAGCCTTCCCAAGATAAAGGAAGTTCATGTTCTGATTGAATTGTCCACCACCTATTCCTTACCTTTTAGGATTATTACACGGGATCCAGTTCACTCCAGGGTCTGGGAATATCTCCAAGTATGGGTCGATATGTTTCCCTGCTAACGTTCCAAGCCATACAATTCCCATCTTCTGGAGTCACAATAATCTGTTGCACCCTGTTTAAAAAATGTCGCTCAATTAACATATTCGTCCTAGGTAAGGAAAACAATTCAAGAGAGTTGTCTGTAAAGGACCTGCCGAAACTAATGGGATTAGCAACAGCCATCCAGGCCTTTCTTTCCTTTCAATCTTAATTTTTTGTGTTCTGTATTTTTATAATTTTTTGTCACAATTGCATAGGCTAATCACACCACCTTTGCTTCTATCACAATTTTCATCTTTCTTAAACATCACTAGCCTTATTTGAAACGGTTTTGCTCTCCACTGCGTTTGCTTAAGCATAAAACCAATTCTTCTCAAAATCTCCTCCCCCCTCATTCCCCCCCCCCACACCCCCCCCCCCCCCTACCCCCCCCCCTTCCCCCTCCCCCCCCCCCCCCCCCCCCCGCCC	.	UNRESOLVED	PRECISE;SVMETHOD=Snifflesv1.0.12;CHR2=chr1;END=25696388;STD_quant_start=0.966092;STD_quant_stop=0.577350;Kurtosis_quant_start=2.286857;Kurtosis_quant_stop=6.791932;SVTYPE=INS;SUPTYPE=AL;SVLEN=999;STRANDS=+-;STRANDS2=9,22,9,22;RE=31;REF_strand=9,12;Strandbias_pval=0.378311;AF=0.596154	GT:DR:DV	0/1:21:31
chr1	25696388	1048	N	<INV>	.	STRANDBIAS	PRECISE;SVMETHOD=Snifflesv1.0.12;CHR2=chr1;END=25743732;STD_quant_start=0.699206;STD_quant_stop=0.557773;Kurtosis_quant_start=15.973295;Kurtosis_quant_stop=3.981287;SVTYPE=INV;SUPTYPE=SR;SVLEN=47344;STRANDS=++;STRANDS2=91,0,0,91;RE=91;REF_strand=9,12;Strandbias_pval=6.65466e-11;AF=0.8125	GT:DR:DV	1/1:21:91
chr1	25700103	1049	N	CGCCCCTCGCCCGCCGCGGTCGCCGGGAAGCGGCCAGCCCCTGGTG	.	PASS	PRECISE;SVMETHOD=Snifflesv1.0.12;CHR2=chr1;END=25700106;STD_quant_start=1.612452;STD_quant_stop=2.479919;Kurtosis_quant_start=6.906156;Kurtosis_quant_stop=5.808225;SVTYPE=INS;SUPTYPE=AL;SVLEN=44;STRANDS=+-;STRANDS2=19,22,19,22;RE=41;REF_strand=32,33;Strandbias_pval=0.842913;AF=0.386792	GT:DR:DV	0/1:65:41
chr1	25701427	1050	N	CAATTAAATCCATCCATAAAATAAACTATAAACATAAAAT	.	PASS	PRECISE;SVMETHOD=Snifflesv1.0.12;CHR2=chr1;END=25701430;STD_quant_start=0.620174;STD_quant_stop=5.710988;Kurtosis_quant_start=13.201991;Kurtosis_quant_stop=10.495675;SVTYPE=INS;SUPTYPE=AL;SVLEN=45;STRANDS=+-;STRANDS2=25,28,25,28;RE=53;REF_strand=43,41;Strandbias_pval=0.726487;AF=0.386861	GT:DR:DV	0/1:84:53
chr1	25702700	1051	N	TAATTACTTAATATTCTATATATCTAATATATATCAGG	.	PASS	PRECISE;SVMETHOD=Snifflesv1.0.12;CHR2=chr1;END=25702700;STD_quant_start=0.000000;STD_quant_stop=1.000000;Kurtosis_quant_start=7.037869;Kurtosis_quant_stop=6.524449;SVTYPE=INS;SUPTYPE=AL;SVLEN=31;STRANDS=+-;STRANDS2=21,20,21,20;RE=41;REF_strand=48,44;Strandbias_pval=1;AF=0.308271	GT:DR:DV	0/1:92:41
chr1	25707168	1052	TAAAATCTCAAAAATAAATAAAATAAAATAAAATAAAATAAAATAAAATAAAATAAAA	N	.	PASS	PRECISE;SVMETHOD=Snifflesv1.0.12;CHR2=chr1;END=25707226;STD_quant_start=1.402177;STD_quant_stop=0.853706;Kurtosis_quant_start=-1.411077;Kurtosis_quant_stop=-1.076269;SVTYPE=DEL;SUPTYPE=AL,NR;SVLEN=-58;STRANDS=+-;STRANDS2=57,61,57,61;RE=118;REF_strand=66,72;Strandbias_pval=1;AF=0.460938	GT:DR:DV	0/1:138:118
chr1	25716463	1053	N	CCTCTTTAGTCCTTTCTTTTTTTTTTTTTTTTTTCAATTTTATTTATATGATGGCACACACATATGAGAGAGATGAGAGGCATGAGAAGACACAGGCAGAGGGAGAGAAGCGGTCCATGCACTGGGAGAGCCCGACCGTGGGATCCGATCAGGGGTTCCTAGGATCCGCCCCGCCCTGGGCCAAAGGCAGGCGCTAAACCGCTTCCGCCACCCCGGATCC	.	PASS	PRECISE;SVMETHOD=Snifflesv1.0.12;CHR2=chr1;END=25716466;STD_quant_start=2.502458;STD_quant_stop=4.632388;Kurtosis_quant_start=13.483015;Kurtosis_quant_stop=16.521489;SVTYPE=INS;SUPTYPE=AL;SVLEN=217;STRANDS=+-;STRANDS2=60,63,60,63;RE=123;REF_strand=78,79;Strandbias_pval=0.904572;AF=0.439286	GT:DR:DV	0/1:157:123
chr1	25725355	1054	N	CATTCGAATTTTGTTTTTTAATTTTTATTTAATTTATGATAGTGGCACACAAGAGAAAGAGAGAGAGCAGAGAACAGCAGAGGGAGAAGCAGGCTCCATGCACGGGGAGCCCGATTGGGTTCGATCCCGGGTCTCCAGGACACGCCCTGGGCCAGAGTCAAGGCGCCAACCGCTGCGCCACCGCCAGGGATCCC	.	PASS	PRECISE;SVMETHOD=Snifflesv1.0.12;CHR2=chr1;END=25725355;STD_quant_start=2.495450;STD_quant_stop=5.768252;Kurtosis_quant_start=20.873244;Kurtosis_quant_stop=22.540237;SVTYPE=INS;SUPTYPE=AL;SVLEN=197;STRANDS=+-;STRANDS2=45,44,45,44;RE=89;REF_strand=58,64;Strandbias_pval=0.678153;AF=0.421801	GT:DR:DV	0/1:122:89
chr1	25738276	1055	N	AATATTTATTTTATTTTATTTTAGTTTATTTATTTG	.	FAIL_NOTPRECISE	IMPRECISE;SVMETHOD=Snifflesv1.0.12;CHR2=chr1;END=25738276;STD_quant_start=1.549193;STD_quant_stop=11.153475;Kurtosis_quant_start=1.667107;Kurtosis_quant_stop=1.029607;SVTYPE=INS;SUPTYPE=AL;SVLEN=42;STRANDS=+-;STRANDS2=10,4,10,4;RE=14;REF_strand=32,24;Strandbias_pval=0.377852;AF=0.2	GT:DR:DV	0/0:56:14
chr1	25739600	1056	N	GGCACCAGGGGACTGGCGCGTCCCGGCTCCGTCGGCGGGCGAGGGG	.	PASS	PRECISE;SVMETHOD=Snifflesv1.0.12;CHR2=chr1;END=25739600;STD_quant_start=1.140175;STD_quant_stop=1.449138;Kurtosis_quant_start=6.605748;Kurtosis_quant_stop=4.523995;SVTYPE=INS;SUPTYPE=AL;SVLEN=47;STRANDS=+-;STRANDS2=12,6,12,6;RE=18;REF_strand=37,32;Strandbias_pval=0.425901;AF=0.206897	GT:DR:DV	0/0:69:18
chr1	25770316	1057	N	AAACTAAATAAACTAATAATAAATAAAATCAATCAATAAATAAATAAATAAAATAATCAACTA	.	PASS	PRECISE;SVMETHOD=Snifflesv1.0.12;CHR2=chr1;END=25770316;STD_quant_start=3.554340;STD_quant_stop=6.066300;Kurtosis_quant_start=-0.022375;Kurtosis_quant_stop=4.105322;SVTYPE=INS;SUPTYPE=AL;SVLEN=63;STRANDS=+-;STRANDS2=26,34,26,34;RE=60;REF_strand=38,46;Strandbias_pval=0.865935;AF=0.416667	GT:DR:DV	0/1:84:60
chr1	25780499	1058	TTCCTTTCTTTCTTTCTTTCTTTCTTTCTTTCTTTCTTTC	N	.	FAIL_NOTPRECISE	IMPRECISE;SVMETHOD=Snifflesv1.0.12;CHR2=chr1;END=25780544;STD_quant_start=16.682326;STD_quant_stop=14.580809;Kurtosis_quant_start=-0.966028;Kurtosis_quant_stop=-0.697884;SVTYPE=DEL;SUPTYPE=AL,NR;SVLEN=-45;STRANDS=+-;STRANDS2=4,9,4,9;RE=13;REF_strand=42,41;Strandbias_pval=0.238186;AF=0.135417	GT:DR:DV	0/0:83:13
chr1	25805214	1059	N	AAACCGGGATTGGCTGGGGGCTCCCTGGGGGTGGCGCATCGGGTTGGCGCCCCTGCCTTTGGCCCAGGGCACGATCCTTGGAAGACCCGGGATAGAGTACAACGTCGGGGCTCCCGGTGGCATTGGAGCCTGCTTCTCTCTCTTGCCTCTCTCTCTCTCTTCCTCTCTTCTCTCTCTCGTGACTATCATAAATAATAAAAAAAAAAAACACAAAA	.	PASS	PRECISE;SVMETHOD=Snifflesv1.0.12;CHR2=chr1;END=25805214;STD_quant_start=2.979933;STD_quant_stop=5.436911;Kurtosis_quant_start=12.125989;Kurtosis_quant_stop=-0.409699;SVTYPE=INS;SUPTYPE=AL;SVLEN=215;STRANDS=+-;STRANDS2=28,22,28,22;RE=50;REF_strand=46,39;Strandbias_pval=0.859577;AF=0.37037	GT:DR:DV	0/1:85:50
chr1	25814129	1060	TTTTTTTTTTAATTTTTTTTTTTTTTTTTTTTTTTTTATTTATGATAGGCACACAGTGAGAGAGACAGGCAGAGACACAGGCAGAGGAAGAAGCAGGCTCCATGCACCGGGAGCCTGACGTGGGATTCGATCCCGGGTCTCCAGGATCACGCCCTGGGCCAAAGGCAGGCGCTAAACCGCTGCGCCACCCAGGGATCCCTCT	N	.	PASS	PRECISE;SVMETHOD=Snifflesv1.0.12;CHR2=chr1;END=25814331;STD_quant_start=0.000000;STD_quant_stop=0.974679;Kurtosis_quant_start=22.577566;Kurtosis_quant_stop=7.227056;SVTYPE=DEL;SUPTYPE=AL;SVLEN=-202;STRANDS=+-;STRANDS2=46,34,46,34;RE=80;REF_strand=61,55;Strandbias_pval=0.560047;AF=0.408163	GT:DR:DV	0/1:116:80
chr1	25856472	1061	TTTTTTTTTAAGATTTTATTTATTCATGAGAAACAGAGAGAGAGGCAGAGGGAGAAGCAGGCTCCATGCAGGGAGCCTGACGCGGAACTCGATCTCAGGACCCTGGGATCATGACCTGAGCTGAAAGCAGACACTCAACCGCTGAGCTACCCAGGTGTCTCTAATTGCTGTGA	N	.	FAIL_NOTPRECISE	IMPRECISE;SVMETHOD=Snifflesv1.0.12;CHR2=chr1;END=25856645;STD_quant_start=26.944731;STD_quant_stop=27.854782;Kurtosis_quant_start=-1.736299;Kurtosis_quant_stop=-1.782954;SVTYPE=DEL;SUPTYPE=AL;SVLEN=-173;STRANDS=+-;STRANDS2=52,57,52,57;RE=109;REF_strand=54,59;Strandbias_pval=1;AF=0.490991	GT:DR:DV	0/1:113:109
chr1	25858234	1062	TTCCTTCCTTTCTTCCTTCCTTCCTTCCTTCCTTCCTTCCTTTCT	N	.	PASS	PRECISE;SVMETHOD=Snifflesv1.0.12;CHR2=chr1;END=25858279;STD_quant_start=1.771421;STD_quant_stop=2.665229;Kurtosis_quant_start=-1.576477;Kurtosis_quant_stop=-1.324678;SVTYPE=DEL;SUPTYPE=AL;SVLEN=-45;STRANDS=+-;STRANDS2=30,29,30,29;RE=59;REF_strand=51,51;Strandbias_pval=1;AF=0.36646	GT:DR:DV	0/1:102:59
chr1	25870986	1063	N	CGACGTCCGTTTAAAAAAAAAAAAAAAAAAAAAAAAAAAAATGG	.	PASS	PRECISE;SVMETHOD=Snifflesv1.0.12;CHR2=chr1;END=25870988;STD_quant_start=3.568654;STD_quant_stop=3.497899;Kurtosis_quant_start=26.729479;Kurtosis_quant_stop=26.804765;SVTYPE=INS;SUPTYPE=AL;SVLEN=46;STRANDS=+-;STRANDS2=30,39,30,39;RE=69;REF_strand=56,64;Strandbias_pval=0.761857;AF=0.365079	GT:DR:DV	0/1:120:69
chr1	25882394	1064	GCTTTTTACTTTAGCAATCAAATGATGAAATCTACATTTTCATGATATTATCCAGGCATTTAGTGTGCAGAATAGCTTGGCTCCAGGAG	N	.	PASS	PRECISE;SVMETHOD=Snifflesv1.0.12;CHR2=chr1;END=25882483;STD_quant_start=1.608799;STD_quant_stop=2.754675;Kurtosis_quant_start=-1.886839;Kurtosis_quant_stop=-1.941859;SVTYPE=DEL;SUPTYPE=AL;SVLEN=-89;STRANDS=+-;STRANDS2=29,39,29,39;RE=68;REF_strand=57,63;Strandbias_pval=0.545486;AF=0.361702	GT:DR:DV	0/1:120:68
chr1	25883255	1065	N	CTATTATTTTTATTATTAAGACTGATATCCACCTACTACCCATTATTTCTCTA	.	PASS	PRECISE;SVMETHOD=Snifflesv1.0.12;CHR2=chr1;END=25883255;STD_quant_start=7.238784;STD_quant_stop=6.625708;Kurtosis_quant_start=1.442909;Kurtosis_quant_stop=1.454257;SVTYPE=INS;SUPTYPE=AL;SVLEN=41;STRANDS=+-;STRANDS2=8,11,8,11;RE=19;REF_strand=53,58;Strandbias_pval=0.804451;AF=0.146154	GT:DR:DV	0/0:111:19
chr1	25993550	1066	TAAAAATAAAAAATAAATAAAATAAATAAATAAATAAATAAAATAAATAAATAAAATAAAATAAATAAAATAAAAAAAATAAATAAAAACAACATA	N	.	PASS	PRECISE;SVMETHOD=Snifflesv1.0.12;CHR2=chr1;END=25993646;STD_quant_start=0.000000;STD_quant_stop=0.000000;Kurtosis_quant_start=10.840367;Kurtosis_quant_stop=2.119342;SVTYPE=DEL;SUPTYPE=AL;SVLEN=-96;STRANDS=+-;STRANDS2=27,21,27,21;RE=48;REF_strand=44,42;Strandbias_pval=0.593083;AF=0.358209	GT:DR:DV	0/1:86:48
chr1	25998572	1067	N	TTTGGTTTTTTTTGTTTTTTTTTTTTTTTTTTTTTGTTTTTTTTTTTGTTTTTTTTTTTTTGGCCAAGCCTTATG	.	PASS	PRECISE;SVMETHOD=Snifflesv1.0.12;CHR2=chr1;END=25998572;STD_quant_start=3.236694;STD_quant_stop=5.416026;Kurtosis_quant_start=17.779010;Kurtosis_quant_stop=3.380397;SVTYPE=INS;SUPTYPE=AL;SVLEN=74;STRANDS=+-;STRANDS2=26,17,26,17;RE=43;REF_strand=42,32;Strandbias_pval=0.846071;AF=0.367521	GT:DR:DV	0/1:74:43
chr1	26010604	1068	CTCCTTGTTAAGTTTTTCTTTTTTTTTTTTTTTAATTTTTATTTATTTATTTATTTATGATAGTCACAGAGAGAGAGAGAGAGAGGCAGAGACACAGGCAGAGGGAGAAGCAGGCTCCATGCACCGGGAGCCTGATGTGGGATTCGATCCCGGGTCTCCAGGATCGCGCCCTGGGCCAAAGGCAGGCGCCAAACCGCTGCGCCACCCAGGGATCCC	N	.	PASS	PRECISE;SVMETHOD=Snifflesv1.0.12;CHR2=chr1;END=26010820;STD_quant_start=1.638356;STD_quant_stop=1.357242;Kurtosis_quant_start=0.672025;Kurtosis_quant_stop=4.704767;SVTYPE=DEL;SUPTYPE=AL;SVLEN=-216;STRANDS=+-;STRANDS2=16,23,16,23;RE=39;REF_strand=37,39;Strandbias_pval=0.5537;AF=0.33913	GT:DR:DV	0/1:76:39
chr1	26015125	1069	TCCCTTTATACTTCTTTTTTTTTAATTTTTATTTATTTATGATAGTCACAGAGAGAGAGAGGCAGAGACACAGGCAGAGGGAGAAGCAGGCTTCATGCACCGGGAGCCTGACGTGGGATTCGATCCCGGGTCTCCAGGATCGCGCCCTGGGCCAAAGGCAGGCGCTAAACCGCTGCGCCACCCAGGGATCC	N	.	PASS	PRECISE;SVMETHOD=Snifflesv1.0.12;CHR2=chr1;END=26015317;STD_quant_start=1.046536;STD_quant_stop=0.654654;Kurtosis_quant_start=9.845214;Kurtosis_quant_stop=3.828264;SVTYPE=DEL;SUPTYPE=AL;SVLEN=-192;STRANDS=+-;STRANDS2=23,19,23,19;RE=42;REF_strand=36,30;Strandbias_pval=1;AF=0.388889	GT:DR:DV	0/1:66:42
chr1	26143587	1070	N	TAGCCCCGAATGTCAGTTCCAGCCCCAAAGCCTTTTATAACCTGCTGTTAAGTCACATCCAGAAGCTTCTGTTCAGTGTCAGCTATAGATATGAACCATTCCATCACCCGCACTCATCTTCGGCACTCCAGTGCTATTACCCTTTCCATTCTGTCTTCACCTTGATTGTGCTCTGCTCTAATTCTGCCCCAGTCACTACAAAGGGCTACACAACCATAGCCCGCCAATTATTAACATCCCCAGTAACACAATGTCAACATT	.	FAIL_GAP	PRECISE;SVMETHOD=Snifflesv1.0.12;CHR2=chr1;END=26143587;STD_quant_start=0.382546;STD_quant_stop=9.992680;Kurtosis_quant_start=2.784946;Kurtosis_quant_stop=0.770547;SVTYPE=INS;SUPTYPE=AL,SR;SVLEN=256;STRANDS=+-;STRANDS2=42,40,42,40;RE=82;REF_strand=38,36;Strandbias_pval=1;AF=0.525641	GT:DR:DV	0/1:74:82
chr1	26146304	1071	NNNNNNNNNNNNNNNNNNNNNNNNNNNNNNNNNNNNNNNNNNNNATTC	N	.	FAIL_NOTPRECISE	IMPRECISE;SVMETHOD=Snifflesv1.0.12;CHR2=chr1;END=26146484;STD_quant_start=61.270439;STD_quant_stop=0.000000;Kurtosis_quant_start=-2.213532;Kurtosis_quant_stop=-1.367527;SVTYPE=DEL;SUPTYPE=AL,NR;SVLEN=-180;STRANDS=+-;STRANDS2=43,47,43,47;RE=90;REF_strand=44,48;Strandbias_pval=1;AF=0.494505	GT:DR:DV	0/1:92:90
chr1	26171379	1072	CAAATTGCAATCCTTTCACCATGACCAAGTAGGATTTATCCCTGGGACACAAGGCTGGTTCAACACCCGTAAAACAATCAATGTGATTCATCATATCAGCAAGAGAAAAACCAAGAACCATATGATCCTCTCATTGGATGCAGAGAAAGCATTTGACAAAATACAGCATCCATTCCTGATCAAAACTCTTCAAAGTGTAGGGATAGAGGGAACATTCCTCGACATCTTAAAAGCCATCTATGAAAAGCCCACAGCAAATATCATTCTCAATGGGGAAGCACTGGGAGCCTTTCCCCTAAGATCAGGAACAAGACAGGGATGTCCACTCTCACCACTGCTATTCAACATAGTACTGGAAGTCCTAGCCTCAGCAATCAGACAACAAAAAGACATTAAAGGCATTCAAATTGGCAAAGAAGAAGTCAAACTCTCTCTCTTCGCCGATGACATGATACTCTACATAGAAAACCCAAAAGTCTCCACCCCAAGATTGCTAGAACTCATACAGCAATTCGGTAGCGTGGCAGGATACAAAATCAATGCCCAGAAGTCAGTGGCATTTCTATACACTAACAATGAGACTGAAGAAAGAGAAATTAAGGAGTCAATCCCATTTACAATTGCACCCAAAAGCATAAGATACCTAGGAATAAACCTCACCAAAGATGTAAAGGATCTATACCCTCAAAACTATAGAACACTTCTGAAAGAAATTGAGGAAGACACAAAGAGATGGAAAAATATTCCATGCTCATGGATTGGCAGAATTAATATTGTGAAAATGTCAATGTTACCCAGGGCAATATACACGTTTAATGCAATCCCTATCAAAATACCATGGACTTTCTTCAGAGAGTTAGAACAAATTATTTTAAGATTTGTGTGGAATCAGAAAAGACCCCGAATAGCCAGGGGAATTTTAAAAAAGAAAACCATATCTGGGGGCATCACAATGCCAGATTTCAGGTTGTACTACAAAGCTGTGGTCATCAAGACAGTGTGGTACTGGCACAAAAACAGACACATAGATCAGTGGAACAGAATAGAGAATCCAGAAGTGGACCCTGAACTTTATGGGCAACTAATATTCGATAAAGGAGGAAAGACTATCCATTGGAAGAAAGACAGTCTCTTCAATAAATGGTGCTGGGAAAATTGGACATCCACATGCAGAAGAATGAAACTAGACCACTCCCTTTCACCATACACAAAGATAAACTCAAAATGGATGAAAGATCTAAATGTGAGACAAGATTCCATCAAAATCCTAGAGAAGAACACAGGCAACACCCTTTTTGAACTCGGCCATAGTAACTTCTTGCAAGATACATCCACAAAGGCAAAAGAAACAAAAGCAAAAATGAACTATTGGGACTTCATCAAGATAAGAAGCTTTTGCACAGCAAAGGATACAGTCAACAATACTCAAAGACAACCTACAGAATGGGAGAAGATATTTGCAAATGACATATCAGATAAAGGGCTAGTTTCCAAGATCTATAAAGAACTTATTAAACTCAACACCAAAGAAACAAACAATCCAATCATGAAATGGGCAAAAGACATGAACAGAAATCTCACAGAGGAAGACATAGACATGGCCAACATGCATATGAGAAAATGCTCTGCATCACTTGCCATCAGGGAAATACAAATCAAAACTACAATGAGATACCACCTCACACCAGTGAGAATGG	N	.	PASS	PRECISE;SVMETHOD=Snifflesv1.0.12;CHR2=chr1;END=26173077;STD_quant_start=3.654743;STD_quant_stop=1.511858;Kurtosis_quant_start=20.705672;Kurtosis_quant_stop=24.410281;SVTYPE=DEL;SUPTYPE=AL,SR;SVLEN=-1698;STRANDS=+-;STRANDS2=34,23,34,23;RE=57;REF_strand=59,39;Strandbias_pval=1;AF=0.367742	GT:DR:DV	0/1:98:57
chr1	26183475	1073	N	AAAGATACGAAACAAAAGGGCAAAGACGAAAGTAAAAGAAAAGAAAAGAAAGAAAGAAAGAAAGGCA	.	FAIL_NOTPRECISE	IMPRECISE;SVMETHOD=Snifflesv1.0.12;CHR2=chr1;END=26183482;STD_quant_start=18.357560;STD_quant_stop=29.652993;Kurtosis_quant_start=0.208065;Kurtosis_quant_stop=1.264075;SVTYPE=INS;SUPTYPE=AL;SVLEN=52;STRANDS=+-;STRANDS2=1,13,1,13;RE=13;REF_strand=41,26;Strandbias_pval=0.000224367;AF=0.1625	GT:DR:DV	0/0:67:13
chr1	26222249	1074	TCATGATCTATCTTTTTTTTTTTTTAATTTTTATTTATTTATGATAGTCACACAGAGAGAGAGAGAGAGGCAGAGGTGCACACAGGCAGAGGGAGAAGCAGGCTCCATGCACCGGGAGCCCGACGTGGGATTCGATCCCGGGTCTCCAGGATCGCGCCCTGGGCCAAAGGCAGGCGCCAAACCGCTGCGCCACCCAGGGATCCC	N	.	PASS	PRECISE;SVMETHOD=Snifflesv1.0.12;CHR2=chr1;END=26222453;STD_quant_start=1.437591;STD_quant_stop=0.547723;Kurtosis_quant_start=4.169162;Kurtosis_quant_stop=20.009428;SVTYPE=DEL;SUPTYPE=AL;SVLEN=-204;STRANDS=+-;STRANDS2=27,34,27,34;RE=61;REF_strand=48,50;Strandbias_pval=0.625276;AF=0.383648	GT:DR:DV	0/1:98:61
chr1	26263135	1075	N	TCGTTTCTTGGATTTTTATTTTTATTATTATTTATTTATTTATTTTTTTAAAAATTTTTTTTTCATTTATTTATAGTCCATACCCGAGAGGAGAGAGAGAGAGAGCGGCAGACATAGGCAGAGGGAGAAGCAGGCTCCATGCACCGGGAGCCCATGTGGGATCCGATTCCAGGTCTCCAGGCCCGCGCCCTGGGCCAACGGGCAGGCCGCCAAACTGCTGCCGCCACCCGCGGATCCCC	.	PASS	PRECISE;SVMETHOD=Snifflesv1.0.12;CHR2=chr1;END=26263137;STD_quant_start=2.150581;STD_quant_stop=3.593976;Kurtosis_quant_start=13.213346;Kurtosis_quant_stop=18.143362;SVTYPE=INS;SUPTYPE=AL;SVLEN=240;STRANDS=+-;STRANDS2=25,24,25,24;RE=49;REF_strand=42,33;Strandbias_pval=0.712653;AF=0.395161	GT:DR:DV	0/1:75:49
chr1	26265448	1076	GGAGCTATGTTTTTTTTTTTTTTTTATTTTATTTACGATAGTCACACTCAGAGAGAGAGAGAGAGAGAGAGAGAGGCAGAGACACAGGCAGAGAGAGAAGCAGGCTCCATGCACCGGGAGCCCGACGTGGGATTCGATCCCGGGTCTCCAGGATCGCGCCCTGGGCCAAAGGCAGGCGCCAAACCGCTGCGCCACCCAGGGATCCC	N	.	PASS	PRECISE;SVMETHOD=Snifflesv1.0.12;CHR2=chr1;END=26265655;STD_quant_start=2.121320;STD_quant_stop=1.972027;Kurtosis_quant_start=9.487669;Kurtosis_quant_stop=-1.728609;SVTYPE=DEL;SUPTYPE=AL;SVLEN=-207;STRANDS=+-;STRANDS2=36,37,36,37;RE=73;REF_strand=51,47;Strandbias_pval=0.758678;AF=0.426901	GT:DR:DV	0/1:98:73
chr1	26277271	1077	AGATATTTTGTAATAGTGAAAGGGAAATAATAGTGAAAGGGAAAATAAGGGAAGGGAGAAGAAATGTGTGGGAAATATCAGAAAGGGAGACAGAACGTAAAGACTGCTAACTCTGGGAAACGAACTAGGGGTGGTAGAAGGGGAGGAGGGCGGGGGGTGGGAGTGAATGGGTGACGGGCACTGGGTGTTATTCTGTATGTTAGTAAATTGAACACCAATAAAAAAAAAAATTAAAAAAAAAAAAAAAAA	N	.	PASS	PRECISE;SVMETHOD=Snifflesv1.0.12;CHR2=chr1;END=26277520;STD_quant_start=1.556998;STD_quant_stop=1.255292;Kurtosis_quant_start=11.430210;Kurtosis_quant_stop=13.134313;SVTYPE=DEL;SUPTYPE=AL;SVLEN=-249;STRANDS=+-;STRANDS2=32,34,32,34;RE=66;REF_strand=50,45;Strandbias_pval=0.633376;AF=0.409938	GT:DR:DV	0/1:95:66
chr1	26282779	1078	CCATTAGATGTCAGTAGCACCCACTTCCCTT	N	.	PASS	PRECISE;SVMETHOD=Snifflesv1.0.12;CHR2=chr1;END=26282810;STD_quant_start=0.000000;STD_quant_stop=0.000000;Kurtosis_quant_start=4.209184;Kurtosis_quant_stop=10.408163;SVTYPE=DEL;SUPTYPE=AL;SVLEN=-31;STRANDS=+-;STRANDS2=12,25,12,25;RE=37;REF_strand=50,50;Strandbias_pval=0.0826244;AF=0.270073	GT:DR:DV	0/0:100:37
chr1	26339831	1079	N	GTGACAAGGTAACAGTCGTTGTTTATATAAGAAGCTGAGGATGGAGAGGAACTTGAGAGGTCCATGGACCTTGGGAGACACTGAAGAATGGTTTCCGTAGGGAGAAAAGAAGGTTAGTGACATAGGTTGAATCATCGGGAGATGATGGCCAAGGAAAAGGCTTACAGAAAGAGAGTGTAAAAATAGTTTTTGCCCTGAAACCAAAAAGCCAGGTGTTTGGGAAGATTGATCATGGGGAAGTGGTAAAAGGTAGCAACCAAGTATAGGTTTAAGTTAGTAAAATAGTGGTGGGAAAAGACTTATAAAGACGGGAATGTGAAGTCACAGTAACGAAGTTGTCATATCCTGTGGAAGATTATGCCACTCCTCGGCTCCAACTTTCCATTGACCTTCCCATTGACTTGCATTGAAAGTCCATTTTTATTGACCACACAGGGCTCGATGTTCATCAACAACCACTCCAGTGTTGAAAAAAAAAAAAAGGACCTTTCAATTTTTGAATCCTTTCCTCCTCATTTCCTTTGAAGCTGTCCTTGGCCTCCAGTGCTGTTTATTTCAGACCTCAAGCCCAGTTCCTGCTTTTGGGAGTCGAACACACACATTCCCCTGGAAGGCTTTTGTCCCCATTGAATAACGTAGACTTCCTTCTCTCATAGCTGGGAGGGTCTCTGTGGAAGTGTCATCCTTAATGAATCCACCCCAGTCCCTCTAAACTCTTTTTCCAGCTGCAAT	.	FAIL_NOTPRECISE	IMPRECISE;SVMETHOD=Snifflesv1.0.12;CHR2=chr1;END=26339831;STD_quant_start=3.435113;STD_quant_stop=141.383875;Kurtosis_quant_start=-1.045381;Kurtosis_quant_stop=-0.727867;SVTYPE=INS;SUPTYPE=AL,SR;SVLEN=1408;STRANDS=+-;STRANDS2=8,5,8,5;RE=13;REF_strand=0,0;Strandbias_pval=1;AF=1	GT:DR:DV	1/1:0:13
chr1	26412506	1080	N	CTCTCTGCCGTCAGGCTCCTGCTGGAGCCTGCTTCGCACTTGCCTATGTCTCTGCCC	.	PASS	PRECISE;SVMETHOD=Snifflesv1.0.12;CHR2=chr1;END=26412509;STD_quant_start=1.439246;STD_quant_stop=2.951997;Kurtosis_quant_start=0.590123;Kurtosis_quant_stop=-0.183791;SVTYPE=INS;SUPTYPE=AL;SVLEN=52;STRANDS=+-;STRANDS2=14,14,14,14;RE=28;REF_strand=48,34;Strandbias_pval=0.509895;AF=0.254545	GT:DR:DV	0/0:82:28
chr1	26459956	1081	AAAACTGTAGCATTTTTTTTTAAAGATTTTTATTTATTCATGAGAGACACACACAGAGAAAGAGAGAGAGAGAGAGAGAGGCAGAGACACAGGCAGAGGGAGAAGCAGGCTCCATGCACGGAGCCTGACGTGGGACTCGATCCCAGTTCTCCAGGATCACACCCTGGGCTGAAGGCGGTGCTAAACCGCTGAGCCACCGGGCTGCCCC	N	.	PASS	PRECISE;SVMETHOD=Snifflesv1.0.12;CHR2=chr1;END=26460163;STD_quant_start=3.504461;STD_quant_stop=2.795085;Kurtosis_quant_start=19.554187;Kurtosis_quant_stop=-1.738522;SVTYPE=DEL;SUPTYPE=AL;SVLEN=-207;STRANDS=+-;STRANDS2=36,28,36,28;RE=64;REF_strand=52,50;Strandbias_pval=0.526934;AF=0.385542	GT:DR:DV	0/1:102:64
chr1	26568026	1082	N	TTTAAACGAAATGATTATTACTTTTTGTAAATTTTTTTTTTTTATGATAGTCAGAGAGAGAGGAGAGAGAGCAGAGACATAGGCGAGGGAGAAAGCAGGCTCCATGCACAGGAGCCCGGGTGTGACTCGGATCCAGGGTCTCCAGGATCGCGCCCTGGCCAAAGCAGGGCCGCAACGCTGCGCCAACCCAGGGATCCC	.	PASS	PRECISE;SVMETHOD=Snifflesv1.0.12;CHR2=chr1;END=26568037;STD_quant_start=0.000000;STD_quant_stop=4.279311;Kurtosis_quant_start=-1.494001;Kurtosis_quant_stop=-0.236956;SVTYPE=INS;SUPTYPE=AL;SVLEN=198;STRANDS=+-;STRANDS2=15,18,15,18;RE=33;REF_strand=41,53;Strandbias_pval=1;AF=0.259843	GT:DR:DV	0/0:94:33
chr1	26583186	1083	N	CTTTCTTTTCTTTCCTTTCGTTCCTTTCCTTTTCTTTTCTTCTTTCTTTTTCCTTATTTCTTTCTTTCTTTTTCTTCTTTCTTTCTTTTATTTCGCTTGCG	.	FAIL_NOTPRECISE	IMPRECISE;SVMETHOD=Snifflesv1.0.12;CHR2=chr1;END=26583186;STD_quant_start=29.122157;STD_quant_stop=43.089442;Kurtosis_quant_start=-1.219347;Kurtosis_quant_stop=0.607274;SVTYPE=INS;SUPTYPE=AL;SVLEN=94;STRANDS=+-;STRANDS2=11,0,11,0;RE=11;REF_strand=32,37;Strandbias_pval=0.000630578;AF=0.1375	GT:DR:DV	0/0:69:11
chr1	26590008	1084	N	AAGCAGGTGCTCTATACCTTGAGCACCCAGGGAATCCCCAGGTTTTTAATCTAAAAGTATCAAGACTTTTATCTACACATTGATGTGTAAGATACATTTTCTGCCGCAAAAAGCTAGTGAAATTTCAAAAAATTTTTGTAGGGGCAGGACTTACTCCAGTTCAATATTTTTTTTTTCACATTAATGGTACCATATTTATTCATCAGATGGTACTCATTAATACAAATACAAAGTTTCCATATCTTCTGTAGTTTGATACCATGTCGGCATGAAAATATGACACACTTAAATAAGGCTATATGCACATGGAATTTTATTTTATCAAGACTGCTTAAATACTGCCATCAATTTTATTCTGATGGTCCTCTGTTATAAGCAGGAAAGTAGGAAAAGTTTCTGAGTATCTTCCACTCCTATAGGACTGTACTTTTGCAATCCCTTGTCTCCCCATCTCTCAACACCTCACGTAATGCCTCTGTCCCATGTAGCAAATGACATTTCTTTCCTCAGAAGACTCCCAGAAGCTGCAAGAGGAGTAGAAGTAAACACGTTGGGTGGTGTTTACAAGTGACGCTCTGTGGCCCCCCTTCAGCTGTTTAGATTCGCCTTGGCTCAGGAGTGATCCCGGGTTCTCGCGGACTAGAGTCTCGCACGGGCCCTCTTGCGTGGAGCCTGCCTCTCCCCTCTCGCCTGTGTCTACCACCTCCTCTCTCTCTCTATTTTCTTTCTGTGTCGCTCATGAATAGATAAATAATACTATCCTTTGAACAAAAATAGAAGTTACAACACTCAACCATGCTCAGGCCCATACACCATCAGCCCTTGGCTGCCACCTGCCACCCTCCTGTTTTTCTAGTGGTGGGTGAACATGTGTCAGGAGACTACCCCTGTGTTGTCGGTTCTTGCCCGAATAATATTAATTGCTCTATCGAGTCACTTCCACTAGCACACAAGCATGTTATGATTTACCATCAAAAACAAGGGTCTCGTTTTACCCTC	.	FAIL_NOTPRECISE	IMPRECISE;SVMETHOD=Snifflesv1.0.12;CHR2=chr1;END=26590008;STD_quant_start=1.897367;STD_quant_stop=150.271421;Kurtosis_quant_start=2.462963;Kurtosis_quant_stop=1.999247;SVTYPE=INS;SUPTYPE=AL;SVLEN=999;STRANDS=+-;STRANDS2=5,5,5,5;RE=10;REF_strand=7,6;Strandbias_pval=1;AF=0.434783	GT:DR:DV	0/1:13:10
chr1	26590009	1085	N	AAGGCAGGTGCGAACCCTCGGCCACCCAGGGCTCCCCAGGGTTTTATTGTCTAACAAGAGTCGCAAAGACCCTATCTAACCGGTAATTCTAAAAATGATGTGTTAAAGATACCATTGTAGCCCGCCAAAAAAAAAAAAAAAAAAAAAAATAGTGAATTTCCAAAAAACATTTGTTAGGGGGAGGATTTAAATTTCCCCGGGTTCCAGATTTTTTTTTTTTTCAAATTACTGAAGTACCATACTGCATTTCTATAGTATGGTACTCATTAATACAAATACACAAAGTTTTTGATTATTTCGTATGTATGCATACAAGTAGGATTGCAATTGCAAAATTATACATTAATGGCTTATGCACATGGACTTTTATTATTTTTCAAAGACTGCTTATCCTACTGCCATCCAATTATTCTGAGGGTTCTGTTACGAGCTGCAGGCAGTAGTAGGAAAAGTTTCTGAGTACTCTTCCACTCCCCTAGAGTATTTTTGCAACCTTTTTCTCCCATCTCTCAAAACTCCCGTACTGTCCTTCTTGTTCCTCTTATCAACTGACTCTTTATTTCCTTCAGAAAGCTCCCCGAAGCTGCCAGAGGCAGAAGTAAACACTCGGGGTGTTTTCCCAGCTGATCGCCTGGGTGTGGCTCAGTGTTTCATAGCATCTGCCTTGGCTCAGGATGTGATCCTGGGATCTTGGATCGAGTCTCTCGCTCTCGGGCTCTCTTGGTGGAGCCCTGCTTCTCCCTCGCCGGTCTCCAACCTCTCTCTCTCTCTTCTTTCTTTCTGTGTCTCTCAATGAAAAGCATTAAATAAATTAATATCTTTGAAAAAATCGACGTAACCCTCACCTGCTCAGACCCCTACATCCATCAGCCCTTGGGCGCTACTGCCCCCCTCTTGTTTTTCCCTGTGGTGGTTGAACCTTGCTTCAGTGAGATACTCATGTGTGTCGTTTCCCCCGACTCACTAATTAATCTGCTCTATCGAGTCACTTCCATTAGCACACACGCATTGTAGATTTTACCATCCAAAACAAGGGCTTTCTTTTTACCTCATATCCCTCAAACTTCTCTTAGAGACTGCCCCATCTCTTCCCTCTTCCCGTTTTTCACACAGCTTGCATACTCACCATCTCCCCTTCTCTCAGATTTTCCTTTTAAGCCGTATTCTTGAAGGTGGCTTTCAAAGCCAGCTATTTCCAACCAAACACTGTGCTTTGAGGTTCACCCGTGGCCCACATTCCTAAGGGAAATGGTCACGTCTCCACCCTTAGAGACTAAACCCTTACCTTGACAGGTTCCTCTGCTCTCTCCATCTCAACGTGCTTTTCTTCACTTGGGCTCTCTTAGATCACCATTCTTTTCAGTTTTCCTGCTTTCAGTTCACATGGTGGTCTCATTTCCTTTTGCGGACCTTTCTCATCTTCTCCCAGCCTCTCAACCACAGCATTAGTCCTCAACCCCCTTTTTTCCCACCTGCCCATGCGGTACCAATGCTGCTTTGATTCCACTCTAGTGAGAACACTGAATTTATATCTCTAGCCTCCCCCCCATGGCCTCCTCTCTGGTCTAGACTTGCCTTTTCACTTTTTCACTGGATGTCACAAGGTCAAAGGCCCTCCAGCCACCGAAAACCACCAACAACTCCACCACACGGCCTAGTGGAGTTCCAGGCCAGCAACCCCAAAGCCAGTGGCGGGCTTTCTCTTTATTATAGGCATTCAGACGAAATATCAAAACACGACTCCGGATTCTCCCCCTCCCTGCTTCCCACTAAAACCTAGGCCTTCTCAAGTCTCCTCATAGTAAGTAAATGATGGTTTACATTATCCTGCTAAAGTCCTTCTATGATCCTCTGCTTGCCATCGAATTCATCGCAAATCTTCTTGAGGCTATCTTCACACATGTCCCAATCCCAAGTTCTAATCCGTTCTCCCTAAGTACTACTGCATAAGGCCCTTTCTTTTGGCCTACCGGCTTTCACCCCACACACTCTTAACATCCCTCTCCCCCATACCGCAAACAGCATTGCAATCCAAAGTGCAACCAGATTTGTACCTTGTCTTGCTTTTAAACCTTTTGAAGGCTTCTCATTTTCACTTACCAGGAAGGCCAAAAAAGGACCATGTCCAAAGCCTGCATGTGCTGCCATCCACACCAACACTCAGAACCTAATTCCTCTCGCCTCTTCTAACTTATTATATTCGACTCGCCCTCCAATGCTCCTCAAATACCCCACACAATCTTCCCTTCAGGACTTGCCATTTGCCCTCGTACTATTTGCTCCTATGTTTCTCCCGCCACCTCCACAAGCTCTCTCTTCTTCATTGACGCTTCTTCCTCACACCATCTTATTCAGACTGGCTTTTCCCTGATCACCCCTTTAGTCACTTCTTTCTCTTCCATTTACTCCCTTCTATGCCCTAGCCCTCATCATAACTGACTACGTTTGTTACTGTTCCTATCTGACTCCACTAGACTTAAGCCCCAGGGGCAGCCCCGGTGGCCCAGCAGTTTAGCCGCCTTCTAGCCTTGGGGTGTGTCCTGGGACCCTGGGATCGGTCACACGCGGGGCTCTCCTGGC	.	FAIL_NOTPRECISE	IMPRECISE;SVMETHOD=Snifflesv1.0.12;CHR2=chr1;END=26590009;STD_quant_start=0.392232;STD_quant_stop=20.326186;Kurtosis_quant_start=2.649338;Kurtosis_quant_stop=1.912925;SVTYPE=INS;SUPTYPE=AL,SR;SVLEN=2568;STRANDS=+-;STRANDS2=16,10,16,10;RE=26;REF_strand=7,6;Strandbias_pval=0.736324;AF=0.666667	GT:DR:DV	0/1:13:26
chr1	26598366	1086	N	CGAAAAGGAGGGAAAAAAAGGAAAAGAAAAGGAAAAAAAGGGGAAAAGAAACGACAAGGGGGTGGGGGAGGCGGAAAGGGGAAAAAAAAAAAAAGAAAAAACTCAAAAAAAAACAAAACAAAAAGAAAAAAAAAACAAAAAAAAAAAAAAAAAAAAAGTAAAGAAAAAACAACAAAAAAAAAAAAAAAATAACAAAAAGAAAAGAAAAAAACAAAAAAAAAAAACAACAAAAAAA	.	FAIL_NOTPRECISE	IMPRECISE;SVMETHOD=Snifflesv1.0.12;CHR2=chr1;END=26598366;STD_quant_start=31.750591;STD_quant_stop=74.370021;Kurtosis_quant_start=5.872629;Kurtosis_quant_stop=3.127551;SVTYPE=INS;SUPTYPE=AL;SVLEN=174;STRANDS=+-;STRANDS2=2,12,2,12;RE=13;REF_strand=27,22;Strandbias_pval=0.0130917;AF=0.209677	GT:DR:DV	0/0:49:13
chr1	26614982	1087	N	TTATTTTATTTATTGATTTTATTTATTTTATTTATTTTATTTATGTTTAGTTTTTTTATTTTA	.	FAIL_NOTPRECISE	IMPRECISE;SVMETHOD=Snifflesv1.0.12;CHR2=chr1;END=26614982;STD_quant_start=7.067853;STD_quant_stop=11.222947;Kurtosis_quant_start=10.143692;Kurtosis_quant_stop=11.221511;SVTYPE=INS;SUPTYPE=AL;SVLEN=64;STRANDS=+-;STRANDS2=22,22,22,22;RE=44;REF_strand=57,55;Strandbias_pval=1;AF=0.282051	GT:DR:DV	0/0:112:44
chr1	26680944	1088	GGGGGGCGGCTCCGCGGAGGGGGCTGGGGGGCTGCTCCGCGGAGGGGGC	N	.	FAIL_NOTPRECISE	IMPRECISE;SVMETHOD=Snifflesv1.0.12;CHR2=chr1;END=26681014;STD_quant_start=12.020815;STD_quant_stop=6.114296;Kurtosis_quant_start=-2.028234;Kurtosis_quant_stop=-1.974243;SVTYPE=DEL;SUPTYPE=AL;SVLEN=-70;STRANDS=+-;STRANDS2=29,24,29,24;RE=53;REF_strand=41,32;Strandbias_pval=1;AF=0.420635	GT:DR:DV	0/1:73:53
chr1	26684883	1089	AAAAAGGAAAACCAGGGGATCCCTGAGTGGCGCAGTGGTTTGGCGCCTGCCTTTTCCCAGGGCGCGATCCTGAGACCCAGATCGATCCCACATCGGGCTCCCGGTGCATGGAGCCTGCTTCTCCCTCTGCCTATGTGTCTGCCTATCTCTCTTTCTATCTGTGACTATCATAAATAAATAAAAATTTCAAAAAAATAAAAATAAAAAAAAAATAAAGAATA	N	.	PASS	PRECISE;SVMETHOD=Snifflesv1.0.12;CHR2=chr1;END=26685105;STD_quant_start=2.302173;STD_quant_stop=2.167948;Kurtosis_quant_start=-1.773421;Kurtosis_quant_stop=-1.771463;SVTYPE=DEL;SUPTYPE=AL;SVLEN=-222;STRANDS=+-;STRANDS2=11,8,11,8;RE=19;REF_strand=29,30;Strandbias_pval=0.601583;AF=0.24359	GT:DR:DV	0/0:59:19
chr1	26686213	1090	N	AATATTACTCAGCATTAGAAATGACAATTACCCACCATTTGCTTCAACGTGGATGGAACTGGATAGTTATTATGCTGAGTGACGTAAGTCAATTGGGCGGAAGGCTCAGCCAAACCCTTATAATGTTCTCATTTATTGGGGGACTTGGACTAATCTTGAAAGCGTGTCAATAAGGGACGGGGGAGCAAAGGAAAATGTGTGGACGGAAATATCCGTGAGGGTGACCTAACATGAGAGCTTGTAACTCGGGGAACCGAAACTAGGGGTGGTGGGCAGGGCAGAGGGGGGGGGGTGGGAGTGATGGTTGCGGGCACTGAGGGGGACACTTGACGGGATGAGCACTGGTGTGTTCTTCTGTATTTGGCAAATTACCATCCAATAAAAAATATATTTATTATTTTAAAAAAAAAGCGACAAACATTAACTAAAATAAAAATTAAAAAAAGATTTGTGCGTTTGTATACAAT	.	PASS	PRECISE;SVMETHOD=Snifflesv1.0.12;CHR2=chr1;END=26686219;STD_quant_start=9.222127;STD_quant_stop=7.499206;Kurtosis_quant_start=10.314570;Kurtosis_quant_stop=11.009857;SVTYPE=INS;SUPTYPE=AL;SVLEN=459;STRANDS=+-;STRANDS2=23,20,23,20;RE=43;REF_strand=26,32;Strandbias_pval=0.42565;AF=0.425743	GT:DR:DV	0/1:58:43
chr1	26691950	1091	N	TTTTTGGGGGACCAAATTCCGAGCCATTCCAAATCACCTTC	.	PASS	PRECISE;SVMETHOD=Snifflesv1.0.12;CHR2=chr1;END=26691955;STD_quant_start=2.569047;STD_quant_stop=1.870829;Kurtosis_quant_start=0.135326;Kurtosis_quant_stop=0.538845;SVTYPE=INS;SUPTYPE=AL;SVLEN=37;STRANDS=+-;STRANDS2=10,10,10,10;RE=20;REF_strand=37,41;Strandbias_pval=1;AF=0.204082	GT:DR:DV	0/0:78:20
chr1	26740457	1092	N	AGCATTCCCTTTTGGGGGATCCTGGGGTGGCGCATCGTTTTGGCGCCTGCCTTTGGCCAGGGCGCGGTCCTGAGCCCGGGACGAATCCCACGTCGGGCTCCGGTGATGGCGCCAGCTCTCCCTCTGCCTGTTGTCTTGTCCTCTCTCTCCCTCTACCATGTGCGCCTAACTCAATAAAATAAAGTTTCTAAAAAAATAAAAAAAACAAAATACAAAAAAAA	.	PASS	PRECISE;SVMETHOD=Snifflesv1.0.12;CHR2=chr1;END=26740465;STD_quant_start=2.539685;STD_quant_stop=4.195235;Kurtosis_quant_start=5.026236;Kurtosis_quant_stop=3.942477;SVTYPE=INS;SUPTYPE=AL;SVLEN=238;STRANDS=+-;STRANDS2=23,17,23,17;RE=40;REF_strand=63,56;Strandbias_pval=0.714538;AF=0.251572	GT:DR:DV	0/0:119:40
chr1	26746110	1093	N	ATTACTTGATTCATTTTTTTTTTTTTTTCTTTATGCTAGTCACAGGGAGAAGAGAGCGAGGCAGAGAATAGGCAGAGGGCAGAAGCCGGCTCCAGCACCGGAGCCCCGTACGTGGGATTCGATCCCGGGTCTCCAGGCTCGCGCCTGGGCCAAATGCAGGCGCCAAAAAAACTGCTGCGCCACCAGGGATCCC	.	PASS	PRECISE;SVMETHOD=Snifflesv1.0.12;CHR2=chr1;END=26746117;STD_quant_start=2.854820;STD_quant_stop=3.674235;Kurtosis_quant_start=7.465172;Kurtosis_quant_stop=10.569292;SVTYPE=INS;SUPTYPE=AL;SVLEN=192;STRANDS=+-;STRANDS2=24,17,24,17;RE=41;REF_strand=58,59;Strandbias_pval=0.366519;AF=0.259494	GT:DR:DV	0/0:117:41
chr1	26752543	1094	TAAAAATCTTAGGATGAAAAAAAAAAAATAAATAAAAAAATAAAAAAAAAAA	N	.	PASS	PRECISE;SVMETHOD=Snifflesv1.0.12;CHR2=chr1;END=26752595;STD_quant_start=1.091089;STD_quant_stop=0.975900;Kurtosis_quant_start=-1.723765;Kurtosis_quant_stop=-1.662248;SVTYPE=DEL;SUPTYPE=AL;SVLEN=-52;STRANDS=+-;STRANDS2=20,23,20,23;RE=43;REF_strand=43,41;Strandbias_pval=0.708447;AF=0.338583	GT:DR:DV	0/1:84:43
chr1	26753438	1095	N	ACAAAGCATGGACTAGTGGGATCCCTTGTCGGCCGCAGCTGTTTGGTGCCTGCCTTTGCCAGGGCCGATCCTGAAATCCAGGATCGAACTCCTCCCGTTCGGCTCCCGTGTGCATGGAGCCTGTTTCTCCCTCTGCCTAGTCTCTGCCTCTCTCCTTGCTCTGTGTTGTGACTCTTTCAAAATAAATTTGAAAAAAAAAAAAAAAAAAAAA	.	PASS	PRECISE;SVMETHOD=Snifflesv1.0.12;CHR2=chr1;END=26753448;STD_quant_start=1.154701;STD_quant_stop=4.000000;Kurtosis_quant_start=2.586806;Kurtosis_quant_stop=4.473549;SVTYPE=INS;SUPTYPE=AL,SR;SVLEN=202;STRANDS=+-;STRANDS2=14,16,14,16;RE=30;REF_strand=45,46;Strandbias_pval=0.83552;AF=0.247934	GT:DR:DV	0/0:91:30
chr1	26758244	1096	N	AAGATAGATGATAGATAGATAGATAGATAGTAGATAGATAGATAGAG	.	PASS	PRECISE;SVMETHOD=Snifflesv1.0.12;CHR2=chr1;END=26758251;STD_quant_start=4.247762;STD_quant_stop=5.047600;Kurtosis_quant_start=-1.606193;Kurtosis_quant_stop=19.347646;SVTYPE=INS;SUPTYPE=AL;SVLEN=47;STRANDS=+-;STRANDS2=16,31,16,31;RE=47;REF_strand=35,48;Strandbias_pval=0.455043;AF=0.361538	GT:DR:DV	0/1:83:47
chr1	26852071	1097	N	AATCGGATAGATCTTTTTTTTTTTTTTTTTTTTTTTAATTTTTATTTTATTTACTTAGCTAGTCACAGAGAGGGAGAGATAGGGCCAGCGGACACAGGCAGAGGGAGCAGCAGGCTCCATTTGCACCGGGAGCCCGATGTGGGATTCGATTCCCGGGCTCTCCCGGATCGCGCCCGGGCCAAAGGCAGGGGCGCCCACAAAACCACCGCTTGCGCCCAACCCAGTGATCCCCC	.	PASS	PRECISE;SVMETHOD=Snifflesv1.0.12;CHR2=chr1;END=26852077;STD_quant_start=1.089725;STD_quant_stop=4.205651;Kurtosis_quant_start=4.097212;Kurtosis_quant_stop=0.099776;SVTYPE=INS;SUPTYPE=AL,SR;SVLEN=221;STRANDS=+-;STRANDS2=17,16,17,16;RE=33;REF_strand=58,50;Strandbias_pval=0.844507;AF=0.234043	GT:DR:DV	0/0:108:33
chr1	26869338	1098	CATTTTAAAGCATTTTTTTTGTTTTGTTTTTTTTTTTTTTTTC	N	.	PASS	PRECISE;SVMETHOD=Snifflesv1.0.12;CHR2=chr1;END=26869380;STD_quant_start=0.852803;STD_quant_stop=0.000000;Kurtosis_quant_start=-1.169694;Kurtosis_quant_stop=-0.359541;SVTYPE=DEL;SUPTYPE=AL;SVLEN=-42;STRANDS=+-;STRANDS2=9,13,9,13;RE=22;REF_strand=32,45;Strandbias_pval=1;AF=0.222222	GT:DR:DV	0/0:77:22
chr1	26870775	1099	N	AAAAGAAAAGAAAGAAAAGATAAGAAAAGGAAGAACGAAAAGAAGAAAGAAGAAGAAAAGA	.	FAIL_NOTPRECISE	IMPRECISE;SVMETHOD=Snifflesv1.0.12;CHR2=chr1;END=26870775;STD_quant_start=6.292853;STD_quant_stop=19.992499;Kurtosis_quant_start=0.813743;Kurtosis_quant_stop=-0.151637;SVTYPE=INS;SUPTYPE=AL;SVLEN=66;STRANDS=+-;STRANDS2=2,14,2,14;RE=16;REF_strand=39,49;Strandbias_pval=0.0240092;AF=0.153846	GT:DR:DV	0/0:88:16
chr1	26897370	1100	N	AACTGGCATGCTTTTAATATTCCAATTAAGAATG	.	FAIL_NOTPRECISE	IMPRECISE;SVMETHOD=Snifflesv1.0.12;CHR2=chr1;END=26897374;STD_quant_start=10.178409;STD_quant_stop=12.541930;Kurtosis_quant_start=2.305046;Kurtosis_quant_stop=1.807363;SVTYPE=INS;SUPTYPE=AL;SVLEN=31;STRANDS=+-;STRANDS2=5,8,5,8;RE=13;REF_strand=45,45;Strandbias_pval=0.556938;AF=0.126214	GT:DR:DV	0/0:90:13
chr1	26910028	1101	N	AAGAAAAAAAAAAAAAAAAAAAAAAAAAAAAAAAAAAAAAAAAAAAAAAAAACAAACAAAAAAAAACAACAAAGAATAAAAAGAAAAAAGAAAATA	.	FAIL_NOTPRECISE	IMPRECISE;SVMETHOD=Snifflesv1.0.12;CHR2=chr1;END=26910031;STD_quant_start=14.796049;STD_quant_stop=45.480342;Kurtosis_quant_start=0.795071;Kurtosis_quant_stop=1.528415;SVTYPE=INS;SUPTYPE=AL;SVLEN=90;STRANDS=+-;STRANDS2=6,21,6,21;RE=27;REF_strand=40,43;Strandbias_pval=0.0240342;AF=0.245455	GT:DR:DV	0/0:83:27
chr1	26970849	1102	AATAAATATTAGTCAAAAAAAAAAAAAAAAAATAAATA	N	.	PASS	PRECISE;SVMETHOD=Snifflesv1.0.12;CHR2=chr1;END=26970887;STD_quant_start=3.136533;STD_quant_stop=2.455000;Kurtosis_quant_start=-1.945086;Kurtosis_quant_stop=-1.861716;SVTYPE=DEL;SUPTYPE=AL;SVLEN=-38;STRANDS=+-;STRANDS2=35,39,35,39;RE=74;REF_strand=47,52;Strandbias_pval=1;AF=0.427746	GT:DR:DV	0/1:99:74
chr1	26986452	1103	N	TAAAATGTTATCTTTTTAAAAAATAAAAATAAAAAAAATAAACAAAAA	.	PASS	PRECISE;SVMETHOD=Snifflesv1.0.12;CHR2=chr1;END=26986457;STD_quant_start=2.774887;STD_quant_stop=3.082207;Kurtosis_quant_start=6.553729;Kurtosis_quant_stop=6.823991;SVTYPE=INS;SUPTYPE=AL;SVLEN=48;STRANDS=+-;STRANDS2=7,12,7,12;RE=19;REF_strand=36,46;Strandbias_pval=0.616932;AF=0.188119	GT:DR:DV	0/0:82:19
chr1	27002175	1104	AAGTATTTATTTATTTATTTATTTATTTTTTTAAAAATGTCTTTTCTTCTAAAGATTTTTTTTTAATTTTTTTTTTTTAAATTTATTTATGATAGTCACACAGAGAGAAAGAGAGGCAGAGACACAGGCAGAGGGAGAAGCAGGCTCCACGCACTGGGAGCCCGACATGGGATTCGATCCCGGGTCTCCAGGATCGCGCCCTGGGCCAAAGGCAGGCGCTAAACCGCTGCGCCATCCAGGGATCCCCAG	N	.	PASS	PRECISE;SVMETHOD=Snifflesv1.0.12;CHR2=chr1;END=27002424;STD_quant_start=1.549193;STD_quant_stop=2.024846;Kurtosis_quant_start=-1.618612;Kurtosis_quant_stop=-1.663837;SVTYPE=DEL;SUPTYPE=AL;SVLEN=-249;STRANDS=+-;STRANDS2=9,11,9,11;RE=20;REF_strand=38,48;Strandbias_pval=1;AF=0.188679	GT:DR:DV	0/0:86:20
chr1	27025317	1105	N	TCAGCCCTTTCTCTACTTGAAACTAATTTACTTGAAGTTTGGACTTTTCC	.	PASS	PRECISE;SVMETHOD=Snifflesv1.0.12;CHR2=chr1;END=27025319;STD_quant_start=0.632456;STD_quant_stop=2.323790;Kurtosis_quant_start=3.628555;Kurtosis_quant_stop=5.028166;SVTYPE=INS;SUPTYPE=AL;SVLEN=49;STRANDS=+-;STRANDS2=16,14,16,14;RE=30;REF_strand=49,45;Strandbias_pval=1;AF=0.241935	GT:DR:DV	0/0:94:30
chr1	27029848	1106	N	CCATTCTTTTATTTTTTTTTTTTTTTTTTTTTTTTTT	.	PASS	PRECISE;SVMETHOD=Snifflesv1.0.12;CHR2=chr1;END=27029851;STD_quant_start=1.554563;STD_quant_stop=2.798809;Kurtosis_quant_start=3.088166;Kurtosis_quant_stop=3.365013;SVTYPE=INS;SUPTYPE=AL;SVLEN=40;STRANDS=+-;STRANDS2=14,11,14,11;RE=25;REF_strand=46,49;Strandbias_pval=0.653632;AF=0.208333	GT:DR:DV	0/0:95:25
chr1	27050258	1107	TAAACCCAAGCATGGGGATCCCTGGGTGGCGCAGCGGTTTAGCGCCTGCCTTTGGCCCAGGGCGCGATCCTGGAGACCCGGGATCGAATCCCACGTCGGGCTCCCTGTGCATGGAGCCTGCTTCTCCCTCTGCCTATGTCTCTGCCTCTCTCTCTCTCTCTCTCTCTGTGTGAATATCATAAATAAATAAATAAAATTTAAAAAAAAAAAAAAA	N	.	PASS	PRECISE;SVMETHOD=Snifflesv1.0.12;CHR2=chr1;END=27050473;STD_quant_start=2.296242;STD_quant_stop=1.665151;Kurtosis_quant_start=-1.842140;Kurtosis_quant_stop=9.500892;SVTYPE=DEL;SUPTYPE=AL;SVLEN=-215;STRANDS=+-;STRANDS2=30,15,30,15;RE=45;REF_strand=63,46;Strandbias_pval=0.366506;AF=0.292208	GT:DR:DV	0/0:109:45
chr1	27052026	1108	N	GGTTGGATTCTTATGGTTTTTTGGGCATTGAATTTGAGAAGTCTGTTTTTTTTTTTAAGGTATTTTTATCTATTCAGTCATAGAGACACAGAGAAGAGAGGGAGAAGGCAGAGACACAGGGCAGAAAGGAGGAGAGAAAAAAGCACTCCAAACAACAGAGAAGCCCTATGTAGGACTCATCCAAGACTCCAGGATTATGCCCCGGCCACAGGCAGGTGCTAAAAACGGCTGGAGACCACCCAGGATCCCCTCTGTATAGATAAAAGGGTTAGGGAGTCGATGTTGCCAACGATAGCATAAACCCGGTTGTTCATCCAAGTCGGAAAAGATGCCCCCGCTCAAATGCCTGTCACGCCAGCACGTCCATCGCACCCGCCCACCCTCACCGCAGTGCCATAACCCCTTGTTAGTTTCGCCAGAGTTAGGAGTCTCGTCATGGTTTGGTACCCGGCGCCTGAGTGAATTTCCACTCAGTTCTGCTCCTTTCTCTTTAATCCCTTGTCCACTAATTAGTTTTATATTCCCCAGTGAAGGAGAAAGCTATAATGTTGTATTAGTCCGTCGCCAATATGACGTTACGTGGTCACGGTCAGACATCATCCCTACCAGTTCTATCGGCTACGAGGGTGGGAGCAATGGATGGTTTGGTCATTGCGATAAGGGCTGAGTAATAGTCATTGGCTAGCCGAAACCACATCTTCTTTTGGATGCCATTCATCGTTCGATAGAGACACCGAGGCTCCTTGACCACAGTGTGGCATTAAA	.	FAIL_NOTPRECISE	IMPRECISE;SVMETHOD=Snifflesv1.0.12;CHR2=chr1;END=27052027;STD_quant_start=15.601816;STD_quant_stop=35.438915;Kurtosis_quant_start=-1.358414;Kurtosis_quant_stop=-0.875997;SVTYPE=INS;SUPTYPE=AL,SR;SVLEN=1438;STRANDS=+-;STRANDS2=16,8,16,8;RE=24;REF_strand=31,27;Strandbias_pval=0.330926;AF=0.292683	GT:DR:DV	0/0:58:24
chr1	27056806	1109	N	TGAAGCCCCCTGACATGTAAAGGTTTATCGCCTTGGTTTGCTCCATCTTATTTGGCGCCTGCCTTTGGCCCAGGGTGCTCGATCCTGAGAACCCTGTGCTGCCGGAATCCCACAGCTGGCTCAAATCCATGTTCATTGCGCACGTTACTTCTTCCCTGACCTTTTCTCTGCCTTCTCCTCGCTCACATGTGTGCGCTCTCAATAAATAATAAAAAACACAATTTGAAAACAACA	.	PASS	PRECISE;SVMETHOD=Snifflesv1.0.12;CHR2=chr1;END=27056814;STD_quant_start=3.882901;STD_quant_stop=5.512224;Kurtosis_quant_start=1.425471;Kurtosis_quant_stop=0.612111;SVTYPE=INS;SUPTYPE=AL;SVLEN=209;STRANDS=+-;STRANDS2=16,10,16,10;RE=26;REF_strand=50,51;Strandbias_pval=0.378986;AF=0.204724	GT:DR:DV	0/0:101:26
chr1	27062077	1110	N	CCTACAATCACTTTATTTTTTCATTTTTATTTTTTTAAAAGATTTATTTATTTATTCATCGATAGTCAGAGCAGAGGATGAGAGGCTAGAGAGACAAGGCAGCGGGAAGAGAATGCAGGCTCCATGCACTGGGCAGCCACGTGGGATTCGATCCCGGCGGTCTCCAGGATCGCCGCCCCTGCGGTCCAAGGAGGCGCTAAACCGCTGCGCCACCCAGGATCCC	.	PASS	PRECISE;SVMETHOD=Snifflesv1.0.12;CHR2=chr1;END=27062083;STD_quant_start=2.087377;STD_quant_stop=4.456135;Kurtosis_quant_start=4.489487;Kurtosis_quant_stop=8.465668;SVTYPE=INS;SUPTYPE=AL;SVLEN=220;STRANDS=+-;STRANDS2=18,11,18,11;RE=29;REF_strand=47,47;Strandbias_pval=0.29222;AF=0.235772	GT:DR:DV	0/0:94:29
chr1	27084035	1111	N	AAGAGCTACAGGGGATCCCCGGGTTGGCGCAGCGTTTGGCGACCTGCAGTTGGCCCAGGGCGGGAGATCTTCCCTGGAGACCCGGATCGAATCCACGTCGGGCTCCCCTCACCGGTGCAGGGAGCCTGGCTTCCTCCTTCCTGCCGATGTCTCTGACTCTCTCTCACTCTCTCTGTGTGACCTAGCATAAATAAAAATTAAAAATAAAAAAAAAAAG	.	PASS	PRECISE;SVMETHOD=Snifflesv1.0.12;CHR2=chr1;END=27084039;STD_quant_start=1.549193;STD_quant_stop=6.356099;Kurtosis_quant_start=3.865640;Kurtosis_quant_stop=5.531072;SVTYPE=INS;SUPTYPE=AL;SVLEN=206;STRANDS=+-;STRANDS2=8,11,8,11;RE=19;REF_strand=43,38;Strandbias_pval=0.450432;AF=0.19	GT:DR:DV	0/0:81:19
chr1	27088525	1112	AAGTCTTTTCCTTTTTTTTTTTTTTTTTTTTTTTATGATAGTCACAGAGAGAGAAAGGGAGAGAGGCAGAGACATAGGCAGAGGGAGAGGCAGGCTCCATGCACCGGGAGCCTGATGTGGGATTCGATCCTGGGTCTCCAGGATCGTGCCCTGGGCCAAAGGCAGGCGCCAAACCGCTGCGCCACCCAGGGATCC	N	.	PASS	PRECISE;SVMETHOD=Snifflesv1.0.12;CHR2=chr1;END=27088722;STD_quant_start=3.065942;STD_quant_stop=2.863564;Kurtosis_quant_start=-0.154518;Kurtosis_quant_stop=3.950449;SVTYPE=DEL;SUPTYPE=AL;SVLEN=-197;STRANDS=+-;STRANDS2=9,9,9,9;RE=18;REF_strand=51,39;Strandbias_pval=0.614511;AF=0.166667	GT:DR:DV	0/0:90:18
chr1	27091266	1113	NNNNNNNNNNNNNNNNNNNNNNNNNNNNNNNNNNNNNNNNNNNNNNNNNNNNNNNNNNNNNNNNNNNNNNNNNNNNNNNNNNNNNNNNNNNNNNNNNNNNNNNNNNNNNNNNNNNNNNNNNNNNNNNNNNNNNNNNNNNNNNNNNNNNNNNNNNNNNNNNNNNNNNNNNNNNNNNNNNNNNNNNNNNNNNNNNNNNNNNNNNNNNNNNNNNNNNNNNNNNNNNNNNNNNNNNNNNNNNNNNNNNNNNNNNNNNNNNNNNNNNNNNNNNNNNNNNNNNNNNNNNNNNNNNNNNNNNNNNNNNNNNNNNNT	N	.	FAIL_NOTPRECISE	IMPRECISE;SVMETHOD=Snifflesv1.0.12;CHR2=chr1;END=27091675;STD_quant_start=52.202289;STD_quant_stop=0.000000;Kurtosis_quant_start=-2.152864;Kurtosis_quant_stop=-1.211712;SVTYPE=DEL;SUPTYPE=AL,SR;SVLEN=-409;STRANDS=+-;STRANDS2=39,37,39,37;RE=76;REF_strand=40,36;Strandbias_pval=1;AF=0.5	GT:DR:DV	0/1:76:76
chr1	27118155	1114	TCTTTTTTTTTTTTTAATTTTTTATTTATTTATGATAGAGAGAGAGAGAGAGGCAGAGACATAGGCAGAGGGAGAAGCAGGCTCCACGCAGGGAGCCCGATGTGGGATTTGATCCCGGGTCTCCAGGATCGCGCCCTGGGCCAAAGGCAGGCGCCAAACCGCTGCGCCACCCAGGGATCCCTGCTTTCA	N	.	PASS	PRECISE;SVMETHOD=Snifflesv1.0.12;CHR2=chr1;END=27118353;STD_quant_start=3.058945;STD_quant_stop=2.933793;Kurtosis_quant_start=-1.327970;Kurtosis_quant_stop=-0.126049;SVTYPE=DEL;SUPTYPE=AL;SVLEN=-198;STRANDS=+-;STRANDS2=28,29,28,29;RE=57;REF_strand=50,47;Strandbias_pval=0.867657;AF=0.37013	GT:DR:DV	0/1:97:57
chr1	27221661	1115	AAAAAAAAAAAAAAAAAAAAAAAAAAAAAAGCCTA	N	.	PASS	PRECISE;SVMETHOD=Snifflesv1.0.12;CHR2=chr1;END=27221696;STD_quant_start=0.516398;STD_quant_stop=1.570563;Kurtosis_quant_start=-0.904686;Kurtosis_quant_stop=-1.120483;SVTYPE=DEL;SUPTYPE=AL;SVLEN=-35;STRANDS=+-;STRANDS2=13,17,13,17;RE=30;REF_strand=47,50;Strandbias_pval=0.679123;AF=0.23622	GT:DR:DV	0/0:97:30
chr1	27238210	1116	CCCCATGGCTTGCTTTTTTTTTTATTTTTTTATTTTCTTTAATTTTTATTTATTTTTTTTATTTTTATTTATTTTTATTATTTTTTTTATTTATTTATGATAGTCACAGAGAGAGAGAGAGAGGGGTGGGGGGGCAGAGACACAGGCAGAGGGAGAAGCAGGCCCCATGCACCGGGAGCCCGACGTGGGACTCGATCCCGGGTCTCCAGGATCGCGCCCTGGGCCAAAGGCAGGCGCCAAACCGCTGCGCCACCCAGGGAT	N	.	PASS	PRECISE;SVMETHOD=Snifflesv1.0.12;CHR2=chr1;END=27238470;STD_quant_start=2.345208;STD_quant_stop=2.280351;Kurtosis_quant_start=-1.547497;Kurtosis_quant_stop=-1.120480;SVTYPE=DEL;SUPTYPE=AL;SVLEN=-260;STRANDS=+-;STRANDS2=3,15,3,15;RE=18;REF_strand=28,54;Strandbias_pval=0.171667;AF=0.18	GT:DR:DV	0/0:82:18
chr1	27243746	1117	N	GCTTTCTTTCTTGCTTTTCTTCGTTCTTTCTTTCAAGAGCTTCTTTTCTTTTCTTCTTTCTTCTTATCGTTTCCCGTTTCTTTTTCGTCTTTCTTTCTATCTTTCTTCTTTTCTGTTCGTTTCTGTCTGCTGGCGGTCGGTTCTTTCGTTTTCTTTCTCTTTCTATCTCTTTCTTCTTTCTCTTTCTTCTTTCTTCGGGTCTTTCGTCTTCTTTTCGTCGG	.	FAIL_NOTPRECISE	IMPRECISE;SVMETHOD=Snifflesv1.0.12;CHR2=chr1;END=27243836;STD_quant_start=48.011457;STD_quant_stop=81.324043;Kurtosis_quant_start=5.425191;Kurtosis_quant_stop=1.233253;SVTYPE=INS;SUPTYPE=AL,SR;SVLEN=64;STRANDS=+-;STRANDS2=11,2,11,2;RE=13;REF_strand=34,57;Strandbias_pval=0.00189525;AF=0.125	GT:DR:DV	0/0:91:13
chr1	27246522	1118	TTATTTTTTTTATTTTTATTATTATTATTATTTTTTTATTTTTTATTTTTTGTTTTTTTGACAT	N	.	PASS	PRECISE;SVMETHOD=Snifflesv1.0.12;CHR2=chr1;END=27246588;STD_quant_start=2.500000;STD_quant_stop=2.872281;Kurtosis_quant_start=-1.953090;Kurtosis_quant_stop=-2.019300;SVTYPE=DEL;SUPTYPE=AL;SVLEN=-66;STRANDS=+-;STRANDS2=9,16,9,16;RE=25;REF_strand=33,54;Strandbias_pval=1;AF=0.223214	GT:DR:DV	0/0:87:25
chr1	27291058	1119	N	TGCCTATTTTTTTTTTTTTCTTTAATGATAGTCCACATGAGGAGAGAAAGAATAGAGAGGCAGGACACAGGCAGAGGGAGAATGCAGGCACTTCCATGCACCAGGGCGCCCGCAGTGGGATTCGATTTCCCGGGTCTCCAGGTCGCGCCCTGGGCCGAGGCAGGCGCCAAACCGCTGCGCCACTAGGGATCCC	.	PASS	PRECISE;SVMETHOD=Snifflesv1.0.12;CHR2=chr1;END=27291064;STD_quant_start=2.531618;STD_quant_stop=4.306443;Kurtosis_quant_start=11.845412;Kurtosis_quant_stop=17.357918;SVTYPE=INS;SUPTYPE=AL;SVLEN=188;STRANDS=+-;STRANDS2=23,21,23,21;RE=44;REF_strand=54,48;Strandbias_pval=1;AF=0.30137	GT:DR:DV	0/1:102:44
chr1	27302850	1120	N	TAAACAAACACTTATTTATTTTTTTTTTAAATTTTTTTTTATTTTTTTGATAGTCACTACCTACCACAGAGCGAGAGGAGGAGAGTAGCCGTAGCGTATGGAGAGCGGCGAGTCGAGACACGGCAGGAGAAGCAGGCTTCCACGTACCGGGAGCTCGATGTGGGTATTTGTATCCCCGTGTCTCCGGGATGTGCCCTGGGCAAAGACCGCGCTAAACCCGCTGCGCCACCAGGGATTCCC	.	PASS	PRECISE;SVMETHOD=Snifflesv1.0.12;CHR2=chr1;END=27302867;STD_quant_start=3.477821;STD_quant_stop=6.447591;Kurtosis_quant_start=1.327111;Kurtosis_quant_stop=2.244884;SVTYPE=INS;SUPTYPE=AL;SVLEN=223;STRANDS=+-;STRANDS2=15,28,15,28;RE=43;REF_strand=50,38;Strandbias_pval=0.025259;AF=0.328244	GT:DR:DV	0/1:88:43
chr1	27304006	1121	N	ATCGAGGTGTAAAAATTTAGAATCTTAGCTCAAAAATAATTCTTAGAGGCATGGTGCTGATGTCAAACAAGTAGATTGATTTGAGTATTCCTTGCATTAACGACGTAATCTGGCAATGGCC	.	PASS	PRECISE;SVMETHOD=Snifflesv1.0.12;CHR2=chr1;END=27304006;STD_quant_start=0.000000;STD_quant_stop=1.907878;Kurtosis_quant_start=21.907116;Kurtosis_quant_stop=13.909429;SVTYPE=INS;SUPTYPE=AL;SVLEN=116;STRANDS=+-;STRANDS2=28,23,28,23;RE=51;REF_strand=38,40;Strandbias_pval=0.58937;AF=0.395349	GT:DR:DV	0/1:78:51
chr1	27320394	1122	N	TTCTTCTCTGCAGAGTTTTTTTTTTTTTTAATTTTTTTTTAATTTTTTTATTTACTTTATGATAGTCACACAGAGAGCGAGAGAGAGGCAGAGGCACAGGCAGAGGGAGAAGCAGGCTCCATGCACCGAGAGACCGATGTGGGATTCGATCCCGGTTCTCCAGGCTCCGCCGCCCTTGGCCAAAGGCAGGCCGCCAAACCGCTGCCCGCCACCCCCGGGCTCCC	.	PASS	PRECISE;SVMETHOD=Snifflesv1.0.12;CHR2=chr1;END=27320411;STD_quant_start=3.719319;STD_quant_stop=8.236099;Kurtosis_quant_start=6.656082;Kurtosis_quant_stop=5.342597;SVTYPE=INS;SUPTYPE=AL;SVLEN=215;STRANDS=+-;STRANDS2=13,12,13,12;RE=25;REF_strand=47,46;Strandbias_pval=1;AF=0.211864	GT:DR:DV	0/0:93:25
chr1	27356337	1123	N	GCGGTTCTCGTTCTTTTCTTTCTTATCTTATTATTCTTTCTTTTTCTTCTTTCTTTCTTCT	.	FAIL_NOTPRECISE	IMPRECISE;SVMETHOD=Snifflesv1.0.12;CHR2=chr1;END=27356337;STD_quant_start=19.702792;STD_quant_stop=27.669478;Kurtosis_quant_start=0.011620;Kurtosis_quant_stop=-1.001049;SVTYPE=INS;SUPTYPE=AL;SVLEN=72;STRANDS=+-;STRANDS2=13,3,13,3;RE=16;REF_strand=44,61;Strandbias_pval=0.00572883;AF=0.132231	GT:DR:DV	0/0:105:16
chr1	27386972	1124	N	AAATAAATAGAAAAGAAAAGTAAAGAATCGGAAAAAAGC	.	FAIL_NOTPRECISE	IMPRECISE;SVMETHOD=Snifflesv1.0.12;CHR2=chr1;END=27386974;STD_quant_start=14.903020;STD_quant_stop=18.528357;Kurtosis_quant_start=1.583536;Kurtosis_quant_stop=1.088666;SVTYPE=INS;SUPTYPE=AL;SVLEN=38;STRANDS=+-;STRANDS2=3,10,3,10;RE=13;REF_strand=62,58;Strandbias_pval=0.0775664;AF=0.0977444	GT:DR:DV	0/0:120:13
chr1	27401050	1125	N	CGCAGTTTGGTTTTTTTTTAATTTTTTATTTATTTATGATAGTCACAGAGAGAGAAGAGAGAGGGGCAAGACACAGGCAAGAGGGAGAAGCAGGCTCCATGCACCGGGAGCCGGAGGTGGGATTTCGATCTCAGGTGCTCCAGGATCGCGCCCCTGGGCCCCAAAGGCAGGCGCCAACGCTGCGCCACCCAGGGATTCCCTGATCACT	.	PASS	PRECISE;SVMETHOD=Snifflesv1.0.12;CHR2=chr1;END=27401059;STD_quant_start=0.801784;STD_quant_stop=2.939874;Kurtosis_quant_start=-1.392448;Kurtosis_quant_stop=1.460420;SVTYPE=INS;SUPTYPE=AL;SVLEN=201;STRANDS=+-;STRANDS2=16,13,16,13;RE=29;REF_strand=53,56;Strandbias_pval=0.540066;AF=0.210145	GT:DR:DV	0/0:109:29
chr1	27444880	1126	N	GAAACCACTTTTGCGGGACTCCCTATGTTGGCGCAGCGGTTTGGCGCCCTCGCCTTTTGGCCCAGTGCACGATTGGAGCACACGGGATCGAATCCCAGTCGCTCCCGTGCATGGAGCTGTCCTTCCCCTCTGTGTGTCTCTGCCTTCTCTCTCTCCCTCTGTGACTATCATAAATAATTAAAAATTAAAAAAAAAAAATTAAA	.	PASS	PRECISE;SVMETHOD=Snifflesv1.0.12;CHR2=chr1;END=27444891;STD_quant_start=4.140393;STD_quant_stop=3.741657;Kurtosis_quant_start=2.404525;Kurtosis_quant_stop=5.539323;SVTYPE=INS;SUPTYPE=AL;SVLEN=204;STRANDS=+-;STRANDS2=11,18,11,18;RE=29;REF_strand=51,49;Strandbias_pval=0.291431;AF=0.224806	GT:DR:DV	0/0:100:29
chr1	27445764	1127	N	TTCCTCACTGTCCTCCATTTTTTTTTTTTTATTTATTTTACTTATGATAGCACCGGTGAGAGAGAGAGAGGCAGAGCCCAGGCAGAGGGAGCAGCGAAGCAGGCTCCATCGTCACCGGGAGCCTGATATGGATTCGATCCTGCGTCTCCTAGGCTCGCGCCCTGGGCCAAAGCAGGCCGCTAAACCGCTGCGCCACCAAGGGATC	.	PASS	PRECISE;SVMETHOD=Snifflesv1.0.12;CHR2=chr1;END=27445764;STD_quant_start=2.423840;STD_quant_stop=3.848701;Kurtosis_quant_start=1.206814;Kurtosis_quant_stop=2.878887;SVTYPE=INS;SUPTYPE=AL;SVLEN=205;STRANDS=+-;STRANDS2=15,17,15,17;RE=32;REF_strand=49,46;Strandbias_pval=0.68651;AF=0.251969	GT:DR:DV	0/0:95:32
chr1	27448975	1128	N	GATAGGTAGGAGCAAATAACATTAAAAAATGTTAAATGAAAAAAGGAATCGGGGGGCAAAAAGTCACGGAAAGACGGAGGGGTGAGAAAATAAAGGGGAAAATAGGGGAAAGCAAGAAGGGGGAAGTGCAGAGGGGAAAGAAAGAGATAAAGGACAAATAAAGGAGAATGACATAATAGGAAAAGAAGGTTGAGGAACGGGGAGTGGGGGGGTGAAACAGGGATCATGTAGGGCTTCGGGCCGTTTATGTGGTGGGGGAAGAAAAAGAAGATGGCCAATATGGGGGGGGGAAGAGGGTGAGGGACGGGGAGCAGAAGGAGGGGTAGGGGTACTATGAAGAGAGGGAAAAAATAAGGTGAAACGTCCGTCTTAGGGTTAAGATGCATGATGGAAATATATTGCAGAAGGCTTCAGAGGTAAGGACGCGATGCCTAGTAAATGATAGGCGAGGGGGGTAAAAGCGGAGAAGGGGGGCCGGTGCGGAGGGCGGAAAAAAGAAACAGGAGGAACAAAAGGGAAAGAGAGGCGGAAAGAGGAGGTGCAAGGAAAGGGTATAAGAAAAGAGAAGGGGAAAAAGTATGGAGAAGAAACTAACGGGGAAAAGGAGGGGGAAAGGAAGAAAAGGGGAAAAAAGGGACGGACGAGGACACCGGAGCGGCCAAAGAGCAGGGGGTAAGAAGCCAATAGCGGGAGAAGAAAAGGGTGAAGGGTAAGGGAGGAAGGGGGGGGTAAAAAAAGGGGGAAGGGAGGGATAGGACAGAGGAAAAAGAAAGACAGGAAAAAAACACGTGGAGGAGAAGAAAGGGGAAGGGAAGGGGGAAGGATGGGGGGCAGGGGAAAAGGGAAATGCGGAACGAGAGAACATGAAAAGGGGGAAGCGCGCCGGACCAAAACAGCCAATCGGGGAAGCATGAGACAGGAGCACGGGGGGGGAAGACGAGAGAGGGAACAACAGGGCAAAAAGCAGGAAGGGAGGGAAGAGGGGGAACGGGGATGACG	.	FAIL_NOTPRECISE	IMPRECISE;SVMETHOD=Snifflesv1.0.12;CHR2=chr1;END=27449482;STD_quant_start=288.729804;STD_quant_stop=316.842232;Kurtosis_quant_start=3.918071;Kurtosis_quant_stop=-1.609202;SVTYPE=INS;SUPTYPE=AL,SR;SVLEN=112;STRANDS=+-;STRANDS2=3,12,3,12;RE=15;REF_strand=42,42;Strandbias_pval=0.0471649;AF=0.151515	GT:DR:DV	0/0:84:15
chr1	27451495	1129	N	GGTAGGAAGGAACGAACGCAGAAAGAAAGAAAGGAAAGAAAGACAGAAAAAGAACGAAAGAAAGGAAAAACGACAGAACGAAAGAAAAGAAAGAAAGAAGAACAAAGCAACGAAAAGAAAGAAC	.	FAIL_NOTPRECISE	IMPRECISE;SVMETHOD=Snifflesv1.0.12;CHR2=chr1;END=27451495;STD_quant_start=3.860052;STD_quant_stop=12.365274;Kurtosis_quant_start=2.348548;Kurtosis_quant_stop=0.635940;SVTYPE=INS;SUPTYPE=AL;SVLEN=130;STRANDS=+-;STRANDS2=7,10,7,10;RE=16;REF_strand=34,38;Strandbias_pval=0.788576;AF=0.181818	GT:DR:DV	0/0:72:16
chr1	27457717	1130	CCTCCGTGACTTTTATTTTGTTTTTTTGTTTTGTTTTGTTTGTTTTTTTTTTTAAATTTTTATTTATTTATGAGTCATAGAGAGAGAGAGAGAGGGGCAGAGACATAGGCAGAGGGAGAAGCAGGCTCCATGCACCGAGAGCCTGATGTGGGATTCGATCCGGGGTCTCCAGGATCACGCCCTGGGCCAAAGGCAGGCGCTAAACCGCTGCGCCACCCAGGGATC	N	.	PASS	PRECISE;SVMETHOD=Snifflesv1.0.12;CHR2=chr1;END=27457944;STD_quant_start=2.519489;STD_quant_stop=2.570738;Kurtosis_quant_start=4.359031;Kurtosis_quant_stop=4.587250;SVTYPE=DEL;SUPTYPE=AL;SVLEN=-227;STRANDS=+-;STRANDS2=22,25,22,25;RE=47;REF_strand=35,40;Strandbias_pval=1;AF=0.385246	GT:DR:DV	0/1:75:47
chr1	27459283	1131	TTCCTTCCTTCCTTCCTTCCTTCCTTTCTCTCTTTCTCTCT	N	.	PASS	PRECISE;SVMETHOD=Snifflesv1.0.12;CHR2=chr1;END=27459322;STD_quant_start=1.930615;STD_quant_stop=2.746899;Kurtosis_quant_start=-0.124246;Kurtosis_quant_stop=-0.786699;SVTYPE=DEL;SUPTYPE=AL;SVLEN=-39;STRANDS=+-;STRANDS2=7,16,7,16;RE=23;REF_strand=32,39;Strandbias_pval=0.23557;AF=0.244681	GT:DR:DV	0/0:71:23
chr1	27479255	1132	TTCTCAATTCCCCAGACAGGACTAGTATCTTCCTCCCCAGTTGCTTC	N	.	PASS	PRECISE;SVMETHOD=Snifflesv1.0.12;CHR2=chr1;END=27479302;STD_quant_start=0.000000;STD_quant_stop=0.000000;Kurtosis_quant_start=14.490540;Kurtosis_quant_stop=2.319969;SVTYPE=DEL;SUPTYPE=AL;SVLEN=-47;STRANDS=+-;STRANDS2=32,25,32,25;RE=57;REF_strand=44,39;Strandbias_pval=0.733129;AF=0.407143	GT:DR:DV	0/1:83:57
chr1	27529886	1133	N	GAAAGACACAGGGAAAGAAAGGAAAAAGGAAAGCGAAGGAACGAACGAAAAGAAAGAACGAAAAGAAAGAAGAAAGCAGAACG	.	FAIL_NOTPRECISE	IMPRECISE;SVMETHOD=Snifflesv1.0.12;CHR2=chr1;END=27529911;STD_quant_start=7.652160;STD_quant_stop=14.992591;Kurtosis_quant_start=2.202451;Kurtosis_quant_stop=0.337737;SVTYPE=INS;SUPTYPE=AL;SVLEN=56;STRANDS=+-;STRANDS2=23,33,23,33;RE=55;REF_strand=35,40;Strandbias_pval=0.595068;AF=0.423077	GT:DR:DV	0/1:75:55
chr1	27535810	1134	N	TAACATGAGACGGGGCTCCCTGTCTTGTGGCATCACAGTGTTTAGCACCTGCCTTTCGCCCGGCGCTGATCCCTGGAGACCCGGGCTCAAGTCCACGTCAGGCTTCCCGCGTGCATGGAGCCTGCTTCCCCTCTGCCTGTGGTCTCTGCCTCCTCCTCTCTCGTTGTGTGCCTATCATTACATAATACATAAAACTTAAAAATCAATAAATAACATAAAAATAAATAAA	.	PASS	PRECISE;SVMETHOD=Snifflesv1.0.12;CHR2=chr1;END=27535811;STD_quant_start=0.752773;STD_quant_stop=5.202563;Kurtosis_quant_start=18.966650;Kurtosis_quant_stop=25.650393;SVTYPE=INS;SUPTYPE=AL;SVLEN=226;STRANDS=+-;STRANDS2=29,31,29,31;RE=60;REF_strand=40,51;Strandbias_pval=0.619985;AF=0.397351	GT:DR:DV	0/1:91:60
chr1	27552350	1135	N	GGAGGGAGGTAGGGAGGGCTAGGGAGGGAGGGAGGGAAGGAAGGAAGGGAC	.	FAIL_NOTPRECISE	IMPRECISE;SVMETHOD=Snifflesv1.0.12;CHR2=chr1;END=27552362;STD_quant_start=10.344080;STD_quant_stop=9.765431;Kurtosis_quant_start=-1.128629;Kurtosis_quant_stop=-0.523199;SVTYPE=INS;SUPTYPE=AL;SVLEN=37;STRANDS=+-;STRANDS2=6,16,6,16;RE=22;REF_strand=48,47;Strandbias_pval=0.0593035;AF=0.188034	GT:DR:DV	0/0:95:22
chr1	27571121	1136	CCAGGATCACGCCCTGGGCCGAAGGCAGGCACTTAACCACTGAGCCACCCAGGCTGTATTAGGTTCC	N	.	PASS	PRECISE;SVMETHOD=Snifflesv1.0.12;CHR2=chr1;END=27571188;STD_quant_start=0.000000;STD_quant_stop=0.447214;Kurtosis_quant_start=-1.600000;Kurtosis_quant_stop=-1.776042;SVTYPE=DEL;SUPTYPE=AL;SVLEN=-67;STRANDS=+-;STRANDS2=12,9,12,9;RE=21;REF_strand=47,50;Strandbias_pval=0.483472;AF=0.177966	GT:DR:DV	0/0:97:21
chr1	27615508	1137	N	GAGACTGTTTGTTGTTTGTTTTATTTTAATATTTTAATTTATTTAAGATGTACACAGAAGAGAGAGAGAGAGAGAGCAAGAGACAAGCAGGCAGAGGGAAAAGCAAGGCCCTCCATGCACCGGGAGCCCGATGTGGGAATTCGTCCCGGGGCTCAGGATCACCCCTGGGCCAAGGCAGGCGGCCAAACCGCTTGCGCCAACCCAGGGTCCC	.	PASS	PRECISE;SVMETHOD=Snifflesv1.0.12;CHR2=chr1;END=27615515;STD_quant_start=2.496151;STD_quant_stop=6.051065;Kurtosis_quant_start=0.191075;Kurtosis_quant_stop=3.747125;SVTYPE=INS;SUPTYPE=AL;SVLEN=211;STRANDS=+-;STRANDS2=14,13,14,13;RE=27;REF_strand=43,39;Strandbias_pval=1;AF=0.247706	GT:DR:DV	0/0:82:27
chr1	27648345	1138	GAAATTTTATGGGATCCCTGGGTGGCGCAGCGGTTTGGCGCCTGCCTTTGGCCCAGGGTGCGATTCTGGAGACCCGGGATCGAATCCCACATCGGGCTCCCGGTGCATGGAGCCTGCTTCTCCCTCTGCCTGTGTCTCTGCCTCTCTCTCTCTCTGTAACTGTCATAAATAAATAAAAATTAAAAAAAAAAAA	N	.	PASS	PRECISE;SVMETHOD=Snifflesv1.0.12;CHR2=chr1;END=27648538;STD_quant_start=0.692820;STD_quant_stop=0.632456;Kurtosis_quant_start=-1.303252;Kurtosis_quant_stop=-1.096278;SVTYPE=DEL;SUPTYPE=AL;SVLEN=-193;STRANDS=+-;STRANDS2=23,28,23,28;RE=51;REF_strand=42,39;Strandbias_pval=0.478944;AF=0.386364	GT:DR:DV	0/1:81:51
chr1	27682137	1139	N	AATTTTTTTTTTTTTTTTTTTTTTTTTTACTGCT	.	PASS	PRECISE;SVMETHOD=Snifflesv1.0.12;CHR2=chr1;END=27682146;STD_quant_start=3.765875;STD_quant_stop=4.022663;Kurtosis_quant_start=2.536440;Kurtosis_quant_stop=2.836115;SVTYPE=INS;SUPTYPE=AL;SVLEN=32;STRANDS=+-;STRANDS2=11,11,11,11;RE=22;REF_strand=40,53;Strandbias_pval=0.635813;AF=0.191304	GT:DR:DV	0/0:93:22
chr1	27683263	1140	AAAATCCAGTAGCTTGGGATCCCTGGGTGGCGCAGCGGTTTGGCGCCTGCCTTTGGCCCAGGGCGCGATCCTGGAGACCCAGGATCGAATCCCACGTCGGGCTCCCGGTGCATGGAGCCTGCTTCTCCCTCTGCCTGTGTCTCTGCCTCTCTCTCTCTCTCTGTGAGACTATCATAAATAAATAAAAATTTAAAAAAAAAAAAAAAAAAAAAAAAAAGA	N	.	PASS	PRECISE;SVMETHOD=Snifflesv1.0.12;CHR2=chr1;END=27683481;STD_quant_start=3.469253;STD_quant_stop=2.449490;Kurtosis_quant_start=17.292927;Kurtosis_quant_stop=-1.866407;SVTYPE=DEL;SUPTYPE=AL;SVLEN=-218;STRANDS=+-;STRANDS2=31,26,31,26;RE=57;REF_strand=50,50;Strandbias_pval=0.621831;AF=0.363057	GT:DR:DV	0/1:100:57
chr1	27698323	1141	CCCTTAGCCACTTAAAAAGTGGCTTCCCCTAGCACCAAGTGCTT	N	.	PASS	PRECISE;SVMETHOD=Snifflesv1.0.12;CHR2=chr1;END=27698367;STD_quant_start=0.486664;STD_quant_stop=0.606977;Kurtosis_quant_start=2.263479;Kurtosis_quant_stop=-0.087439;SVTYPE=DEL;SUPTYPE=AL;SVLEN=-44;STRANDS=+-;STRANDS2=40,37,40,37;RE=77;REF_strand=55,55;Strandbias_pval=0.881998;AF=0.411765	GT:DR:DV	0/1:110:77
chr1	27740395	1142	N	GAAGCAAAAAAAAGAAAGAAGAAAGGAAGAAAGAAAAAGAAAGAGAAAAAGAAAGAACGAAAGAAGGAACAAG	.	FAIL_NOTPRECISE	IMPRECISE;SVMETHOD=Snifflesv1.0.12;CHR2=chr1;END=27740397;STD_quant_start=30.594117;STD_quant_stop=31.586389;Kurtosis_quant_start=-1.262858;Kurtosis_quant_stop=-1.119863;SVTYPE=INS;SUPTYPE=AL;SVLEN=67;STRANDS=+-;STRANDS2=2,14,2,14;RE=15;REF_strand=48,45;Strandbias_pval=0.00530935;AF=0.138889	GT:DR:DV	0/0:93:15
chr1	27762107	1143	GTTAACTAAAAAAAAAAAAAAAGAAAGAAAAGAAAAT	N	.	PASS	PRECISE;SVMETHOD=Snifflesv1.0.12;CHR2=chr1;END=27762142;STD_quant_start=3.016621;STD_quant_stop=2.863564;Kurtosis_quant_start=-2.209902;Kurtosis_quant_stop=-2.051282;SVTYPE=DEL;SUPTYPE=AL;SVLEN=-35;STRANDS=+-;STRANDS2=10,11,10,11;RE=21;REF_strand=54,48;Strandbias_pval=0.811063;AF=0.170732	GT:DR:DV	0/0:102:21
chr1	27763565	1144	N	GCAATAGCGCATGTGAAGGGATCCCTGGGTGGCGCAGCGGTTATGGGCGCGCTGCCTTTGGCCCAGGGGCGGCGATCCTGGGAGACCCAGGGGATCGAATCCCACATCGGCTCCCGGGCCGGGGCAATGGAGCCTGCTTCCTCCCCTCGCCTGTGTCTCCGCGCTCATCTCCTCCTGCGCCTTCCTCATCTGTGTGAACTATCAATAATAAATAAAAAAAAAAAAAAAAAAAAAAAAAAAAAAAAAAAAAAAAAAAACTTTTAGAAAAAAAAAAAAACAG	.	FAIL_NOTPRECISE	IMPRECISE;SVMETHOD=Snifflesv1.0.12;CHR2=chr1;END=27763609;STD_quant_start=7.147791;STD_quant_stop=26.974736;Kurtosis_quant_start=-0.689316;Kurtosis_quant_stop=1.108211;SVTYPE=INS;SUPTYPE=AL;SVLEN=236;STRANDS=+-;STRANDS2=11,11,11,11;RE=22;REF_strand=55,44;Strandbias_pval=0.644895;AF=0.181818	GT:DR:DV	0/0:99:22
chr1	27766790	1145	ATAAGAATTTTTAAAGATAGTATAAAAGATATAAAT	N	.	PASS	PRECISE;SVMETHOD=Snifflesv1.0.12;CHR2=chr1;END=27766824;STD_quant_start=7.918333;STD_quant_stop=7.300685;Kurtosis_quant_start=-1.792537;Kurtosis_quant_stop=-1.661290;SVTYPE=DEL;SUPTYPE=AL;SVLEN=-34;STRANDS=+-;STRANDS2=10,6,10,6;RE=16;REF_strand=47,42;Strandbias_pval=0.589278;AF=0.152381	GT:DR:DV	0/0:89:16
chr1	27766945	1146	AAAAAGTTAAAGTGTTGGGGATCCCTAGGTGGCGCAGTGGTTTAGCGCCTGTCTTTGGCCCAGGGCGCGATCCTGGAGACCCGGGATCGAATCCCACATCGGGCTCCCGGTGCATGGAGCCTGCTCCTCCCTCTGCCTGTGTCTCTGCCTCTCTCTCTCTCTCTGTGACTATCATAAATAAATAAAAAGTTTAAAAAAAAAA	N	.	PASS	PRECISE;SVMETHOD=Snifflesv1.0.12;CHR2=chr1;END=27767149;STD_quant_start=0.447214;STD_quant_stop=1.897367;Kurtosis_quant_start=-1.774820;Kurtosis_quant_stop=-2.019658;SVTYPE=DEL;SUPTYPE=AL;SVLEN=-204;STRANDS=+-;STRANDS2=13,8,13,8;RE=21;REF_strand=48,42;Strandbias_pval=0.627157;AF=0.189189	GT:DR:DV	0/0:90:21
chr1	27768348	1147	GCTAGGGCTCCTATCTAATAATGTATGTCTTAAAACAGAGAGAGATCTGTGAATCCATGAGTGACTGTTATATTATTTTCTGAATTTTTCTGTGTTCACGATCTCATAAATTAAAATTAACTTCTAAGGTAAAGAAATAAAAATGCATTTAAGTTCCATTCACAAAGGTAGGAAAAAGAATGGAAAACAGATTAGGTAATAAAGAGATAAACTTGCAAACCAATGAAAACATACTAATAGAGTGAATTTTTAATCTAGGAGCCAATCTTTGGGGACTAAAACAAAGATAATTAAAAGAAACCACGTGAAAAAAAAAAAAAACTGGCAGAGGGGGAGAAGAAAATAGAAGGGAGAAAACAATATTTATAATAAGAATAGAGATTGGGATACCTGGCTGGCTCAGTCGGAAAAGCATGCAACTGAATCTTGAGGACATAAATTTGGGCCCTATGTGGGGTGTAGAGACTACTTAAATAAATAAAACTACCAAAAATAAATAAATAAGAATGGAGATGTAACTGCATATAAAAGAATTTTTTTTAAAAAAAGACAATGTTTGCTATAATGCTAAACGAATACATTTGTCAGTCTGAATGAAGATGGTTTTCTAAGAAAAACAAAACATTCAAACTGACCCTAGAATATTGAGAAAGATAAATCCTCTGATGAAAGGAATAGTTTCAATGCT	N	.	PASS	PRECISE;SVMETHOD=Snifflesv1.0.12;CHR2=chr1;END=27769034;STD_quant_start=0.632456;STD_quant_stop=1.303840;Kurtosis_quant_start=6.992732;Kurtosis_quant_stop=2.193590;SVTYPE=DEL;SUPTYPE=AL,SR;SVLEN=-686;STRANDS=+-;STRANDS2=10,7,10,7;RE=17;REF_strand=47,39;Strandbias_pval=0.795728;AF=0.165049	GT:DR:DV	0/0:86:17
chr1	27785411	1148	N	TCTTCGAGCATCTCGCACTTGGCCTCAGGGTTTGTGATCCCACGTCCCTGGATAGGC	.	FAIL_NOTPRECISE	IMPRECISE;SVMETHOD=Snifflesv1.0.12;CHR2=chr1;END=27785438;STD_quant_start=6.000000;STD_quant_stop=14.369464;Kurtosis_quant_start=2.508133;Kurtosis_quant_stop=2.428939;SVTYPE=INS;SUPTYPE=AL;SVLEN=48;STRANDS=+-;STRANDS2=29,25,29,25;RE=54;REF_strand=45,46;Strandbias_pval=0.73136;AF=0.372414	GT:DR:DV	0/1:91:54
chr1	27808017	1149	N	TCTATTACACTGTCACTTTCCTGTTGTATCGT	.	PASS	PRECISE;SVMETHOD=Snifflesv1.0.12;CHR2=chr1;END=27808017;STD_quant_start=0.000000;STD_quant_stop=1.519109;Kurtosis_quant_start=2.533896;Kurtosis_quant_stop=2.366982;SVTYPE=INS;SUPTYPE=AL;SVLEN=31;STRANDS=+-;STRANDS2=18,9,18,9;RE=27;REF_strand=61,54;Strandbias_pval=0.281827;AF=0.190141	GT:DR:DV	0/0:115:27
chr1	27812208	1150	N	CACAGAACCTTTTTTTTTTTTTTGTTTTTTTTTTTATGATAGTCACAAGAGGGAGAAAGAGAGAGAGGCAGAAGACATAGGCAGGGGAGAAGCAGACTCGAGGCACGCGGAAGCCCGATGGTGGGATCGATGCCCCGGGTCTCCAGGGATCGCAGCCTCTGGGCCAAAGGCAGGCGCCAAACCGCTGCGACACCGCAGGGAGCCC	.	PASS	PRECISE;SVMETHOD=Snifflesv1.0.12;CHR2=chr1;END=27812225;STD_quant_start=1.441856;STD_quant_stop=4.483889;Kurtosis_quant_start=29.182876;Kurtosis_quant_stop=19.531581;SVTYPE=INS;SUPTYPE=AL;SVLEN=190;STRANDS=+-;STRANDS2=44,32,44,32;RE=76;REF_strand=66,54;Strandbias_pval=0.768059;AF=0.387755	GT:DR:DV	0/1:120:76
chr1	27834538	1151	N	GCGGATGTGGGCCGAAAAGCCTCCCTCGTTTGGTGAAAAAAACAAGAAAGAAAAGAAAGAAAAACCGAAAAGATCCCACCCAGGACACAGAAAAGAAAAAACGAAAGAAGACGAAGGATA	.	FAIL_NOTPRECISE	IMPRECISE;SVMETHOD=Snifflesv1.0.12;CHR2=chr1;END=27834545;STD_quant_start=29.335985;STD_quant_stop=39.958729;Kurtosis_quant_start=-0.142602;Kurtosis_quant_stop=0.911538;SVTYPE=INS;SUPTYPE=AL;SVLEN=96;STRANDS=+-;STRANDS2=2,11,2,11;RE=13;REF_strand=49,40;Strandbias_pval=0.0083255;AF=0.127451	GT:DR:DV	0/0:89:13
chr1	27835071	1152	N	AAAAGATAGTTGTCGAAAAAAAAAAAAAAAAAAAAAAAAAAA	.	PASS	PRECISE;SVMETHOD=Snifflesv1.0.12;CHR2=chr1;END=27835082;STD_quant_start=2.987152;STD_quant_stop=5.385165;Kurtosis_quant_start=1.941394;Kurtosis_quant_stop=1.226580;SVTYPE=INS;SUPTYPE=AL;SVLEN=42;STRANDS=+-;STRANDS2=14,13,14,13;RE=27;REF_strand=46,46;Strandbias_pval=1;AF=0.226891	GT:DR:DV	0/0:92:27
chr1	27850435	1153	ATTTTGAGTATTTTTTTTTTTAATTTTTAATTTTTTTTTTAATTGGTGTTCAATTTACTAACATACAGAATAACACCCAGTGCCCGTCACCCATTCACTCCCACCCCCCGCCCTCCTCCCCTTCCACCACCCCTAGTTCGTTTCCCAGAGTTAGCAGTCTTTACGTTCTGTCTCCCTTTCTGATATTTCCCACACATTTCTTCCCCCTTCCCTTATATTCCCTTTCACTATTATTTATATTCCCCAAATGAATGAGAACATATAATGTTTGTCCTTCTCCGACTGACTTACTTCACTCAGCATAATACCCTCCAGTTCCATCCACGTTGAAGCAAATGGTGGGTATTTGTCATTTCTAATAGCTGAGTAATATTCCATTGTATACATAAACCAATGAACTATTGGGACTTCATCAAGATAAGAAGCTTTTGCACAGCAAAGGATACAGTCAACAAAACTCAAAGACAACCTACAGAATGGGAGAAGATATTTGCAAATGACATATCAGATAAAGGGCTAGTTTCCAAGATCTATAAAGAACTTCTTAAACTCAACACCAAAGAAACAAACAATCCAATCATGAAATGGGCAAAACACATGAACAGAAATCTCACAGAGGAAGACATAGACATGGCCAACATGCACATGAGAAAATGCTCTGCATCACTGGCCATCAGGGAAATACAAATCAAAACCACGATGAGATACCACCTCACACCAGTGAGAATGGGGAAAATTAACAAGGCAGGAAACAACAAATGTTGGAGAGGATGTGGAGAAAAGGGAACCCTCATACACTGTTGGTGGGAATGTGAACTGGTGCAGCCACTCTGGAAAACTGTGTGGAGGTTCCTCAAACAGTCA	N	.	PASS	PRECISE;SVMETHOD=Snifflesv1.0.12;CHR2=chr1;END=27851299;STD_quant_start=2.236068;STD_quant_stop=2.121320;Kurtosis_quant_start=3.821926;Kurtosis_quant_stop=2.357259;SVTYPE=DEL;SUPTYPE=AL,SR;SVLEN=-864;STRANDS=+-;STRANDS2=9,9,9,9;RE=18;REF_strand=37,31;Strandbias_pval=0.794543;AF=0.209302	GT:DR:DV	0/0:68:18
chr1	27877846	1154	N	AGCCCGCCCGCAATAACGACCGGAAAAACAGAAAACGAGCACCAACGGAAAGCGCGCGACAAGGGGAACCAGAAAGCAACAA	.	FAIL_NOTPRECISE	IMPRECISE;SVMETHOD=Snifflesv1.0.12;CHR2=chr1;END=27877850;STD_quant_start=26.700187;STD_quant_stop=24.277562;Kurtosis_quant_start=0.452919;Kurtosis_quant_stop=0.041582;SVTYPE=INS;SUPTYPE=AL;SVLEN=57;STRANDS=+-;STRANDS2=1,10,1,10;RE=11;REF_strand=43,44;Strandbias_pval=0.0205704;AF=0.112245	GT:DR:DV	0/0:87:11
chr1	27877857	1155	N	GGCAGAAAAGAAGGGAACGAATACGAGGGGGGTGGAGGGAGGAGGGGGATATGGGGACGGGGGAAGGGAGAAGAGGTAGGGGGAAGGGGAGGGAAACGAGCAGTGTAAAAAAACGAGCGGGGAAAAATGAGGAGGGGAAAAAGGAATACG	.	FAIL_NOTPRECISE	IMPRECISE;SVMETHOD=Snifflesv1.0.12;CHR2=chr1;END=27877866;STD_quant_start=14.707141;STD_quant_stop=35.676323;Kurtosis_quant_start=-0.077062;Kurtosis_quant_stop=2.799384;SVTYPE=INS;SUPTYPE=AL;SVLEN=129;STRANDS=+-;STRANDS2=0,12,0,12;RE=12;REF_strand=43,46;Strandbias_pval=0.00104085;AF=0.118812	GT:DR:DV	0/0:89:12
chr1	27900957	1156	N	TGCTATATAAGGATTGAACGGCAAGCCTATCGCAAAT	.	PASS	PRECISE;SVMETHOD=Snifflesv1.0.12;CHR2=chr1;END=27900957;STD_quant_start=1.089725;STD_quant_stop=3.400368;Kurtosis_quant_start=-1.164670;Kurtosis_quant_stop=11.811415;SVTYPE=INS;SUPTYPE=AL;SVLEN=46;STRANDS=+-;STRANDS2=15,17,15,17;RE=32;REF_strand=50,54;Strandbias_pval=1;AF=0.235294	GT:DR:DV	0/0:104:32
chr1	27902656	1157	GAATGGAATGGAATGGAATGGAATGGAATGGAATGGAATGGAATAGGATAGGATAGGATAGGATAGGATAGGATAGGATAGGATAGAATAGAATA	N	.	PASS	PRECISE;SVMETHOD=Snifflesv1.0.12;CHR2=chr1;END=27902746;STD_quant_start=0.763763;STD_quant_stop=2.041241;Kurtosis_quant_start=-0.401635;Kurtosis_quant_stop=-1.485036;SVTYPE=DEL;SUPTYPE=AL;SVLEN=-90;STRANDS=+-;STRANDS2=12,13,12,13;RE=25;REF_strand=47,60;Strandbias_pval=0.823953;AF=0.189394	GT:DR:DV	0/0:107:25
chr1	27907816	1158	GCCCCCGCGACAGCACGTCGGAGCCCGGCGAGCTCGGAGCTCTGGTGCCTGGGGCCGGGCGTGGAGCGCGGNNNNNNNNNN	N	.	PASS	PRECISE;SVMETHOD=Snifflesv1.0.12;CHR2=chr1;END=27907897;STD_quant_start=1.522558;STD_quant_stop=0.337100;Kurtosis_quant_start=3.544507;Kurtosis_quant_stop=2.938499;SVTYPE=DEL;SUPTYPE=AL;SVLEN=-81;STRANDS=+-;STRANDS2=46,43,46,43;RE=89;REF_strand=49,45;Strandbias_pval=1;AF=0.486339	GT:DR:DV	0/1:94:89
chr1	27956027	1159	N	AAAGCAGAAATCCAAGCAATAATGAACCGAACTAC	.	FAIL_NOTPRECISE	IMPRECISE;SVMETHOD=Snifflesv1.0.12;CHR2=chr1;END=27956099;STD_quant_start=31.662280;STD_quant_stop=33.107149;Kurtosis_quant_start=6.686311;Kurtosis_quant_stop=4.611985;SVTYPE=INS;SUPTYPE=AL;SVLEN=38;STRANDS=+-;STRANDS2=6,18,6,18;RE=24;REF_strand=55,46;Strandbias_pval=0.0120926;AF=0.192	GT:DR:DV	0/0:101:24
chr1	27962418	1160	N	TCTTTTCGTTCTTCTTTTCTTAATCCTTATTTCTCAAAAAAAAATGTTGGAAAAATAAAGAAAAAAAAAAAAAAAAAAAAAGAAAAAAAAAAGAATTTAAGTTAGGTTTTTTTTTTTTGGATTGTGTTCTTGT	.	FAIL_NOTPRECISE	IMPRECISE;SVMETHOD=Snifflesv1.0.12;CHR2=chr1;END=27962441;STD_quant_start=18.149839;STD_quant_stop=21.924112;Kurtosis_quant_start=-0.134357;Kurtosis_quant_stop=2.629192;SVTYPE=INS;SUPTYPE=AL;SVLEN=93;STRANDS=+-;STRANDS2=21,4,21,4;RE=25;REF_strand=57,61;Strandbias_pval=0.0015569;AF=0.174825	GT:DR:DV	0/0:118:25
chr1	28111956	1161	ACACACACGGGTGTGCATGCACACACACACA	N	.	PASS	PRECISE;SVMETHOD=Snifflesv1.0.12;CHR2=chr1;END=28111990;STD_quant_start=2.041241;STD_quant_stop=2.886751;Kurtosis_quant_start=-1.779917;Kurtosis_quant_stop=-2.076635;SVTYPE=DEL;SUPTYPE=AL;SVLEN=-34;STRANDS=+-;STRANDS2=13,11,13,11;RE=24;REF_strand=54,48;Strandbias_pval=1;AF=0.190476	GT:DR:DV	0/0:102:24
chr1	28115538	1162	N	ATTACCACAATTTAGGCCGATCCCTTTGCTGGTCGCAGCGGTTTTAGCCGCCTGCCTTTGGCCCAGGGCGCCCGATCCTGGCAGACCCAGGATCGATCCCCCGTCAGGCTCCCGGTTTTTGCTGGAGCTTGCTTCTCCCTCTGCCCTATGGTCTTGCCTCTCTCTCTCTTCTCTATCTCTATCAAAAATAATATAAAAATT	.	PASS	PRECISE;SVMETHOD=Snifflesv1.0.12;CHR2=chr1;END=28115549;STD_quant_start=0.974679;STD_quant_stop=4.722288;Kurtosis_quant_start=20.963946;Kurtosis_quant_stop=11.297865;SVTYPE=INS;SUPTYPE=AL;SVLEN=184;STRANDS=+-;STRANDS2=41,40,41,40;RE=81;REF_strand=47,46;Strandbias_pval=1;AF=0.465517	GT:DR:DV	0/1:93:81
chr1	28155480	1163	AAATTCCAAGTAGATAAAATAAAAAAAAAAAATCAATTTCAAAAAAAAAAAAAAA	N	.	PASS	PRECISE;SVMETHOD=Snifflesv1.0.12;CHR2=chr1;END=28155537;STD_quant_start=3.674235;STD_quant_stop=2.958040;Kurtosis_quant_start=-1.809450;Kurtosis_quant_stop=-1.831639;SVTYPE=DEL;SUPTYPE=AL;SVLEN=-57;STRANDS=+-;STRANDS2=10,14,10,14;RE=24;REF_strand=39,55;Strandbias_pval=1;AF=0.20339	GT:DR:DV	0/0:94:24
chr1	28188394	1164	N	GTGGCAGTAAAAGATTATTAAAAAAATTAAGTTTATAGTTTTTTCTTGTGATTGTTTTTAATAGATAGTATAATTGAAGGATAA	.	FAIL_NOTPRECISE	IMPRECISE;SVMETHOD=Snifflesv1.0.12;CHR2=chr1;END=28189234;STD_quant_start=529.429882;STD_quant_stop=465.899238;Kurtosis_quant_start=-1.014975;Kurtosis_quant_stop=-0.398930;SVTYPE=INS;SUPTYPE=AL,SR;SVLEN=84;STRANDS=+-;STRANDS2=3,8,3,8;RE=11;REF_strand=53,54;Strandbias_pval=0.21101;AF=0.0932203	GT:DR:DV	0/0:107:11
chr1	28193964	1165	ATACTCTTTAATTTCTTTTTTTTTTTTTTTTAATTTTTTTTTTTTTTTTTTTAAATTTTTATTTGATAGTCACACACAGAGAGAGAGAGAGGCAGAGACACAGGCAGAGGGAGAAGCAGGCTCCATGCACCGGGAGCCCGACGTGGGATTCGATCCCGGGTCTCCAGGATCGCGCCCTGGGCCAAAGGCAGGCGCCAAACCGCTGCGCCCCCCAGGGATCCC	N	.	PASS	PRECISE;SVMETHOD=Snifflesv1.0.12;CHR2=chr1;END=28194185;STD_quant_start=2.434866;STD_quant_stop=2.329929;Kurtosis_quant_start=3.900119;Kurtosis_quant_stop=25.578585;SVTYPE=DEL;SUPTYPE=AL;SVLEN=-221;STRANDS=+-;STRANDS2=39,45,39,45;RE=84;REF_strand=45,59;Strandbias_pval=0.768051;AF=0.446809	GT:DR:DV	0/1:104:84
chr1	28215850	1166	N	AGACGCAGTGTGTGAAAAAAAAAAAACAAAAGAAAACA	.	PASS	PRECISE;SVMETHOD=Snifflesv1.0.12;CHR2=chr1;END=28215858;STD_quant_start=2.969542;STD_quant_stop=3.302891;Kurtosis_quant_start=2.470183;Kurtosis_quant_stop=1.599304;SVTYPE=INS;SUPTYPE=AL;SVLEN=36;STRANDS=+-;STRANDS2=22,23,22,23;RE=45;REF_strand=55,56;Strandbias_pval=1;AF=0.288462	GT:DR:DV	0/0:111:45
chr1	28228854	1167	AAAGCCTTTATTTCGAGGGAGGAGCAAGATGGCGGAAGAGTAGGGTCCCCAAATCACCTGTCTCCACCAAACTACCTAGAAAACCTTCAAATTATCCTGAAAATCTATGAATTCGGCCTGAGATTTAAAGAGAGACCAGCTGGAATGCTACAGTGAGAAGAGTTCGCGCATCTATCAAGGTAGGAAGACGGGGAAAAAGAAATAAAGAAACAAAGGCCTCCAAGGGGGAGGGGCCCCGCGAGGAGCCGGGCTGAGGCCGGGGCGAGTGTCCCCAGGACAGGAGAGCCCCGTCCCGGAGACGCAGGAGCTGCACCGACCTTCCCGGGCGGAAAGGGGCTCCAGGGAGGTGGAGCAGGACCCGGGAGGGCGAGGATGCCCTCGGGCTCCCCGGGACAGTAACAGCAACTGCGCGCCCAGGAGAGTGCGCCGAGCTCCCTAAGGGCTGCAGCGCGCACGGCGGGACCCGGAGCAGCTGGAGGGGCTCGGGCAGAGAAAGAGGCTCCGTGCGGAGGGGGCTGCGCGGTTCCAGGAGCAGCTCGGAGGGGCTTGGGCGGCAGCTCCGCGGAAGGGGCTGCGCGGCCCGGGAGCGCGAATCCAACAGCGCAGGCTCCGGAGCACAGGGCGCCGGGACACAGCCCAGGATCCCGCCTCCCCCGGGACAGGCAGAGGCCGGGAGGGCCCAGGACAGCAAGGACGCTCCTGCCCCAGCTGAGCAGATCAGCGGCCCCGCCCCGGAGCCTCCAGGCCCTGCAGACGGAGTTCCTGCCGGAGCTGAATCCAGGTTTCCAGAGCTGCCCCGCCACTGGGGCTGTTCCTCCTGCGGCCTCACGGGGTAAACAACCCCCACTGAGCCCTGCACCAGGCAGGGGCACAGCAGCTCCCCCAACTGCGAACACCTGAGAATCAGCACAACAGGCCCCTCCCCCAGAACACCAGCTAGACGGACAACTTCCAGGAGAAGCCAAGGGACTTAAAGAACACAGAATCAGAAGATACTCCCCGGTGGTTCTTTTTTTGTTTGTTTTTTTTTTGTTTTGGTTTTGTTTTGCTTTTTGATTTGTTTCCTTCCCCCACCCCCTTTTTTTCTCCTTTCTTTTTCTTTCTCTTTTTCTTTTTTTTTTTCGTTTTTTATTTCTTTTTCTTCCCTTTTTTTTTCTCTTTCTCTTTTCTTTCCTTCTTTCTCTCCTCTCTTTTTCTCTTTTTCCCAATACAACTTGCTTTTGGCCACTCTGCACTGAGCAAAATGACTAGAAGGAAAACCTCACCTCAAAAGAAAGAATCAGAAACAGTCCTCTCTCCCACAGAGTTACAAAATCTGGATTACAATTCAATGTCAGAAAGCCAATTCAGAAGCACTATTATACAGCTACTGGTGGCTCTAGAAAAAAGTATAAAGGACTCAAGAGACTTCATGACTGCAGAATTTAGAGCTAATCAGGCAGAAATTAAAAATCAATTGAATGAGATGCAATCCAAACTAGAAGTCCTAACGACGAGGGTTAACGAGGTGGAAGAACGAGTGAGTGACCTAGAAGACAAGTTGATAGCAAAGAGGGAAACTGAGGAAAAAAGAGACAAACAATTAAAAGACCATGAAGATAGATTAAGGGAAATAAACGACAGCCTGAGGAAGAAAAACCTACGTTTAATTGGGGTTCCCGAGGGCGCCGAAAGGGCCAGAGGGCCAGAATATGTATTTGAACAAATTCTAGCTGAAAACTTTCCTAATCTGGGAAGGGAAACAGGCATTCAGATCCAGGAAATAGAGAGATCCCCCCCTAAAATCAATAAAAACCGTTCAACACCTCGACATTTAATTGTGAAGCTTGCAAATTCCAAAGATAAAGAGAAGATCCTTAAAGCAGCAAGAGACAAGAAATCCCTGACTTTTATGGGGAGGAGTATTAGGGTAACAGCAGACCTCTCCACAGAGACCTGGCAGGCCAGAAAGGGCTGGCAGGATATATTCAGGGTCCTAAATGAGAAGAACATGCAACCAAGAATACTTTATCCAGCAAGGCTCTCATTCAAAATGGAAGGAGAGATAAAGAGCTTCCAAGACAGGCAGCAACTAAAAGAATATGTGACCTCCAAACCAGCTCTGCAAGAAATTTTAAGGGGGCCTCTTAAAATTCCCCTTTAAGAAGAAGTTCAGTGGAACAGTCCACAAAAACAAAGACTGAATAGATATCATGATGACACTGAACTCATATCTCTCAATAGTAACTCTGAATGTGAACGGGCTTAATGACCCCATCAAAAGGCGCAGGGTTTCAGACTGGATAAAAAAGCAGGACCCATCTATTTGCTGTCTACAAGAGACTCATTTTAGACAGAAGGACACCTACAGCCTGAAAATAAAAGGTTGGAGAACCATTTACCATTCGAATGGTCCTCAAAAGAAAGCAGGGGTAGCCATCCTTCTATCAGATAAACTAAAATTTACCCCAAAGACTGTAGTGAGAGATGAAGAGGGACACTATATCATACTTAAAGGATCTATTCAACAAGAGGACTTAACAATCCTCAATATATATGCTCCGAATGTGGGAGCTGCCAAATATATAAATCAATTATTAACCAAAGTGAAGAAATACTTAGATAATAATACACTTATACTTGGTGACTTCAATCTAGCTCTTTCTATACTCGATAGGTCTTCTAAGCAAAACATCTCCAAAGAAACGAGAGCTTTAAATGATACACTGGACCAGATGGATTTCACAGATATCTACAGAACTTTACATCCAAACTCAACTGAATACACATTCTTCTCAAGCGCACATGGAACTTTCTCCAGAATAGACCACATATTGGGTCACAAATCGGGTCTGAACCGATACCAAAAGATTGGGATTGTCCCCTGCATATTCTCGGACCATAATGCCTTGAAATTAGAACTAAATCACAACAAGAAGTTTGGAAGGACCTCAAACACATGGAGGTTAAGGACCATCCTGCTAAAAGATAAAAGGGTCAACCAGGAAATTAAGGAAGAATTAAAAAGATTTATGGAAACTAATGAGAATGAAGATACAACCGTTCAAAATCTTTGGGATGCAGCAAAAGCAGTCCTAAGGGGGAAATACATCGCAATACAAGCATCCATTCAAAAACTGGAAAGAACTCAAATATAGTGTACATATGTTTGGAGTTCAGAAATGAGAGAGAGAGAAAGAGAGAGAGAGAGACAGCAGAAGATAACATTTATGGTGACCTACAGACCAACTAATTATTGTTTTATGAAATGTTGTATGGAAGTGTTTTCTGAAATAATTGTTCTTATTGTCAGGATGAGTACACACTGTGAAAAAACAGACATATGTCAGTAGGCTTTCTAGAAGCCAACAAGCTCTTCTTGTTCTAAACATTTATAACAAATGTCAAGTCCTTAGAAAAACTGTTGGAAATGATCTTTTGTTTTCCTTAGGGTATCAAACTTGATATTTTGGTACAGCTTTCATTACTCTTATAATATTCCCAGTTTCTTTCTATAATCCATCATTTTTGTTTCATGAATCTGCTAAGAATAAGAAGTTTTGGCATGAAAATTTTTGGTTGTTTTTTTTTTTACCTCTTCTATGCTAAAAAGATTTTTTATTAAATTCATTTATGAATTTAATTTAATACGAATGAATTCATTCATTCATTACTTTAATTACTTGGGTTATGAAACGGGGAATTGAACTCACGACCTTGAGATGAAGACCTGAGCTGAGATCAAGAGTCAGATACTTAACCAACTGAGTCTATTCACTCTTAAATAACGTGTTATTTATAATCTTAGGCTTTTTTTTTTTTAAGTGCTTATAGCAAGAGTTCCATTATATTCCCTGTAAAGCAACAGTAAATTTCATTCTTGGTATAAATTGTACTTTGAATATGTATACTTTAATCTCTTCATAGTTGAGCAATTTATTTTTTTATAATCAAATATTTAGTTTAAAAATCTGAAAAACATCAAAGTAAAATATCCACCAGATCTAAAAGTAATTTTCATATTTGGTAAGTCTTGGTAAAACACTTAAAATAAAACTGAAGTGCTCTTGAATAAAAAAAAAAAAAAAC	N	.	PASS	PRECISE;SVMETHOD=Snifflesv1.0.12;CHR2=chr1;END=28232908;STD_quant_start=0.707107;STD_quant_stop=0.654654;Kurtosis_quant_start=-0.489186;Kurtosis_quant_stop=-1.276721;SVTYPE=DEL;SUPTYPE=AL,SR;SVLEN=-4054;STRANDS=+-;STRANDS2=15,14,15,14;RE=29;REF_strand=55,64;Strandbias_pval=0.679841;AF=0.195946	GT:DR:DV	0/0:119:29
chr1	28277729	1168	N	ATTATTTATACCGGGATCCCTGGGTGGCGCAGCGGTTTGGCGCCTGCCTTTGCCCGGGCGCGATCCGGGAGACCCAGGATCGAATCACCCACGACAGGCTCCCGGTGAATGGAGCCGGCTTCTTCTCCTCCTGCCTGTGTCTCTGCCTCTCGCTGCTCTCTCTTTCTGTGTGACTAGCATACATAAATAAAAAAAAATGTAAAATAGATAT	.	PASS	PRECISE;SVMETHOD=Snifflesv1.0.12;CHR2=chr1;END=28277744;STD_quant_start=0.870988;STD_quant_stop=4.759745;Kurtosis_quant_start=11.861048;Kurtosis_quant_stop=6.549057;SVTYPE=INS;SUPTYPE=AL;SVLEN=200;STRANDS=+-;STRANDS2=32,26,32,26;RE=58;REF_strand=61,46;Strandbias_pval=0.870102;AF=0.351515	GT:DR:DV	0/1:107:58
chr1	28287873	1169	TTCATAAGTTTTTTTTTTTTTTAAATTTTTATTTATTTATGATAGTCACAGAGAGAGAGAGAGAGGCAGAGACACAGGCAGAGGGAGAAGCAGGCTCCATGCATCGGGAGCCTGATGTGGGATTCGATCCTGGGTCTCCAGGATCGCGCCCTGGGCCAAAGGCAGGCGCCAAACCGCTGCGCCACCCAGGGATCCC	N	.	PASS	PRECISE;SVMETHOD=Snifflesv1.0.12;CHR2=chr1;END=28288069;STD_quant_start=4.000000;STD_quant_stop=1.972027;Kurtosis_quant_start=-0.938220;Kurtosis_quant_stop=-1.602259;SVTYPE=DEL;SUPTYPE=AL;SVLEN=-196;STRANDS=+-;STRANDS2=15,21,15,21;RE=36;REF_strand=23,33;Strandbias_pval=1;AF=0.391304	GT:DR:DV	0/1:56:36
chr1	28344722	1170	GAAAGAAAGAAAGAAAGAAAGAAAGAAAGAAAGAAAGAAAGAAAAAGAAAGAAAGAAAGAAAGAAAGAAAGAAAGAAAGAAAGAAAGAAAGAAAGAAAG	N	.	PASS	PRECISE;SVMETHOD=Snifflesv1.0.12;CHR2=chr1;END=28344811;STD_quant_start=5.507571;STD_quant_stop=7.733662;Kurtosis_quant_start=-0.899140;Kurtosis_quant_stop=-1.885620;SVTYPE=DEL;SUPTYPE=AL;SVLEN=-89;STRANDS=+-;STRANDS2=21,22,21,22;RE=43;REF_strand=43,45;Strandbias_pval=1;AF=0.328244	GT:DR:DV	0/1:88:43
chr1	28362741	1171	TAAATGCCACATACCGGGATCCCTGGGTGGCGCAGTGGTTTGGCGCCTGCCTTTGGCCCAGGGCGCGATCCTGGAGACCCGGGATCGAATCCCACGTCAGGCTCCCGGTGCATGGAGCCTGCTTCTCCCTCTGCCTGTGTCTCTGCCTCTCTCTCTCTCTCTGTGACTATCATAAATAAATAAAAATTAAAAAAAAAAATAAAA	N	.	PASS	PRECISE;SVMETHOD=Snifflesv1.0.12;CHR2=chr1;END=28362945;STD_quant_start=3.995368;STD_quant_stop=3.288589;Kurtosis_quant_start=-1.151259;Kurtosis_quant_stop=-0.857711;SVTYPE=DEL;SUPTYPE=AL;SVLEN=-204;STRANDS=+-;STRANDS2=34,21,34,21;RE=55;REF_strand=41,36;Strandbias_pval=0.375009;AF=0.416667	GT:DR:DV	0/1:77:55
chr1	28375104	1172	N	AAAAATATAATCTAGTATTTTTTTTATTTTTTTTTTTTTTTTTTATTATTTATTTATGATAGGCACACAGTGAGACGAGAGAGGCAGAGACACAGGACATCAGGGAGAGCAGGCTCCATGCCCGGGAAGCCCGATGGGATAGCGATCCTGGGGTCGCCAGGAGCGGCGCCCTGGGCCAAAGGCAGGCCGCAAAAACCGCTGCGCCACCCAGGGATCCC	.	PASS	PRECISE;SVMETHOD=Snifflesv1.0.12;CHR2=chr1;END=28375110;STD_quant_start=0.763763;STD_quant_stop=4.509250;Kurtosis_quant_start=8.908151;Kurtosis_quant_stop=5.363928;SVTYPE=INS;SUPTYPE=AL;SVLEN=213;STRANDS=+-;STRANDS2=15,9,15,9;RE=24;REF_strand=40,28;Strandbias_pval=0.8124;AF=0.26087	GT:DR:DV	0/0:68:24
chr1	28390426	1173	N	AGGTACAAATAACTACAAAAAAAAAAAAGAAAATGAGAAATGAAGGGAAAGAAAGGAAAGCAAACCAAGGAAAAAGACCCAAGGGGAAGGTACAAAGAAGAGCAAACGGAGAGAAAACGAAAGAACAAGGGTCAGGGAG	.	FAIL_NOTPRECISE	IMPRECISE;SVMETHOD=Snifflesv1.0.12;CHR2=chr1;END=28390544;STD_quant_start=70.258096;STD_quant_stop=98.590060;Kurtosis_quant_start=-1.306969;Kurtosis_quant_stop=-1.261197;SVTYPE=INS;SUPTYPE=AL,SR;SVLEN=137;STRANDS=+-;STRANDS2=4,13,4,13;RE=16;REF_strand=47,50;Strandbias_pval=0.0676291;AF=0.141593	GT:DR:DV	0/0:97:16
chr1	28408788	1174	N	AGGAGAAATGTAAATTTTTTAAAAAGAACTTTTTATTTATTTAATTCAAGGAGAGATGCAGAGAGAAGCAGAGACATAGGCAGAGAGAGAAGGCAGCGCCTCACAGGAAGCCCGATGTAGGAACTTGATCCCAGAGCCTGAGATCAATGCCCTGAACTGAGGTAGCTTGCTCAACCACTGAGCCACCCACGTGTCCCC	.	PASS	PRECISE;SVMETHOD=Snifflesv1.0.12;CHR2=chr1;END=28408790;STD_quant_start=1.190874;STD_quant_stop=3.741657;Kurtosis_quant_start=10.797232;Kurtosis_quant_stop=11.435597;SVTYPE=INS;SUPTYPE=AL;SVLEN=196;STRANDS=+-;STRANDS2=47,63,47,63;RE=110;REF_strand=50,65;Strandbias_pval=1;AF=0.488889	GT:DR:DV	0/1:115:110
chr1	28409847	1175	CACGAGGGTTTCTTTTTTTTTTTTTTTTTAATTTATTTTTTATTGGTGTTCAATTTACTAACATACAGAATAACACCCAGTGCCCGTCACCCATTCACTCCCACCCCCCGCCCTCCTCCCCTTCTACCACCCCTAGTTCGTTTCCCAGAGTTAGCAGTCTTTACGTTCTGTCTCCCTTTCAAACAGTTAAAAATATACCTGCCCTACGACCCAGCAATTGCACTGTTGGGGATTTACCCCAAAGATACAAATGCAATGAAACGCCGGGACACCTGC	N	.	PASS	PRECISE;SVMETHOD=Snifflesv1.0.12;CHR2=chr1;END=28410124;STD_quant_start=1.603567;STD_quant_stop=0.845154;Kurtosis_quant_start=3.871987;Kurtosis_quant_stop=-0.130547;SVTYPE=DEL;SUPTYPE=AL;SVLEN=-277;STRANDS=+-;STRANDS2=8,21,8,21;RE=29;REF_strand=51,63;Strandbias_pval=0.138369;AF=0.202797	GT:DR:DV	0/0:114:29
chr1	28415038	1176	AATAAGGACACTTAATAAAAAAAAAAAAAAGAAAAAAA	N	.	PASS	PRECISE;SVMETHOD=Snifflesv1.0.12;CHR2=chr1;END=28415077;STD_quant_start=2.033060;STD_quant_stop=1.390444;Kurtosis_quant_start=-1.788203;Kurtosis_quant_stop=-1.697239;SVTYPE=DEL;SUPTYPE=AL;SVLEN=-39;STRANDS=+-;STRANDS2=8,22,8,22;RE=30;REF_strand=55,59;Strandbias_pval=0.0396168;AF=0.208333	GT:DR:DV	0/0:114:30
chr1	28433396	1177	N	AAAAATTTCATCTAGCGGATCCCTGGGTGCGCAGTTAGTTTTAGCTCCTGCCTTTTGGCGCCAGGGCGCGATCGCTGGAGAACCGGGATCGAATCCCACGTCAGGCGCCCGGTCATGGGAGCCTGCTTCATTCCCTCTGCTGCCTAGTTGTCCCTCTGCATCTCTCTCTCTCGATTCTCTCGCTCGCTCTGTGACTATCAATAAATAAATAAAAATTAAAAAAAAAGTAAAAAAAGAACATTTAAAAAA	.	PASS	PRECISE;SVMETHOD=Snifflesv1.0.12;CHR2=chr1;END=28433396;STD_quant_start=0.377964;STD_quant_stop=4.464143;Kurtosis_quant_start=-0.269288;Kurtosis_quant_stop=3.427912;SVTYPE=INS;SUPTYPE=AL;SVLEN=248;STRANDS=+-;STRANDS2=15,14,15,14;RE=29;REF_strand=48,52;Strandbias_pval=0.833565;AF=0.224806	GT:DR:DV	0/0:100:29
chr1	28507983	1178	N	GGTATCTTTTGTTGTTGTTGTTTTTTTTTTTTTAAGGTTATTTTTATTGGTGTTCATTTACTAACATCAGATAACACGAAAAAACCCAGTGCCCGTCACCCATATCACTCCACCCCCCGCCCTCCGCCCTTCGACACCCCTAGTTCGTTGCCCAGAGTTGGCAGTCTTACGTTCTGTCTCCGCTTTCTGATATTTGCCCCACATTTCTTCTCCCTGCACTTAGTTTTACCCTTGCACTATTATTTCTATTCCGCCATGAATGAGAACCGATAATGTTTGTCCTGCTCCGACTGACTTACTTCACTCAGC	.	PASS	PRECISE;SVMETHOD=Snifflesv1.0.12;CHR2=chr1;END=28507992;STD_quant_start=2.382975;STD_quant_stop=6.535617;Kurtosis_quant_start=21.905500;Kurtosis_quant_stop=9.598211;SVTYPE=INS;SUPTYPE=AL,SR;SVLEN=306;STRANDS=+-;STRANDS2=30,26,30,26;RE=56;REF_strand=47,36;Strandbias_pval=0.731521;AF=0.402878	GT:DR:DV	0/1:83:56
chr1	28509644	1179	N	TCCTTACCCATGTGTTTTTTTTTTAAATTTATTTAGATAGGCACACAGTGCGAGAGAGAGGAGGGCAGAGACAACAGGCAGAGGGAGAAGCAGGCCTCATCACCGGGAGCCCGAAGTGGGATTCGTCCAGGGTCTCAGGATCGCTCCCTGGGGGTCAAAGGGCAGGCCGCAAACCGCTGCGCCACACAGGATACC	.	PASS	PRECISE;SVMETHOD=Snifflesv1.0.12;CHR2=chr1;END=28509655;STD_quant_start=0.666667;STD_quant_stop=3.532914;Kurtosis_quant_start=19.917573;Kurtosis_quant_stop=22.643187;SVTYPE=INS;SUPTYPE=AL;SVLEN=189;STRANDS=+-;STRANDS2=28,26,28,26;RE=54;REF_strand=42,39;Strandbias_pval=1;AF=0.4	GT:DR:DV	0/1:81:54
chr1	28513634	1180	NNNNNNNNNNNNNNNNNNNNNNNNNNNNNNNNNNNNNNNNNNNNNNNNNNNNNNNNNNNNNNNNNNNNNNG	N	.	FAIL_NOTPRECISE	IMPRECISE;SVMETHOD=Snifflesv1.0.12;CHR2=chr1;END=28513860;STD_quant_start=0.000000;STD_quant_stop=92.738171;Kurtosis_quant_start=-1.065331;Kurtosis_quant_stop=-2.309983;SVTYPE=DEL;SUPTYPE=AL;SVLEN=-226;STRANDS=+-;STRANDS2=35,42,35,42;RE=77;REF_strand=36,43;Strandbias_pval=1;AF=0.49359	GT:DR:DV	0/1:79:77
chr1	28531188	1181	AAGAGGAAATTAACTGGTGTTGAGTTTAATAAGTTCTTTATAGATCTTGGAAACTAGCCCTTTATCTGATATGTCATTTGCAAATATCTTCTCCCATTCTGTAGGTTGTCTTTGAGTTTTGTTGACTGTATCCTTTGCTGTGCAAAAGCTTCTTATCTTGATGAAGTCCCAATAGTTCATTTTTGCTTTTGTTTCTTTTGCCTTCGTGGATGTATCTTGCAAGAAGTTACTATGGCCGAGTTCAAAAAGGGTGTTGCCTGTGTTCTTCTCTAGGATTTTGATGGAATCTTGTCTCACATTTAGATCTTTCATCCATTTTGAGTTTATCTTTGTGTATGGTGAAAGAGAGTGGTCTAGTTTCATTCTTCTGCATGTGGATGTCCAATTTTCCCAGCACCATTTATTGAAGAGACTGTCTTTCTTCCAATGGATAGTCTTTCCTCCTTTATCGAATATTAGTTGCCCATAATGTTCAGGGTCCACTTCTGGATTCTCTATTCTGTTCCACTGATCTATGCGTCTGTTTTTGTGCCAGTACCACACTGTCTTGATGACCACAGCTTTGTAGTACAACCTGAAATCTGGCATTGTGATGCCCCCAGATATGGTTTTCTTTTTTAAAATTCCCCTGGCTATTCGGGGTCTTTTCTGATTCCACACAAATCTTAAAATAATTTGTTCTAACTCTCTGAAGAAAGTCCATGGTATTTTGATAGGGATTGCATTAAACGTGTATATTGCCCTGGGTAACATTGACATTTTCACAATATTAATTCTGCCAATCCATGAGCATGGAATATTTTTCCATCTCTTTGTGTCTTCCTCAATTTCTTTCAGAAGTGTTCTATAGTTTTGAGGGTATAGATCCTTTACATCTTTGGTGAGGTTTATTCCTAGGTATCTTATGCTTTTGGGTGCAATTGTAAATGGGATTGACTCCTTAATTTCTCTTTCTTCAGTCTCATTGTTAGTGTATAGAAATGCCACTGACTTCTGGGCATTGATTTTGTATCCTGCCACGCTACCGAATTGCTGTATGAGTTCTAGCAATCTTGGGGTGGAGACTTTTGGGTTTTCTATGTAGAGTATCATGTCATCGGCGAAGAGGGAGAGTTTGACTTCTTCTTTGCCAATTTGAATGCCTTTAATGTCTTTTTGTTGTCTGATTGCTGAGGCTAGGACTTCCAGTACTATGTTGAATAGCAGTGGTGAGAGTGGACATCCCTGTCTTGTTCCAAAGAAACAAACAATCCAATCATGAAATGGGCAAAAGACATGAACAGAAATCTCACAGAAGAAGACATAGACATGGCCAACATGCACATGAGAAAATGCTCTGCATCACTTGCCATCAGGGAAATACAAATCAAAACCACAATGAGATACCACCTCACACCAGTGAGAATGGGAAAAATTAACAAGGCAGGAAACAACAAATGTTGGAGAGGATGTGGAGAAAAGGGAACCCTCTTACACTGTTGGTGGGAATGTGAACTGGTGCAGCCACTGTGGAAAACTGTGTGGAGGTTCCTCAAACAGTTAAAAATAGACCTGCCCTACGACCCAGCAATTGCACTGTTGGGGATTTACCCCAAAGATACAAATGCAATGAAACGCTGGGACACCTGCACCCCGATGTTTCTAGCAGCAATGGCCACGATAGCCAAACTGTGGAAGGAGCCTCGGTGTCCAACGAAAGATGAATGGATAAAGAAGATGTGGTTTATGTATACAATGGAATATTACTCAGCTATTAGAAATGACAAATACCCACCATTTGCTTCAACGTGGATGGAACTGGAGGGTATTATGCTGAGTGAAGTAAGTCAGTCGGAGAAGGACAAACATTATATGTTCTCATTCATTTGGGGACTATAAATAATAGTGAAAGGGAAAATAAGGGAAGGGAGAAGAAATGTGTGGGAAATATCAGAAAGGGAGACAGAACATAAAGACTGCTAACTCTGGGAAACGAACTAGGGGTGGTAGAAGGGGAGGAGGGCGGGGGGTGGGAGTGAATGGGTGACGGGCACTGGGTGTTATTCTGTATGTTAGTAAATTGAACACCAATAAAAAAAAAAAATAAAAAAAAAATAAATAAAAAAATAAAAATAATAAACTGACAAAAAAAAAAAATAAAATGTTCCAAAGGATACAAAAAAAAAAAAAAAAAAAGAGGAAACGTCTCTATTTGTGTTACAACAATGGCAAAATATTTTGTTACCAAAAAAAAAAAATAAAAAAAATAAAAAAAAAATAAAAAAAAAAAAAAAAAAAAAA	N	.	PASS	PRECISE;SVMETHOD=Snifflesv1.0.12;CHR2=chr1;END=28533468;STD_quant_start=6.485148;STD_quant_stop=3.224903;Kurtosis_quant_start=14.196664;Kurtosis_quant_stop=29.306517;SVTYPE=DEL;SUPTYPE=AL,SR;SVLEN=-2280;STRANDS=+-;STRANDS2=42,28,42,28;RE=70;REF_strand=56,47;Strandbias_pval=0.532563;AF=0.404624	GT:DR:DV	0/1:103:70
chr1	28553062	1182	TCATAACTATAACTATGTCTAGTCATTGTCTATTTCAAT	N	.	PASS	PRECISE;SVMETHOD=Snifflesv1.0.12;CHR2=chr1;END=28553101;STD_quant_start=0.000000;STD_quant_stop=0.000000;Kurtosis_quant_start=1.450993;Kurtosis_quant_stop=1.965980;SVTYPE=DEL;SUPTYPE=AL;SVLEN=-39;STRANDS=+-;STRANDS2=43,31,43,31;RE=74;REF_strand=60,49;Strandbias_pval=0.761788;AF=0.404372	GT:DR:DV	0/1:109:74
chr1	28705610	1183	ATAGATAGATAGATAAATAAATAAATAAATAAATAAATAA	N	.	PASS	PRECISE;SVMETHOD=Snifflesv1.0.12;CHR2=chr1;END=28705650;STD_quant_start=0.000000;STD_quant_stop=1.635992;Kurtosis_quant_start=5.324163;Kurtosis_quant_stop=2.386104;SVTYPE=DEL;SUPTYPE=AL;SVLEN=-40;STRANDS=+-;STRANDS2=35,34,35,34;RE=69;REF_strand=47,49;Strandbias_pval=0.875181;AF=0.418182	GT:DR:DV	0/1:96:69
chr1	28735893	1184	TGACTTTATTTTTTTTTTTTTTTTTTTATTGGTGTTCAATTTACTAACATACAGAATAACACCCAGG	N	.	PASS	PRECISE;SVMETHOD=Snifflesv1.0.12;CHR2=chr1;END=28735959;STD_quant_start=2.492847;STD_quant_stop=2.104417;Kurtosis_quant_start=1.157433;Kurtosis_quant_stop=-1.506064;SVTYPE=DEL;SUPTYPE=AL;SVLEN=-66;STRANDS=+-;STRANDS2=14,14,14,14;RE=28;REF_strand=51,42;Strandbias_pval=0.671562;AF=0.231405	GT:DR:DV	0/0:93:28
chr1	28794856	1185	N	CGTCCACGAACGAGAGTCATAGAATACAGCAAGAGCCAATG	.	FAIL_NOTPRECISE	IMPRECISE;SVMETHOD=Snifflesv1.0.12;CHR2=chr1;END=28794877;STD_quant_start=18.000000;STD_quant_stop=34.843938;Kurtosis_quant_start=5.295489;Kurtosis_quant_stop=-1.464073;SVTYPE=INS;SUPTYPE=AL;SVLEN=90;STRANDS=+-;STRANDS2=3,17,3,17;RE=20;REF_strand=51,51;Strandbias_pval=0.00572291;AF=0.163934	GT:DR:DV	0/0:102:20
chr1	28820137	1186	GTATCTACTTGCAGAGATGTGTGGCTCCAGAAGGCAGGN	N	.	FAIL_GAP	PRECISE;SVMETHOD=Snifflesv1.0.12;CHR2=chr1;END=28820265;STD_quant_start=2.059126;STD_quant_stop=0.000000;Kurtosis_quant_start=5.247484;Kurtosis_quant_stop=20.218007;SVTYPE=DEL;SUPTYPE=AL,NR;SVLEN=-128;STRANDS=+-;STRANDS2=22,28,22,28;RE=50;REF_strand=26,36;Strandbias_pval=0.849776;AF=0.446429	GT:DR:DV	0/1:62:50
chr1	28881119	1187	N	TACTACTGGGAGAACCGCCTTAGGTCCGCGGTTCTGGCCCCGTGGG	.	FAIL_GAP	PRECISE;SVMETHOD=Snifflesv1.0.12;CHR2=chr1;END=28881122;STD_quant_start=0.000000;STD_quant_stop=3.105000;Kurtosis_quant_start=29.692197;Kurtosis_quant_stop=6.473410;SVTYPE=INS;SUPTYPE=AL;SVLEN=54;STRANDS=+-;STRANDS2=39,40,39,40;RE=79;REF_strand=39,41;Strandbias_pval=1;AF=0.496855	GT:DR:DV	0/1:80:79
chr1	28890239	1188	N	GGAAGAAAAGCAAGGAGAAGAAGGAAAGAGGAGAGGCACGGACATGGACAAAGGGGAA	.	FAIL_NOTPRECISE	IMPRECISE;SVMETHOD=Snifflesv1.0.12;CHR2=chr1;END=28890275;STD_quant_start=41.730085;STD_quant_stop=56.716841;Kurtosis_quant_start=4.067277;Kurtosis_quant_stop=4.760460;SVTYPE=INS;SUPTYPE=AL;SVLEN=90;STRANDS=+-;STRANDS2=1,14,1,14;RE=15;REF_strand=44,49;Strandbias_pval=0.00354016;AF=0.138889	GT:DR:DV	0/0:93:15
chr1	28892809	1189	N	AAGAGTAAAGTTTTGCTTTCTGCCCCTGGACGCCGCCGAGTAGGTAAGCATCGTTAAGTCTCCCCTCCCCCCGCCGTCATGTCCCATTCAGAGTCTCCCAACGAGCCCGAGCAGCGCGGAAGCTCTTCATCGGGAAGGTTTGAGCTTAGAAAACGACCGATGAGAGTCTGATGAGCCATTTTGAGCAATGTGGGCGACGCTACGGCACGTGTGTTAATGAGAGACCCAACACCAAGGCTCCAGAGGCTTTGGGTTCGCGTACGTACGCCACGTGGAGGAGGTGCGACGCGCCATTGAAACGCCCGGCCGCAAAGCGTGGCGGACAGAGTCGTGGACCCAAGAGGGCTGTCTCCTCTGATGAAGATCTCAAAAGACCCGTGCCCACTTAAACTGTTGAAAAAGATTTTTGTCGGTGGCATTTAAAAGAAGGCACTGCAATAACTCATCTTAAGAGAATTATTTTGAACAGTATGGGACAATCGAAGTGATTGCATCATGACTGGCCCGAGGCAGTGGCCAAAAGCGAGGTTTCGCCTTTTTGTGACCTTTGATGACCACGACTTGTAGACACGATTGTCATTCAAACATACCATACTGTGAATGGTCCACAAACTGTTTGAAGTAAGGGGACAAGCCCATCGAAGCACGAGATTGGCTAGTGCTTTCGTCCAGCCAAAGAGGCCGACGTGGTTTCTGGCAAAACTTTTGGTGCGCTGGTCGTGGGGGTGGTCTTGGTTGGGGAATGACCAAACTTTGGTCGTGTGAGGGAACTTCATGGTCGAGGTGGCTTCGGTGGCAGTCGAGGTGGTCGGTGGATCTGGTGGCGATTGGGGATGGATAATAACGGATTTGCGTAATGACGGAAGCAACTTTGGATGTGGCGGAAGCTAAACGATTTTGGCAATTACAAACAATCAATTCCTCAACTTTTGGAACCATTGACGGAGGAAATTTTGGAGGCATAAGCTCTGGCCCCTATGGTGGTGGAGGCTCAATACTTTGCCAAACCACGCAAACCAAGGGTGGCTATGGCGGTCTCCTAAGCAGCAGCAGCAGCTATGGCAGTGGCAGGACGGTTTAATCTACTGTCAGGAAACAAAAGCTTCGCCGGAGAGGATGAGCCAGAGAGTGACCGGGAAGTACGGTCTACAAAGATTTGTGAAACTGCAAGCCAAGCACAGTGGTGGCAGGGCCTAGCCTGCTACAAAGAAGACATCGTTTTCGACAATAATCAGTGTATGGGCAAAAAACTCGAGGGACTGTATTTGTGACTAATGTATAAAGGTTATTCTTCAGTTTCTGTTCGTGGAAAGTGTGTTTTCAAGCATTCCAACAAAGGGTTTTCATGTAGATTTTTTTTTTTTGCACCCATGCCTGTTGTATTGCTAAATTTACTGTCTGCTCTGCCGCTGAATAATATGTGTCTTTTTTTAAAATCGTGTGTGTCAAGTTAGTCTACTCTGAAGCCATCTTGGTAAACTACCCCAACCAGTGTGAACGTTAGGCATTCCTTCAGGGTGATGCATTCCACTCGAAATTTATTTGCCCAACCTGCTTGGGCCCACAGAAGCATGTCTCCACAAACCCTTCGGTGTGGTTGAACTGACAGTTAATGTGTTGTGACCTGGGAGTTCACCTGTTTAAAAGGGTTTCACCCAAGCAAAGTCCTTGGGAGTTTATTTGTTATTATCGGTTGTTGGCACATCCTATGCCATCCATCTATAATTGAATTATGGTCTCAGATTATAAAATTAATCGATGGGATTACAGCTTGTGATCGTCGATTATCATGTGTCATCAATAAACGATTTATATTCTCTTAAAAAAAAAAAAAAAAAAAAAACAAAAAA	.	FAIL_NOTPRECISE	IMPRECISE;SVMETHOD=Snifflesv1.0.12;CHR2=chr1;END=28892810;STD_quant_start=3.478505;STD_quant_stop=26.713293;Kurtosis_quant_start=0.419359;Kurtosis_quant_stop=3.019619;SVTYPE=INS;SUPTYPE=AL,SR;SVLEN=1838;STRANDS=+-;STRANDS2=6,9,6,9;RE=15;REF_strand=49,49;Strandbias_pval=0.58283;AF=0.132743	GT:DR:DV	0/0:98:15
chr1	28916996	1190	N	AGAATGAAAATAAGGGATCCCTGGGTGGGGCGCGCGTTTTAGCGCCTGCCGTTTGGCCCAGGCGCGATCCGGGGGAAGCCGGATCGAATCACAAGTCAGGCTCCCCTGTAGAGAGGAGCCTGCTTCTCCCGCTCCTGTGTCTCTGCCTTCTCTATCACAGGTGTGCCTACATAAAATAAATAAAAATGTAAAAAAAAAAAAAAAAAAAAAAAAAAA	.	PASS	PRECISE;SVMETHOD=Snifflesv1.0.12;CHR2=chr1;END=28917000;STD_quant_start=2.518894;STD_quant_stop=5.417087;Kurtosis_quant_start=7.995919;Kurtosis_quant_stop=6.983708;SVTYPE=INS;SUPTYPE=AL,SR;SVLEN=216;STRANDS=+-;STRANDS2=38,21,38,21;RE=59;REF_strand=48,32;Strandbias_pval=0.724052;AF=0.42446	GT:DR:DV	0/1:80:59
chr1	28933667	1191	N	GAACGTGGACCTGTTCTTTTTTGTTTTTTTTTTTTTAAATGTATTATATTAGTTATGATAGTCCACAGAGAGAGAGAGAGAGAGGCAGAGACATAGGCAGAGGAGAAGCAGGCTCCATGCACCGGGAGGCCACGATGTGGGATTCGATCCCCCGGTCTCCAGGATCCGCGCCTGGGCCCAAAGGCAGGCGCCAAAGCCAGTGCGCCACCCAGATCCC	.	PASS	PRECISE;SVMETHOD=Snifflesv1.0.12;CHR2=chr1;END=28933674;STD_quant_start=1.732051;STD_quant_stop=5.468525;Kurtosis_quant_start=8.703624;Kurtosis_quant_stop=11.687549;SVTYPE=INS;SUPTYPE=AL;SVLEN=213;STRANDS=+-;STRANDS2=21,22,21,22;RE=43;REF_strand=41,52;Strandbias_pval=0.711577;AF=0.316176	GT:DR:DV	0/1:93:43
chr1	29051261	1192	N	CGTTCCTTCAATCACTCCCTACATCCAACGACCAAAGGATCTTTTCTTTGAAAGCGTTGATTA	.	PASS	PRECISE;SVMETHOD=Snifflesv1.0.12;CHR2=chr1;END=29051262;STD_quant_start=0.000000;STD_quant_stop=1.430563;Kurtosis_quant_start=38.052856;Kurtosis_quant_stop=25.356896;SVTYPE=INS;SUPTYPE=AL;SVLEN=62;STRANDS=+-;STRANDS2=40,47,40,47;RE=87;REF_strand=47,51;Strandbias_pval=0.882781;AF=0.47027	GT:DR:DV	0/1:98:87
chr1	29059814	1193	AGGTAACATTTTATTTATTTTTTTATTTTTTTTATTTTTTTTAAATTTTTATTTATTTATGATAGTCACAGAGAGAGAGAGAGAGAGAGAGAGGCAGAGACACAGGCAGAGGGAGAAGCAGGCTCCATGCACCGGGAGCCCGATGTGGGATTCGATCCCAGGTCTCCAGGATCGCGCCCTGGGCCAAAGGCAGGCGCCAAACCGCTGCGCCACCCAGGGATCCC	N	.	PASS	PRECISE;SVMETHOD=Snifflesv1.0.12;CHR2=chr1;END=29060032;STD_quant_start=5.692100;STD_quant_stop=4.816638;Kurtosis_quant_start=-1.252246;Kurtosis_quant_stop=0.311340;SVTYPE=DEL;SUPTYPE=AL;SVLEN=-218;STRANDS=+-;STRANDS2=6,5,6,5;RE=11;REF_strand=54,55;Strandbias_pval=1;AF=0.0916667	GT:DR:DV	0/0:109:11
chr1	29074458	1194	N	CTCACCAAATAACGGATTGACCTGATAGTGGGCTGGTCTGATATCTAGAGTTTTCCCCAAAGGGCCTCAGAGGCAATAGCTAGCATCTTGGATTTTGCATTTGGTACGTAGATTTTATGCTGATTGTTTTAGGAAAGGTTTCAAAAGGGGTCCACAGGATTCTAACCTCCACCCGGATTCCAACTCATCCTCAACAATGCACTTGAGCCTGAACCTGTTAAGTGCCAGATGAGGAGGCGGCTACAACCAGCCCCCATAATGTTTTGTTCCCAATGATGTTTTAGGATGACTGGTTCCACCCAATCCGCAGAATATCTTGCTACTACTTTGAGACCGGAACTAATTTTCTTGGTCTATATCCTAAGCGCCATTGTCATTTCACCCTCCCACTGGACCCAAATGGTAAATTCTCTGGAAGCTGGACAGAATCTATTAAAATTCTCTAACAAACATCACTGGACAGAAGCTAAGAAATGGAACTTGCATTTGATAGTCAGCAAAAATATAGCATCGATGCCCTGGGAAACACTTCAAAACACGACGTCTTATAGGCCATTTGTGGTACCGTTTGGGTCTCTGGATCGAGATCTGAGGTGTACGAGGAATGAGGTGCCTTTTAAAGTGGGCAATCTAGAACATAAACTTAATACATATAAGGCCCAACATATACGGGCTTTTCTAAATGCTCAGTGAACTCTCTCAATTCCTTTGTTGATGTGAAGGTATTAGTGTTTTCTGCTCAAACATAGTTTAAGGTACCTGCAAATGACCTGAGAAGTTTTTGAGTACAACAATTGAATTTAATTTTTATTTTAATTATGTATTTTTTATTGGAGTTCGATTGCCAACATAGAGTTAACAACCAGTGCTATACCCGTCAAGTGCCCCCCTCGAGCCCAGCACCCAGTCACCCCAACCCCCCGCCCACCTCCCCCTTCCCACTACCCTTTGTTCATTTCCCAGAGTTAGGAGTCCCTCATGTTCGTGTTTACCCTCTCTGATTAATCTCCCACTCATTTGTCTCTCCTTTTCCAAGCAATTAAAGTTGCCCCTTGAGATATGCTAATAGTAGTAGAAAAGGATACTCAATTCAACTTTATAAATAATGTGTACGAGTTGTCAGCTGGCAGATTTTCACCAATACGTGTGTTTTGTCCTATGGTTAGAGCAGTCAGCTATTTGGGCTCCACTGAGTAGAGCTCTTGAAAGACACACGTAATTTATTTAAACCTTTAGTTCCACACAGCAAGCAATTCCAATACACAGAAGACCTCAACATACAAAAAAAAAATTTGGTTATATAAAGGGTTAAATCGTGTTCCTCTTGTATAGTGAATACCTATGGTTAAGTTTTCTACTGTAAACACAGAATGCCTGAGAGATCAGTCCCCTACTCACTCATAGGATTCACAGAGAATCCAAGGGTGTAAGCCATACATCGATGTTGTGGGTCCTTGTTCCTGACATCTCTATTGGGTTTATTTTTATATTAGTGCTTTGAATAAAACATCACCTGTCAGGTCTCTTCCATAAAATTTAAGGCCAGCAATCTGATTTGACGATTTCCTATTATAATAGGGTTTCTTTGATATTTCTGCTCAGCTGAACTATAATGTTTGCCTCACTAGCTGTAAAATTCTACTACTTGAAAGCTTTTGCCTAAGTCTTGAAATTGCACAAATAAAGACACTGGGACAGACCAACAGTCCAAATCTTAACAGACAAGAAAAGAAACAGACGGAATCCCCGGGTGGCTCAGCATGTTTAGCGCCGTGCCTTCAGGCCCAGGGTGTGGAGCCTGGAGTCCCGGGGAATCCAGGTCCAATCAGGCTCCCGCATGGACCTGCTTCTTCCTCTTGCCTGTCTGTCTATGCCTCTCTCTCTCTCGCTCCTCTCTCTTGTGTGTGTGTCACCTCTCATGAATAAATGGATAAAGATCTTTTAAGAAAAAAGAAAAAGAAAGAAAAGATGAGAAAAGGATTCCCAGAATGTCATTCACACTTTTTACATTAACTCCTTTTTTTGGGGGAAAAGAATGAATGCATGACTTACAAAGGAGGGACATTACAATGCGAAATCGCACCAATCCAAAGAAGAATATAAATGGCAAATGGCAGATCATATTTCTTCAGAAACCTTAACGGGCAGAAATTCTACCTTTAGAGAGGATAAGGCCAAAAGAAAGAAGATGCTGAGTGTTCATAAAAACACATTTTAACAAAAAAGGCAGGGAGAGGAGTAAGGGGAGAAGGAGAGCACGGTGTCCCAGACTGCTGTGGCCCTGATTTCAAGAAGAAATTTTTTATTTCTTTAGAATCTAATCTGCATTTTGCTAACAAAATGGGCAGAAGGCATTAACCTTGATATTAACAAAGTAGCTGAGTTTATACTATCTTGTAACATAGGCCTTCGCTTTCCCCCACCAAGAAATGATGATAGTAGGATGGAAAACAAACTGTAGGATTCCCTGATAACTCTTAGGTTTAATCCCTATTACGTCTCTACCAATTGCATTTACCTACAATATAGCCAAGATCAAACAGTTACCTGGAAGGGCAATCTAATAGGATCAACATTTCTCTCTCTCTTTTTTTAAAGGTTTTAAAATTTATTATTCATGAGAGACACAGAGAGAGAGGCAGAGACATAGCAGAGGGGAGAAGCAGCCGCCAGGCACGGAGCCCGTGGTAAGGAACTAGATTCCAGGCAGATCTCACACTGAGCCAACCAGGCATCCCCCATCAACATTTCGTAAGAATTCTTATGTTAGTAAACGTTCAGAACCTATGCAAATTAAATTTTTAGTATCAAATTACCCATTCAAATAACATTCACATGCACTCTGTCTGCAATTGCTCTAGCAGGGGAGTAGTCGTGGTCCCTTGAGAAGTTTTCCGGTCTAGAAGGGCATGGACATAGCTATAGATAGTTTCATTACACCTCAGCCCTTCCAACCCATTTCAGTTTTAATATGCTTGGATTATTGATACATAGTGGTCCCTCCTCCACTACAGGTAAACAACTCTGGGGCAGAGATTCTGTCAATTACCTTTGCCAACCACACCGCCCAGCAAAGCCCAGCAAAGTATCTGTAACAGAATGCGCATTTAACAAGTGTTGTTTAGGGAGAAAAGGTCATTTGTATTTATTGACACTGTGCTCAAACAAAATTCACCATAAGGTAGGGTTGCCATGAAACCGAGCAAGGGCATGTGGTCCTGCAATATCTTTAATAAGCTCTCGGGCACCAGTCCCGCAGGTCAGCATTACACGGAGGCGGGGGGTTCTAGGGTATGTGAGCAAAAGCAGTAGCCCACCTTAAGCGCAATTACAATCTAAAGTTATATGTTTAATATAGCAAGGCATGTAAAACATTTACATCCCTCCGGAATTATAGGGAGAGCAATTCCTCCTTCACGCCCTGAGGCTCGTCTCCCCGTAACGGCCCTTTGGTCCTCACCCCAGGGTATTTTTGAAGCCACCATTGGGAATCCAGACAGTGATCCATCTTACATTCCTATTGAGTCCATGATGATGGTTACCCAATAGTAGAGTAATTGGAAAATGGCAGCTTGTCATTAACCCGAGGGTAATCCTGGATAGAGGCGTTTACCTTATTGAATTTAGATAGCAAACTTCCTTTCTTTCCCGGTAATGACAGAATATAAGATACTAAGCACGAAAACCAGGTGATGACCAAGTGTGGATTAGACCACAGATAGCAAAAAACAAGAGATCCTGATTGTTTACCGTTAAATAAACAACAAATAGAAAGATAAGATTATGGCATCTTGCTATGATACGTTGGACATAATTTAGAAGTAAACTCCATATACATTGGAAAAAGATGATATTAAAAAAGCAACTGGCAAGAGTAGAATAAGCAGAGCGCATAACAGTTAGGTTGAAAAGGATAACTGAAATTGTCCTATAAAAGCCAGGCTAACATGCTCCCTAAGGGAGAAAAGGGCCGGACTGCTCCAACAGGCCCTTCTTTTAACAACATGCAGTTTCTGACCTGACCATATCTGGCACTAGGAAGCAAGTAAGAAAAACTCAGAATGTCACAACCTACAGACTAGAACTGTTTGTCTAAGAAGGTAAACCACTAGCCATGTGTGGCTTTTAACTAAAAATCAATTAAAATTAAAATCAGTTTTCTCAGTTATAGTGCCATATTTCAAGTGCTCCCAGCTACATGTGGCTAGTAGTCATCATATCAGTGGATAGCAGAATAGTTTCCAATCACTGTTCTATTGACAATGCTAGATTGTAAAGTGGCATTTCTATTGCTCAGAGAGACCTGATGAGGAAATTCACAACCAAGCCATCATTAGAGATTTCCAAG	.	FAIL_NOTPRECISE	IMPRECISE;SVMETHOD=Snifflesv1.0.12;CHR2=chr1;END=29074460;STD_quant_start=0.282843;STD_quant_stop=78.945804;Kurtosis_quant_start=4.555826;Kurtosis_quant_stop=-1.315505;SVTYPE=INS;SUPTYPE=AL,SR;SVLEN=4348;STRANDS=+-;STRANDS2=30,20,30,20;RE=50;REF_strand=16,8;Strandbias_pval=0.618788;AF=0.675676	GT:DR:DV	0/1:24:50
chr1	29090293	1195	N	AAGGGAAAAAAAGGGGCAAACGGAGGAAACAAAGGCGGGGAGGGAAAGAGACGTAGAC	.	FAIL_NOTPRECISE	IMPRECISE;SVMETHOD=Snifflesv1.0.12;CHR2=chr1;END=29090330;STD_quant_start=21.991734;STD_quant_stop=27.778343;Kurtosis_quant_start=-1.659238;Kurtosis_quant_stop=-1.720288;SVTYPE=INS;SUPTYPE=AL;SVLEN=50;STRANDS=+-;STRANDS2=6,16,6,16;RE=22;REF_strand=43,37;Strandbias_pval=0.0321888;AF=0.215686	GT:DR:DV	0/0:80:22
chr1	29106972	1196	N	CTGGCGACTCAGGATCGAGTCACGCGTCCGCATCGAGTCTCG	.	PASS	PRECISE;SVMETHOD=Snifflesv1.0.12;CHR2=chr1;END=29106972;STD_quant_start=0.000000;STD_quant_stop=1.474420;Kurtosis_quant_start=17.212826;Kurtosis_quant_stop=17.349159;SVTYPE=INS;SUPTYPE=AL;SVLEN=44;STRANDS=+-;STRANDS2=22,24,22,24;RE=46;REF_strand=44,37;Strandbias_pval=0.579835;AF=0.362205	GT:DR:DV	0/1:81:46
chr1	29118950	1197	ATTGGATCTTTTTTTTTTTTTTAATTTTTTTTTTTTTAATAAAGTCTTTTTTTTTTTTTTTAAATTTTTATTTATTTATGATAGTCACAGAGAGAGAGAGAGAGAGAGGCAGAGACACAGGCAGAGGGAGAAGCAGGCTCCATGCACCGGGAGCCCGATGTGGGATTTGATCCCGGGTCTCCAGGATCGCGCCCTGGGCCAAAGGCAGGCGCCAAACCGCCGCGCCACCCAGGGATCCCAGAA	N	.	PASS	PRECISE;SVMETHOD=Snifflesv1.0.12;CHR2=chr1;END=29119187;STD_quant_start=2.546126;STD_quant_stop=3.792006;Kurtosis_quant_start=-2.020433;Kurtosis_quant_stop=17.975123;SVTYPE=DEL;SUPTYPE=AL;SVLEN=-237;STRANDS=+-;STRANDS2=32,26,32,26;RE=58;REF_strand=50,49;Strandbias_pval=0.621389;AF=0.369427	GT:DR:DV	0/1:99:58
chr1	29124553	1198	N	ACACCAAATTACTTTCCTTTTTTTTTTTTTTTTTAAACGATTTTCTTTTATCTATTCATGAGAGACACCAGACTCGAGAGACGGCAGAGGACACAGATAGAGGAGAAGCATGCCTCCATGCAGGCAGCCTGCTGCGGGACTCGATCCCAGGACTCCAGGATCACGCGCCTGAGCCAAAGGCAGGCTCCAAAACCACTTGCGCCACCCCAGGTATCCCC	.	PASS	PRECISE;SVMETHOD=Snifflesv1.0.12;CHR2=chr1;END=29124569;STD_quant_start=2.421171;STD_quant_stop=4.741599;Kurtosis_quant_start=20.002660;Kurtosis_quant_stop=5.950124;SVTYPE=INS;SUPTYPE=AL;SVLEN=201;STRANDS=+-;STRANDS2=26,33,26,33;RE=59;REF_strand=42,49;Strandbias_pval=0.867281;AF=0.393333	GT:DR:DV	0/1:91:59
chr1	29147180	1199	N	<DEL/INV>	.	PASS	PRECISE;SVMETHOD=Snifflesv1.0.12;CHR2=chr1;END=29147256;STD_quant_start=0.000000;STD_quant_stop=0.000000;Kurtosis_quant_start=2.021852;Kurtosis_quant_stop=1.082578;SVTYPE=DEL/INV;SUPTYPE=NR;SVLEN=-76;STRANDS=+-;STRANDS2=37,39,37,39;RE=76;REF_strand=40,47;Strandbias_pval=0.755135;AF=0.466258	GT:DR:DV	0/1:87:76
chr1	29229748	1200	N	TCACATTTATTGAATTATTATTTCAAGCATATTTTTTTTCAAAATTTATTGCAATATATGGGCATCCCTTAATGATTA	.	PASS	PRECISE;SVMETHOD=Snifflesv1.0.12;CHR2=chr1;END=29229757;STD_quant_start=4.014679;STD_quant_stop=3.334314;Kurtosis_quant_start=4.436071;Kurtosis_quant_stop=13.680370;SVTYPE=INS;SUPTYPE=AL;SVLEN=69;STRANDS=+-;STRANDS2=15,20,15,20;RE=35;REF_strand=37,50;Strandbias_pval=1;AF=0.286885	GT:DR:DV	0/0:87:35
chr1	29237138	1201	N	GAATTTGTTTTTATTTTTTTTTTATTTTTGTTCTTTATTTATTTTTTTTTTTAAATTTATTTATGATAGTCACATAAGAAGATAGAGAGAGGCAGAAGAACATGGCAGAGGGGAGAAGCAGGCTCCGATGCACCCGGAGCCCGAGTGGGAATCGATCCCGGGCCTCCAGGATCCGCGGCCCGGGCCAAAGGCGGCCGCCAAAAACCGCTTGCGCCACCGCAGGGATCCC	.	PASS	PRECISE;SVMETHOD=Snifflesv1.0.12;CHR2=chr1;END=29237146;STD_quant_start=3.250000;STD_quant_stop=3.824265;Kurtosis_quant_start=-0.021572;Kurtosis_quant_stop=0.152016;SVTYPE=INS;SUPTYPE=AL;SVLEN=225;STRANDS=+-;STRANDS2=13,19,13,19;RE=32;REF_strand=56,43;Strandbias_pval=0.154062;AF=0.244275	GT:DR:DV	0/0:99:32
chr1	29281731	1202	N	AGAGTTACAGGGGGGATCCCTGGGTGGCGGAAGCGGTGGTTTGGCGCCTGCTCTGGCCCACCTCCCCTGGGCGCGATCCTGGTTAGACCCGGCGATCCGAATCCACATCATGCTCCCGGTGCATGAGCCTGCCTTCTCGCTTGCTATGTCTCTGCCTCTCTCTCTCTGTCTCTCTGGACTATCATAAATGAAACAAAAATTAAAAAAAAAAAACAAAAAAACAATTGTAAACAAAAAAAAAAAAAAAACAAAAAAAAAAAAAAAAACGG	.	FAIL_NOTPRECISE	IMPRECISE;SVMETHOD=Snifflesv1.0.12;CHR2=chr1;END=29281750;STD_quant_start=6.590507;STD_quant_stop=13.377463;Kurtosis_quant_start=0.687579;Kurtosis_quant_stop=17.784644;SVTYPE=INS;SUPTYPE=AL,SR;SVLEN=257;STRANDS=+-;STRANDS2=27,19,27,19;RE=46;REF_strand=42,36;Strandbias_pval=0.708723;AF=0.370968	GT:DR:DV	0/1:78:46
chr1	29287583	1203	N	AGTGTAGGATTCTTCTTCTTTCTTTTTTTTTTTTTTTTTTTT	.	PASS	PRECISE;SVMETHOD=Snifflesv1.0.12;CHR2=chr1;END=29287593;STD_quant_start=2.173067;STD_quant_stop=4.006938;Kurtosis_quant_start=6.672568;Kurtosis_quant_stop=2.930000;SVTYPE=INS;SUPTYPE=AL;SVLEN=31;STRANDS=+-;STRANDS2=25,11,25,11;RE=36;REF_strand=42,35;Strandbias_pval=0.154142;AF=0.318584	GT:DR:DV	0/1:77:36
chr1	29341885	1204	TGTTTCTTAAATTTTTTTTTTTTTTTTTTTTTTTTTATTTACAATAGTCACAGAGAGAGAGAGAGAGAGAGGCAGAGACACAGGCAGAGGGAGAAGCAGGCTCCATGCACCGGGAGCCTGATATGGGATTCGATCCCGGGTCTCCAGGATCGTGCCCTGGGCCAAAGGCAGGCGCCAAACCGCTGCGCCACCCAGGGATCC	N	.	PASS	PRECISE;SVMETHOD=Snifflesv1.0.12;CHR2=chr1;END=29342088;STD_quant_start=4.728334;STD_quant_stop=2.803060;Kurtosis_quant_start=7.864189;Kurtosis_quant_stop=-1.259628;SVTYPE=DEL;SUPTYPE=AL;SVLEN=-203;STRANDS=+-;STRANDS2=20,9,20,9;RE=29;REF_strand=45,35;Strandbias_pval=0.273996;AF=0.266055	GT:DR:DV	0/0:80:29
chr1	29365501	1205	N	TCGTTTCTCTTTTCTTTTTTCTGTCTTTCCCACCTCCCCGCTTCCACCCACCCCACACCACCCCCCCTTGCTTGTGTTTGTTTTGTGGTTCACCCCCCCCCCCCCCCCCTGTTTGTTTTCCCCCCCCGCCCTCACCCCTTGTGTTTTTTTGTGGTGCCCACACCCCCCCCCCGTTTTTATTTGGTTTTGTTGTTGTGTGTTTTTTTAATTTTTTTTTTTTTTTTTTTTTTTTCGTTTTTTGTTTTTTTTTTTTTTTTTTTTTTTTTTTTTTTTCCCCCCGCCCC	.	FAIL_NOTPRECISE	IMPRECISE;SVMETHOD=Snifflesv1.0.12;CHR2=chr1;END=29365674;STD_quant_start=20.751780;STD_quant_stop=127.071920;Kurtosis_quant_start=-0.794618;Kurtosis_quant_stop=-1.484842;SVTYPE=INS;SUPTYPE=AL;SVLEN=57;STRANDS=+-;STRANDS2=18,5,18,5;RE=23;REF_strand=56,54;Strandbias_pval=0.0205486;AF=0.172932	GT:DR:DV	0/0:110:23
chr1	29366837	1206	N	GAGATAGATATAATATAGAAATATATATAATAAGAGGAAATTATC	.	PASS	PRECISE;SVMETHOD=Snifflesv1.0.12;CHR2=chr1;END=29366838;STD_quant_start=1.000000;STD_quant_stop=3.144660;Kurtosis_quant_start=3.518233;Kurtosis_quant_stop=3.622285;SVTYPE=INS;SUPTYPE=AL;SVLEN=38;STRANDS=+-;STRANDS2=21,15,21,15;RE=36;REF_strand=48,51;Strandbias_pval=0.33637;AF=0.266667	GT:DR:DV	0/0:99:36
chr1	29401294	1207	N	CTTTTAAAGCCACTAAGTGAATGAATTAAAATGAGGAATCTTTTGAATATAAAAGAGGCAATGTTC	.	FAIL_NOTPRECISE	IMPRECISE;SVMETHOD=Snifflesv1.0.12;CHR2=chr1;END=29401323;STD_quant_start=11.809087;STD_quant_stop=15.940229;Kurtosis_quant_start=-0.776575;Kurtosis_quant_stop=3.292157;SVTYPE=INS;SUPTYPE=AL;SVLEN=58;STRANDS=+-;STRANDS2=37,30,37,30;RE=67;REF_strand=47,43;Strandbias_pval=0.74802;AF=0.426752	GT:DR:DV	0/1:90:67
chr1	29409633	1208	N	GGCTGAAGGGGAAGTAAAGTCAAGTCGGGAGAAGGACACAAACCAGTATATGTTCTCATTCAATTTGAGGGAATATAAATAATAGGGAAAGGAAATAAGGGAAGGGAGAAGAAATGTGTGGGAAATACAGAAAGGGAGACAGAACTAAAGACTTGCTAACTCATGGGAAACGAACTAGGGTGGTAGAAGGGGAGGAGGGCAGGGGGGTGGGAGTGAATGGGGTGACGGGAAACTGGGTATTCTTCTGTCGGTTCGTCAATTGCACACCAATAAAAAACAACAACCAAAAC	.	PASS	PRECISE;SVMETHOD=Snifflesv1.0.12;CHR2=chr1;END=29409634;STD_quant_start=0.000000;STD_quant_stop=4.930283;Kurtosis_quant_start=4.587698;Kurtosis_quant_stop=1.364239;SVTYPE=INS;SUPTYPE=AL;SVLEN=289;STRANDS=+-;STRANDS2=14,12,14,12;RE=26;REF_strand=45,43;Strandbias_pval=0.827267;AF=0.22807	GT:DR:DV	0/0:88:26
chr1	29425380	1209	GGGGCGGGGGGGCCGTGGCCTCCGGTCCGNN	N	.	FAIL_GAP	PRECISE;SVMETHOD=Snifflesv1.0.12;CHR2=chr1;END=29425558;STD_quant_start=0.684653;STD_quant_stop=0.000000;Kurtosis_quant_start=7.214957;Kurtosis_quant_stop=26.134396;SVTYPE=DEL;SUPTYPE=AL,NR;SVLEN=-178;STRANDS=+-;STRANDS2=33,32,33,32;RE=65;REF_strand=39,40;Strandbias_pval=1;AF=0.451389	GT:DR:DV	0/1:79:65
chr1	29458447	1210	N	TCCCGCCCCCGCACCTCCCCTCCCCCCCCGATTGCCGTCGTAGGGAGGGGCCTGGCAATTTGCTCAGCTTGCCCCCGCCCCGAAGTTAGCGGAGTGGCCCCGAGCCCGGGCCCGTGGACGACTCCAGCGATCTACTGCCCGCCGGCAGAGACCAAAGCGAAATAACGAACACGCTGCGCTGACCTGTATGGAGTTCGGGCACTTAGCGGAAGGCGAATTCGGCGCTTCCCATGGCGGGGGGGGGGGGGGGGGGGGGAAGACAAGACGAGCAGGTCCCCGGGCGCTTAGCCCAAGGGGCGTGAGGACGGGAGCCTCCGGTGGCGCGGGGCGGTGGGGCGCGGGGCGAGCG	.	FAIL_NOTPRECISE	IMPRECISE;SVMETHOD=Snifflesv1.0.12;CHR2=chr1;END=29458508;STD_quant_start=118.247622;STD_quant_stop=119.031928;Kurtosis_quant_start=-1.836654;Kurtosis_quant_stop=-2.059527;SVTYPE=INS;SUPTYPE=AL,SR;SVLEN=384;STRANDS=+-;STRANDS2=7,9,7,9;RE=16;REF_strand=9,9;Strandbias_pval=0.744476;AF=0.470588	GT:DR:DV	0/1:18:16
chr1	29463918	1211	N	GATATATACTATATATATATATTAGATACTC	.	PASS	PRECISE;SVMETHOD=Snifflesv1.0.12;CHR2=chr1;END=29463918;STD_quant_start=2.112235;STD_quant_stop=4.123106;Kurtosis_quant_start=8.440152;Kurtosis_quant_stop=2.712491;SVTYPE=INS;SUPTYPE=AL;SVLEN=31;STRANDS=+-;STRANDS2=17,10,17,10;RE=27;REF_strand=56,47;Strandbias_pval=0.515358;AF=0.207692	GT:DR:DV	0/0:103:27
chr1	29481269	1212	N	AAAAATGCAGAGCTGGGGATCCCTGGGTGCCGCAGTGGGTTGGCGCCTGCCTTTTGCCCAGGGCCAGAGCCTGGAGACCCGTGATTCGAATCCCACAAGCGGAGCGCCCCAGGTGCATGGAGCCTGCTGTCGCCCTCTGCCGATGTCTCTGTCCTCTCCTCTGCTCTCCGCTGTGACTATCAATAATAAATAAAAATTTAAAAAAAATTAA	.	PASS	PRECISE;SVMETHOD=Snifflesv1.0.12;CHR2=chr1;END=29481279;STD_quant_start=2.370453;STD_quant_stop=5.835034;Kurtosis_quant_start=1.941763;Kurtosis_quant_stop=1.300394;SVTYPE=INS;SUPTYPE=AL;SVLEN=214;STRANDS=+-;STRANDS2=25,17,25,17;RE=42;REF_strand=62,49;Strandbias_pval=0.71786;AF=0.27451	GT:DR:DV	0/0:111:42
chr1	29672154	1213	N	GGTTCTAAAGTCTTATCTGTTCTTTTTTTTTTTTTTTTTTTTTTTTCTTTTTT	.	PASS	PRECISE;SVMETHOD=Snifflesv1.0.12;CHR2=chr1;END=29672162;STD_quant_start=2.708013;STD_quant_stop=3.855732;Kurtosis_quant_start=7.305641;Kurtosis_quant_stop=6.359674;SVTYPE=INS;SUPTYPE=AL;SVLEN=43;STRANDS=+-;STRANDS2=28,33,28,33;RE=61;REF_strand=44,46;Strandbias_pval=0.742398;AF=0.403974	GT:DR:DV	0/1:90:61
chr1	29672919	1214	N	GTTGGTGAGTTTTTTTTTTTTTTTTTAAATCGTTTGTTTGGGGGTTTTTTTTTTAATTTATGTAGTCAAGAGAGAGGAGAGAGAGAGGCGGAGCAGAGACAAGGCAGAGGGAGAAGCAGGCTCCATGCACCGGGAGCCGGACGAACGTGGGATTCGATCCCGGGTCTCCAGAATCGCGCCCGGGGCCAACGAAAGTCAGGCCGACAAAACCGCGGCGCCGACCCAGGGATCCCCCGATGG	.	FAIL_NOTPRECISE	IMPRECISE;SVMETHOD=Snifflesv1.0.12;CHR2=chr1;END=29672927;STD_quant_start=2.873893;STD_quant_stop=11.408249;Kurtosis_quant_start=10.403063;Kurtosis_quant_stop=0.504514;SVTYPE=INS;SUPTYPE=AL;SVLEN=229;STRANDS=+-;STRANDS2=27,27,27,27;RE=54;REF_strand=40,46;Strandbias_pval=0.730124;AF=0.385714	GT:DR:DV	0/1:86:54
chr1	29717704	1215	N	ATATTTTTTCTTTGGTTTTTTCGTTTTGTTTTTTGTTTTTTTAAAGATATTCTAGGTCTTCTGGAATTATTGTTTTTTTAAATTTTTTTTTTATGATATGCACACAGTGGAGAGAGAGAGAGGCAGAGACACAGGCGAGGAGAAGCAGGCTCCATGCACCGGGAGCCCGACGTGGGATTTCCGATCCCGGGGTCCCAGATCGCGCCCTGGCCAAAGGCATCGCCAAACCTCTTCGTCCACCCAGGTATCCCCAT	.	PASS	PRECISE;SVMETHOD=Snifflesv1.0.12;CHR2=chr1;END=29717717;STD_quant_start=1.705606;STD_quant_stop=5.900693;Kurtosis_quant_start=13.608599;Kurtosis_quant_stop=14.321926;SVTYPE=INS;SUPTYPE=AL;SVLEN=244;STRANDS=+-;STRANDS2=24,20,24,20;RE=44;REF_strand=56,46;Strandbias_pval=1;AF=0.30137	GT:DR:DV	0/1:102:44
chr1	29720333	1216	GGCGCCAAACCGCAGAGCCACCCAGGGATCCCTTGGTGCTATTTTTCTTTCTTTTTTTTTTTTTTTAATTAATCACTTAATTAATTAATTAATTAATTAATTAATTAATTATATATTTTTTATTTATGATAGTCACAGAGAGAGAGAGAGAGGCAGAGACACAGGCAGAGGGAGAAGCAGGTTCCATGCACCGGGAGCCCGATGTGGGATTCGATCCCGGGTCTCCAGGATCGCGCCCTGGGCCAAAGGCAG	N	.	PASS	PRECISE;SVMETHOD=Snifflesv1.0.12;CHR2=chr1;END=29720586;STD_quant_start=5.932959;STD_quant_stop=6.188699;Kurtosis_quant_start=5.741720;Kurtosis_quant_stop=-1.608698;SVTYPE=DEL;SUPTYPE=AL;SVLEN=-253;STRANDS=+-;STRANDS2=9,9,9,9;RE=18;REF_strand=60,55;Strandbias_pval=1;AF=0.135338	GT:DR:DV	0/0:115:18
chr1	29722014	1217	N	AAAAACCTCTGGGGATCCCTGGGTGGCGCTGGGATCCCTGGTTGGCGCAGCGTTTGGCGCCTGCCTTTGGCCCAGGGCGCGATCTGTGGGGGGGAGGGACCTGGCTCGATCCCACATCTGGATTCCCGGTGCATTGGCCCCGCTTCTCCTCTGCTATGTCTCTGCCTCTCGCTCTCTTCTCTCTGTGTGACTATCAAAATAATAAAAAAAATTTAAAAAAAAAAAAAAAAAAAAAAAAAA	.	PASS	PRECISE;SVMETHOD=Snifflesv1.0.12;CHR2=chr1;END=29722014;STD_quant_start=0.856349;STD_quant_stop=4.501851;Kurtosis_quant_start=2.798394;Kurtosis_quant_stop=1.123050;SVTYPE=INS;SUPTYPE=AL;SVLEN=247;STRANDS=+-;STRANDS2=16,15,16,15;RE=31;REF_strand=53,46;Strandbias_pval=1;AF=0.238462	GT:DR:DV	0/0:99:31
chr1	29747605	1218	ATAACGGGATCCCTGGGTGGCGCAGCGGTTTGGCGCCTGCCTTTGGCCCAGGGCGCGATCCTAGAGACCCGGGATCGAATCCCACGTCAGGCTCCCAGTGCATGGAGCCTGCTTCTCCCTCTGCCTGTGTCTCTGCCTCTCTCTCTCTCTGTGACTATCATAAAAAAAAAATTAAAAAAAAAAAGAACCAATGA	N	.	PASS	PRECISE;SVMETHOD=Snifflesv1.0.12;CHR2=chr1;END=29747795;STD_quant_start=2.604940;STD_quant_stop=2.478479;Kurtosis_quant_start=-1.748743;Kurtosis_quant_stop=-2.120195;SVTYPE=DEL;SUPTYPE=AL;SVLEN=-190;STRANDS=+-;STRANDS2=14,15,14,15;RE=29;REF_strand=57,52;Strandbias_pval=0.834801;AF=0.210145	GT:DR:DV	0/0:109:29
chr1	29750523	1219	N	CTCTCATTGCTTTATTTTTTTTTAATTTTTTTTTATTATTATTTATGCTCGTCACCGAGAAAAGAGAGAGGCAGGAGACATATGCAGAGGGAGAGAAGCAGGCTCCATGCACCGGGAGTCCCGACGTGGGATTCGATCCTGGTCTCCAGTATCTGCTCCTGGGCCCAAAGGCAGGCGCTTTAACTGCTGCGCCACCCGGGACC	.	PASS	PRECISE;SVMETHOD=Snifflesv1.0.12;CHR2=chr1;END=29750535;STD_quant_start=4.720775;STD_quant_stop=7.333874;Kurtosis_quant_start=2.866339;Kurtosis_quant_stop=3.632581;SVTYPE=INS;SUPTYPE=AL;SVLEN=202;STRANDS=+-;STRANDS2=16,12,16,12;RE=28;REF_strand=55,50;Strandbias_pval=0.676346;AF=0.210526	GT:DR:DV	0/0:105:28
chr1	29751211	1220	GCTGCCTGATAACAATCTAGAGTTATTTATCTCTGTTGATCTGATTTTTTCTTTCTAGTAGAGCTGA	N	.	PASS	PRECISE;SVMETHOD=Snifflesv1.0.12;CHR2=chr1;END=29751278;STD_quant_start=0.000000;STD_quant_stop=0.000000;Kurtosis_quant_start=0.224377;Kurtosis_quant_stop=-0.764792;SVTYPE=DEL;SUPTYPE=AL;SVLEN=-67;STRANDS=+-;STRANDS2=13,12,13,12;RE=25;REF_strand=49,45;Strandbias_pval=1;AF=0.210084	GT:DR:DV	0/0:94:25
chr1	29796581	1221	CAAGATTTCATTTTTTTTTTTTTTTTTTTTTTTTATTTATGATAGTCACAGAGAGAGAGAGAGAGGCAGAGACACAGGCAGAGGGAGAAGCAGGCTCCATGCACCGGGAGCCTGACGTGGGATTCGATCCCGGGTCTCCAGGATCGCGCCCTGGGCCAAAGGCAGGCGCCAAACCGCTGCGCCACCCAGGGATCC	N	.	PASS	PRECISE;SVMETHOD=Snifflesv1.0.12;CHR2=chr1;END=29796776;STD_quant_start=2.229670;STD_quant_stop=2.248809;Kurtosis_quant_start=-1.288486;Kurtosis_quant_stop=-1.260684;SVTYPE=DEL;SUPTYPE=AL;SVLEN=-195;STRANDS=+-;STRANDS2=34,36,34,36;RE=70;REF_strand=45,53;Strandbias_pval=0.755965;AF=0.416667	GT:DR:DV	0/1:98:70
chr1	29816903	1222	N	AAAGAATTCTAAATTTCCAGGAATCCCTGGTGGCGCAGCGGTTTTTGGCGCCGCCCCTTTTGGCCCCAGGGCGCGATCCTGGAGACCGCCGGGAAAATCGATCCCACGTCGGCCTCCCTGTGCATGGAGCATGCTTCGCTCCCTCTGCCTATGTCCCTCTGCCTCTCTCTCTTTCTCTCTCTCCTTGTGACTATCAATAAATAAATAAAAATTAAAAAAAAAAAAAAAAAAAAAAAAAAAAAA	.	FAIL_NOTPRECISE	IMPRECISE;SVMETHOD=Snifflesv1.0.12;CHR2=chr1;END=29816921;STD_quant_start=2.220039;STD_quant_stop=12.713884;Kurtosis_quant_start=-0.329186;Kurtosis_quant_stop=3.780151;SVTYPE=INS;SUPTYPE=AL;SVLEN=226;STRANDS=+-;STRANDS2=12,16,12,16;RE=28;REF_strand=49,58;Strandbias_pval=0.833532;AF=0.207407	GT:DR:DV	0/0:107:28
chr1	29821980	1223	N	AAGATAGGGAAAACAGGGTGCGCCTGTGGCGCAGGCGGTATGGGGCTGCCTGGGCGGCGGGCACGATCCGGAAAGCCCAGGAATCGAGTCCCACGTCGGGCTCCGCGGTGGCAGTGGAGCCTGCTTCGCGCCTGCCTTCTCTCTCTCTCTGTGACTATCAAAATAAATAGAAAATTAAAAAAAAAAAAAAAAAAAGAAGGAAGAGAGAGCAAGTCAAGGCAATAGAGTATATATAGATGTAATAGAAAGATTTAAAAAAAAAAAA	.	FAIL_NOTPRECISE	IMPRECISE;SVMETHOD=Snifflesv1.0.12;CHR2=chr1;END=29822210;STD_quant_start=4.984351;STD_quant_stop=13.040801;Kurtosis_quant_start=-0.584772;Kurtosis_quant_stop=3.273297;SVTYPE=INS;SUPTYPE=AL;SVLEN=31;STRANDS=+-;STRANDS2=32,32,32,32;RE=64;REF_strand=54,51;Strandbias_pval=0.875206;AF=0.378698	GT:DR:DV	0/1:105:64
chr1	29838127	1224	N	TTTTTATACTTTCTACTAAAATATTCTAGCTTCCGTATAATT	.	PASS	PRECISE;SVMETHOD=Snifflesv1.0.12;CHR2=chr1;END=29838127;STD_quant_start=0.417029;STD_quant_stop=1.444630;Kurtosis_quant_start=8.621648;Kurtosis_quant_stop=11.278176;SVTYPE=INS;SUPTYPE=AL;SVLEN=40;STRANDS=+-;STRANDS2=26,21,26,21;RE=47;REF_strand=45,48;Strandbias_pval=0.477444;AF=0.335714	GT:DR:DV	0/1:93:47
chr1	29852978	1225	TCTGCCTCTCTCTCTCTCTCTCTCTCTCTCTCTCTCTGTCTCTCATGCATAAATAAATAAAATCTTCAACAACAAAAAAAAAGTTTGCAAATTTTGGGATGCCTGGGTGCATCAGTGGTTGAACGTCTGCCTTTGTTCAGGGCGTGATCCCAAGATCCGGAGATCAAGTCCTGCATCCGGCTCCCCGCAGGGAGCCTGCTTCTCCCTCT	N	.	FAIL_NOTPRECISE	IMPRECISE;SVMETHOD=Snifflesv1.0.12;CHR2=chr1;END=29853191;STD_quant_start=10.904128;STD_quant_stop=10.770330;Kurtosis_quant_start=0.627179;Kurtosis_quant_stop=-0.549776;SVTYPE=DEL;SUPTYPE=AL;SVLEN=-213;STRANDS=+-;STRANDS2=4,9,4,9;RE=13;REF_strand=45,44;Strandbias_pval=0.23962;AF=0.127451	GT:DR:DV	0/0:89:13
chr1	29857489	1226	AGTGGTCTGTGATCTTTTTTTTTTTTTTAATTTTTTATTTATTTACTTACGATAGTCACAGAGAGAGAGAGAGGCAGAGACACAGGCAGAGGGAGAAGCAGGCTCCATGCACCGGGAGCCCGATATGGGATTCGATCCTGGGTCTCCAGGATCGCGCCCTGGGCCAAAGGCAGGCGCCAAACCGCTGGGCCACCCAGGGATCCC	N	.	PASS	PRECISE;SVMETHOD=Snifflesv1.0.12;CHR2=chr1;END=29857694;STD_quant_start=3.412163;STD_quant_stop=2.708013;Kurtosis_quant_start=-1.842190;Kurtosis_quant_stop=-1.720399;SVTYPE=DEL;SUPTYPE=AL;SVLEN=-205;STRANDS=+-;STRANDS2=50,34,50,34;RE=84;REF_strand=54,44;Strandbias_pval=0.652348;AF=0.461538	GT:DR:DV	0/1:98:84
chr1	29858694	1227	TAAAAGGTGTGAGATCTGGGATCCCTGGGTGGCGCAGCGGTTTGGCGCCTGCCTTTGGCCCAGGGCGCGATCCTGGAGACCCGGGATCGAATCCCACGTCCGGCTCCCGGTGCATGGAGCCTGCTTCTCCCTCTGCCTGTGTCTCTGCCTCTCTCTCTCTCTCTCTCTCTCTGTGACTATCATAAATAAAATAAAAAATAAAAAAAATATAAAAAATAAAAATAAATAA	N	.	PASS	PRECISE;SVMETHOD=Snifflesv1.0.12;CHR2=chr1;END=29858920;STD_quant_start=4.080584;STD_quant_stop=4.131558;Kurtosis_quant_start=19.615126;Kurtosis_quant_stop=9.644134;SVTYPE=DEL;SUPTYPE=AL;SVLEN=-226;STRANDS=+-;STRANDS2=51,36,51,36;RE=87;REF_strand=58,49;Strandbias_pval=0.563227;AF=0.448454	GT:DR:DV	0/1:107:87
chr1	29874591	1228	N	TTTTATTTATCATGAAAGTACGAGAGAGAGAAGAAGGCAGAGACACAAGGCAAGGAGAGAACAGCTCCATGGAGAGGAGCCAATGTGGGTCTTGATCGGACGTCCAGGATCAACACCTGGAAGGGCGCTAAAAAAGCCGCACTGGAGACCCAAGTGCCCTATTCAGCACTTAATGTATATTTTTGTTCCGCTTTTTTTAAAAAAAGTTTTAG	.	FAIL_NOTPRECISE	IMPRECISE;SVMETHOD=Snifflesv1.0.12;CHR2=chr1;END=29874620;STD_quant_start=87.493226;STD_quant_stop=85.967736;Kurtosis_quant_start=-2.095674;Kurtosis_quant_stop=0.056295;SVTYPE=INS;SUPTYPE=AL,SR;SVLEN=222;STRANDS=+-;STRANDS2=38,25,38,25;RE=63;REF_strand=52,37;Strandbias_pval=0.867799;AF=0.414474	GT:DR:DV	0/1:89:63
chr1	29877811	1229	TCTACTTTTTTTTTTTTAAATTTTTATTTATGATAGTCACAGAGAGAGAGAGAGAGGCAGAGACACAGGCAGAGGGAGAAGCAGGCTCCATGCACCAGGAGCCTGATGTGGGATTTGATCCCGGGTCTCCAGGATCGCGCCCTCGGCCAAAGGCAGGCGCCAAACCGCTGTGCCACCCAGGGATCCCTCTGT	N	.	PASS	PRECISE;SVMETHOD=Snifflesv1.0.12;CHR2=chr1;END=29878003;STD_quant_start=4.415880;STD_quant_stop=3.768289;Kurtosis_quant_start=-0.836485;Kurtosis_quant_stop=-0.565399;SVTYPE=DEL;SUPTYPE=AL;SVLEN=-192;STRANDS=+-;STRANDS2=6,5,6,5;RE=11;REF_strand=52,39;Strandbias_pval=1;AF=0.107843	GT:DR:DV	0/0:91:11
chr1	29910582	1230	N	TGGCTTCCGTTTTTGTTTTTTTTTTTGTTTTTTTTTTAATTGTTTTATTTATTTAAAGATAGTCACGGAGAGAAAGAGAGAGGCGAGACATACAGAGGGAGAAAAAGCAAGCTCCATGCACCGGAGCACCGATGTGGGAATTCGAGCCCCCATGGGTCTCCAGGATTGCGCCCTGGGCCAAAGGCGGCGCCAAACGCTTGGCCACCCAGGGATCCCC	.	PASS	PRECISE;SVMETHOD=Snifflesv1.0.12;CHR2=chr1;END=29910589;STD_quant_start=4.438468;STD_quant_stop=6.024948;Kurtosis_quant_start=4.328561;Kurtosis_quant_stop=2.084294;SVTYPE=INS;SUPTYPE=AL;SVLEN=217;STRANDS=+-;STRANDS2=21,19,21,19;RE=40;REF_strand=46,41;Strandbias_pval=1;AF=0.314961	GT:DR:DV	0/1:87:40
chr1	29940098	1231	N	GGACAGAAAAGAACGGAAAGAAAGCGGAGAGGGGGAGAGAGAGAGAGAAAGAACGAAAC	.	FAIL_NOTPRECISE	IMPRECISE;SVMETHOD=Snifflesv1.0.12;CHR2=chr1;END=29940105;STD_quant_start=10.327956;STD_quant_stop=12.403916;Kurtosis_quant_start=-0.200266;Kurtosis_quant_stop=-0.365457;SVTYPE=INS;SUPTYPE=AL;SVLEN=42;STRANDS=+-;STRANDS2=10,33,10,33;RE=43;REF_strand=29,41;Strandbias_pval=0.0663871;AF=0.380531	GT:DR:DV	0/1:70:43
chr1	29951841	1232	AAACAGGAATTTTTTTTTTATTTTTATTTTTACTCATTAGGAAATTTTATTATTATTATTATTTTTTTAATTTATTTTTTTATTGGTGTTCAATTTACTATCATACAGAATAACCCCCAGTGCCCGTCACCCATTCACTCCCACCCCCCGCCCTCCTCCCCTTCCACCACCCCTGGTTCGTTTCCCAGAGTTAGCAGTCTTTACGTTCTGTCTCCCTTTCTGATATTTCCCACACATTTCTTCCCCCTTCCCTTATATTCCCTTTCACTATTATTTATATTCCCCAAATGAATGAGAACATAATAATGTTTGTCCTTCTCCGACTGGCTTACTTCACTCAGCATAATACCCTCCAGTTCCATCCACGTTGAAGCAAATGGTGGGTATTTGTCATTTCTAATAGCTGAGTAATATTCCATTGTATACATAAACCACATCTTCTTTATCCATTCTTCTTTCGTTGGACACCGAGGCTCCTTCCACAGTTTGGCTATCGTGGCCATTGCTGCTATAAACATCGGGGTGCAGGTGTCCCGGCGTTTCATTGCATTTGTATCTTTGGGGTAAATCCCCAACAGTGCAATTGCTGGGTCGTAGGGCAGGTATATTTTTAACTGTTTGAGGAACCTCCACACAGTTTTCCAGAGTGGCTGCACCAGTTCACATTCCCACCAACAGTGTAAGAGGGTTCCCTTTTCTCCGCATCCTCTCCAACATTTGTTGTTTCCTGCCTTGTTAATTTTCCCCATTCTCACTGGTGTGAGGTGGTATCTCATTGTAGTTTTGATTTGTATTTCCCTGATGGCAAGTGATGCAGAGCATTTTCTCATATGCATGTTGGCCATGTCTATGTCTTCCTCTGTGAGATTTCTGTTCATGTCTTTTGCCCATTTCATGATTGGATTGTTTGTTTCTTTGGTGTTGAGTTTAATAAGTTCTTTATAGATCTTGGAAACTAGCCCTTTATCTGATATGTCATTTGCAAATATATTCTCCCATTCTGTAGGTTGTCTTTGAGTTTTGTTGACTGTATCCTTTGCTGTGCAAAAGCTTCTTATCTTGACGTTTAAAGAAGAAATCATACCTATTCTCCTAAAGCTGTTTGGAAAGATAGAAAGAGATGGAGTACTTCCAAATTCGTTCTATGAAGCCAGCATCACCTTAATTCCAAAGCCAGACAAAGACCCCGCCAAAAAGGAGAATTACAGACCAATATCCCTGATGAACATGGATGCAAAAATTCTCAACAAGATACTGGCCAATAGGATCCAACAGTACATTAAGAAAATTATTCACCATGACCAAGTAGGATTTATCCCTGGGACACAAGGCTGGTTCAACACCCGTAAAACAATCAATGTGATTCATCATATCAGCAAGAGAAAAACCAAGAACCATATGATCCTCTCATTGGATGCAGAGAAAGCATTTGACAAAATACAGCATCCATTCCTGATCAAAACTCTTCAGAGTGTAGGGATAGAGGGAACATTCTTCAACATCTTAAAAGCCATCTACGAAAAGCCCACAGCAAATATCATTCTCAATGGGGAAGCACTGGGAGCCTTTCCCCTAAGATCAGGAACAAGACAGGGATGTCCACTCTCACCACTGCTATTCAACATAGTACTGGAAGTCCTAGCCTCAGCAATCAGACAACAAAAAGACATTAAAGGCATTCAAATTGGCAAAGAAGAAGTCAAACTCTCCCTCTTCGCCGATGACATGATACTCTACATAGAAAACCCAAAAGTCTCCACCCCAAGATTGCTAGAACTCATACAGCAATTCGGTAGCGTGGCAGGATACAAAATCAATGCCCAGAAGTCAGTGGCATTTCTATACACTAACAATGAGACTGAAGAAAGAGAAATTAAGGAGTCAATCCCATTTACAATTGCACCCAAAAGCATAAGATACCTAGGAATAAACCTCACCAAAGATGTAAAGGATCTATACCCTCAAAACTATAGAACACTTCTGAAAGAAATTGAGGAAGACACAAAGAGATGGAAAAATATTCCATGCTCATGGATTGGCAGAATTAATATTGTGAAAATGTCAATGTTACCCAGGGCAATATACACGTTTAATGCAATCCCTATCAAAATACCATGGACTTTCTTCAGAGAGTTAGAACAAATTATTTTAAGATTTGTGTGGAATCAGAAAAGACCCCGAATAGCCAGGGGAATTTTAAAAAAGAAAACCATATCTGGGGGCATCACAATGCCAGATTTCAGGTTGTACTACAAAGCTGTGGTCATCAAGACAGTGTGGTACTGGCACAAAAACAGACACATAGATCAGTGGAACAGAATAGAGAATCCAGAAGTGGACCCTGAACTTTATGGGCAACTAATATTCGATAAAGGAGGAAAGACTATCCATTGGAAGAAAGACAGTCTCTTCAATAAATGGTGCTGGGAAAATTGGACATCCACATGCAGAAGAATGAAACTAGACCACTCTCTTTCACCATACACAAAGATAAACTCAAAATGGATGAAAGATCTAAATGTGAGACAAGATTCCATCAAAATCCTAGAGAAGAACACAGGCAACACCCTTTTTGAACTCGGCCATAGTAACTTCTTGCAAGATACATCCACGAAGGCAAAAGAAACAAAAGCAAAAATGAACTATTGGGACTTCATCAAGATAAGAAGCTTTTGCACAT	N	.	PASS	PRECISE;SVMETHOD=Snifflesv1.0.12;CHR2=chr1;END=29954510;STD_quant_start=0.666667;STD_quant_stop=1.000000;Kurtosis_quant_start=13.432234;Kurtosis_quant_stop=17.661425;SVTYPE=DEL;SUPTYPE=AL,SR;SVLEN=-2669;STRANDS=+-;STRANDS2=27,27,27,27;RE=54;REF_strand=31,32;Strandbias_pval=1;AF=0.461538	GT:DR:DV	0/1:63:54
chr1	29955394	1233	N	CTACGAGACTTCAAGGGGTAGCCTGACGTAACC	.	PASS	PRECISE;SVMETHOD=Snifflesv1.0.12;CHR2=chr1;END=29955402;STD_quant_start=4.337993;STD_quant_stop=4.532709;Kurtosis_quant_start=3.590126;Kurtosis_quant_stop=1.788270;SVTYPE=INS;SUPTYPE=AL;SVLEN=33;STRANDS=+-;STRANDS2=22,22,22,22;RE=44;REF_strand=57,46;Strandbias_pval=0.591016;AF=0.29932	GT:DR:DV	0/0:103:44
chr1	29998605	1234	N	AATAGTTATCGCCGGGTGGCGCAGCGGAGTTGTAGCGGCGCCTGCCTTTGGCCCGAGGGCGGATCCTGGAAGGACCCGATCGAATCCACACATCGGCTCCCGTGCGACTGGAGCGCGCTTCTACCCTCTGCGCTATGTCTCTGCCTGCTCTCCTCTCTCATCTACTCTCTGTGGTGTGTGTGACTATCTAATAAATAAAAAAAAAAATTTAAAAAAAAAAAGAGAAAAAAAAAAGAAAAAACAGAACCA	.	PASS	PRECISE;SVMETHOD=Snifflesv1.0.12;CHR2=chr1;END=29998605;STD_quant_start=4.188729;STD_quant_stop=5.752470;Kurtosis_quant_start=-2.132291;Kurtosis_quant_stop=4.288745;SVTYPE=INS;SUPTYPE=AL;SVLEN=253;STRANDS=+-;STRANDS2=14,8,14,8;RE=22;REF_strand=43,54;Strandbias_pval=0.155194;AF=0.184874	GT:DR:DV	0/0:97:22
chr1	30013869	1235	N	AAAAGGAGGGCTCCCATGGGTGGCGCAGCGTTTTGCGCCATGCCTTTGGCCCAGGGCGCGATTGGAACACGGGATCGCACTTCCCAAGTCGGGATACCGGTGCACTGGAGCCTGCTTCTCCCTCGGCCTGTGTCTCTGCTCTCTCTCTCTCTCTCTCTCTCTTCTCTATGGTGACTATCTGAATAAATAATAAAATCTTAAAAAAAAAAAAAAAAAAAAAAAGG	.	PASS	PRECISE;SVMETHOD=Snifflesv1.0.12;CHR2=chr1;END=30013869;STD_quant_start=1.974842;STD_quant_stop=3.847077;Kurtosis_quant_start=14.410053;Kurtosis_quant_stop=2.648398;SVTYPE=INS;SUPTYPE=AL;SVLEN=227;STRANDS=+-;STRANDS2=24,17,24,17;RE=41;REF_strand=52,51;Strandbias_pval=0.460362;AF=0.284722	GT:DR:DV	0/0:103:41
chr1	30016264	1236	N	AACTCCAATGTTTTTTAAAATTTTTTTTTTTTACTT	.	PASS	PRECISE;SVMETHOD=Snifflesv1.0.12;CHR2=chr1;END=30016266;STD_quant_start=8.068457;STD_quant_stop=3.240370;Kurtosis_quant_start=-1.020977;Kurtosis_quant_stop=4.061403;SVTYPE=INS;SUPTYPE=AL;SVLEN=31;STRANDS=+-;STRANDS2=12,2,12,2;RE=14;REF_strand=58,44;Strandbias_pval=0.0443581;AF=0.12069	GT:DR:DV	0/0:102:14
chr1	30024321	1237	N	CGGGCGGGGGGGGGGGGGGGGGGGGGGTGGGACGCCGGAGGGGGGGGGGGGGGGGGGGGGGGGG	.	FAIL_NOTPRECISE	IMPRECISE;SVMETHOD=Snifflesv1.0.12;CHR2=chr1;END=30024326;STD_quant_start=11.738824;STD_quant_stop=23.714974;Kurtosis_quant_start=0.124315;Kurtosis_quant_stop=-0.731035;SVTYPE=INS;SUPTYPE=AL;SVLEN=59;STRANDS=+-;STRANDS2=11,4,11,4;RE=15;REF_strand=64,50;Strandbias_pval=0.26996;AF=0.116279	GT:DR:DV	0/0:114:15
chr1	30051439	1238	CCAGTTTCCTTATTTATTTTATTTTATTTTATTTTATTTTATTTTATTTTATTTTATTTTTTATTTTTATGATAGTCACACAGAGAGAGAGAGAGGCAGAGACACAGGCAGAGGGAGAAGCAGGCTCCATGCACCGGGAGCCCAACGTGGGATTCGATCCTGGGTCTCCAGGATCACGCCCTGGGCCAAAGGCAGGTGCCAAACCGCTGCACCACCCAGGGA	N	.	PASS	PRECISE;SVMETHOD=Snifflesv1.0.12;CHR2=chr1;END=30051661;STD_quant_start=2.534379;STD_quant_stop=3.204564;Kurtosis_quant_start=21.915147;Kurtosis_quant_stop=-1.804821;SVTYPE=DEL;SUPTYPE=AL,SR;SVLEN=-222;STRANDS=+-;STRANDS2=21,32,21,32;RE=53;REF_strand=36,46;Strandbias_pval=0.721731;AF=0.392593	GT:DR:DV	0/1:82:53
chr1	30052378	1239	N	ACACCCTCCTAGGCTTTCTAAAAAAAATAAATAATAAAAAAAAATAAAATAATA	.	PASS	PRECISE;SVMETHOD=Snifflesv1.0.12;CHR2=chr1;END=30052390;STD_quant_start=1.855921;STD_quant_stop=7.426180;Kurtosis_quant_start=-1.126773;Kurtosis_quant_stop=-1.535732;SVTYPE=INS;SUPTYPE=AL;SVLEN=52;STRANDS=+-;STRANDS2=24,30,24,30;RE=54;REF_strand=38,48;Strandbias_pval=1;AF=0.385714	GT:DR:DV	0/1:86:54
chr1	30114058	1240	N	CTTTCTTTCTTTTCTTCTTGGTCTTTTTCTTTCGTTTTTTGTCCTTTCTTCTTTCTTTTTGCTTTCTCGTTCTCTTTCTGTTCGTTTTCTCTTCTTTCTTTCTTCTTTTCTTTCAGTTCTTTCTTTCCTTTCCTTTTCCTGGTCTGTCTTGC	.	FAIL_NOTPRECISE	IMPRECISE;SVMETHOD=Snifflesv1.0.12;CHR2=chr1;END=30114091;STD_quant_start=13.764249;STD_quant_stop=48.998145;Kurtosis_quant_start=0.339387;Kurtosis_quant_stop=-1.392591;SVTYPE=INS;SUPTYPE=AL;SVLEN=102;STRANDS=+-;STRANDS2=22,0,22,0;RE=22;REF_strand=44,48;Strandbias_pval=1.20694e-06;AF=0.192982	GT:DR:DV	0/0:92:22
chr1	30122174	1241	CACACACACACACACACACACACACACACACACA	N	.	PASS	PRECISE;SVMETHOD=Snifflesv1.0.12;CHR2=chr1;END=30122208;STD_quant_start=1.137593;STD_quant_stop=1.236694;Kurtosis_quant_start=-1.518407;Kurtosis_quant_stop=-1.310959;SVTYPE=DEL;SUPTYPE=AL;SVLEN=-34;STRANDS=+-;STRANDS2=15,20,15,20;RE=35;REF_strand=40,44;Strandbias_pval=0.689627;AF=0.294118	GT:DR:DV	0/0:84:35
chr1	30216256	1242	N	AAAAATAAATTTATGAAAAAAAAAAAAAAAAAAAAAAA	.	PASS	PRECISE;SVMETHOD=Snifflesv1.0.12;CHR2=chr1;END=30216264;STD_quant_start=3.864367;STD_quant_stop=5.372771;Kurtosis_quant_start=2.706927;Kurtosis_quant_stop=2.146102;SVTYPE=INS;SUPTYPE=AL;SVLEN=38;STRANDS=+-;STRANDS2=12,19,12,19;RE=31;REF_strand=54,40;Strandbias_pval=0.0965881;AF=0.248	GT:DR:DV	0/0:94:31
chr1	30223238	1243	N	AAAGAATTGAATATCAGGGTCCCTGGTGGCGCCAGGGTTGGCGGGGGCCTGCCTTTTGGCCCAGGGCGGCGAGCCGGAACCCGGGATCGATTCCCAACGTCGGGCGCCCTGGGTGCAATGAGCCTGCTCTCGTCTGCTTGTCTCTGCCGCTGCTCTTTCTCTCTTTGTGACTGATCATAAATAAATAGAAAATTAAAAAAAAATATTAAAACAATAGAAAAAAAA	.	PASS	PRECISE;SVMETHOD=Snifflesv1.0.12;CHR2=chr1;END=30223252;STD_quant_start=0.836660;STD_quant_stop=3.376389;Kurtosis_quant_start=13.772812;Kurtosis_quant_stop=13.251424;SVTYPE=INS;SUPTYPE=AL,SR;SVLEN=216;STRANDS=+-;STRANDS2=33,28,33,28;RE=61;REF_strand=52,47;Strandbias_pval=0.871689;AF=0.38125	GT:DR:DV	0/1:99:61
chr1	30225807	1244	N	TCCTCCCTTTGATAACATTACAGGTGGGAGATAGGAGCAGCAGCAGCCTAGAGCTAGCAGAAGAGAGCAGGAGGCATGGTGTGGCTTTTGCTAATTTGGAAATGTAATACGTCTGGTGAGAGGGGGCAAAAAGCCTGGAGCAATATGGACATAGGTCAGCCAACGGCTACGTGGGAAACGTGCACGCCTGAAAAAATAAGGCAGGGGTAATCATCAAAGTGGGAGAGGAAAAGGGAAGCAAGGGATTTGGGCCCCCATTGGCAGATGCGTTGTGCAGGCAAGAAGCGCATTTGCTCTGCCATCCCTGAGACTGGAAGGTAATAGAAGGAAGAAGTAAATGAACATAACGTAATGGCCTCCGCGCATAGGCTGGCTTCGGGACTCTGGATCTAACTGTCATTTTTTGTGGTGGCTCTCAGGTATGTGAAAGACGGGTGTAACATGCCAGAGGGGCACTAAATGCTATCGCTAGCTCAGACTTAAGTATATCTTAAGAGAACTTCAATTGTGCTGTGAAATCAGTTGTAAAGTGATATTTCAATACAGGAATACCTATAGCTATGTACTTGGGTTTATTTTTTCTGAGTTTATATACGTGCAAATAAACTTCATTGAAAATCAAAGCTTAAGGTAAGTAAACTAAAAGGCATCTCTTTATTTCCAGAAATCTCCTACTATCCCAGTCCAGCAACTAGGAAGCAATCAGCAACAATCAGAAGATTTTTTTTCACAGACTACAGGCGTTTAATCACAAGGGAACTTGAGGAAACAACTAAACCCAAAGTCTCCCACCAAAGTGGGCCTGCCAAGATGCCAACTATACCCGGCTGCCGCTCTGTCCAACCAGCGGGGGCTCTCAAGAGTTCATCATGACGGCTGGCAGGGGAATCCACACGGGGTTGATGAAGATGGCCTCGCAGGTGCGCTTCCACGTATTGTGTGTATTGGCACATTGGGCATGTCAAGCACTTCGGGGCTGCCCACGGATGGGGCTTCCATACTGCTCCTCAGTGACTGGCGGAACACAGAGGTGCCCCATGTGCTGGGAAGCCACACAGTGGGCCTCCCGCTCCCAGTGCTGCCCTTAGCAGCGACGGTCCACAGATCCAGGTCGTCAACCTCAACCGTCTTCCCCAAAAGGCGCTCACTGGTTTATTGACAGCGCGAGGGGGAATTAAAATAGCAGTGAGGATGACAGAACATGAAGACCACTAACGCGAGGGAAATGAACAAGGGGTAGTGGAAAGAGGAGGTGGGCGGTGGGGGGTGTAGGTGACTGGGTAACGGGCACTGAGGGGGCACTGAGGGGGGCACTTGACGGGATGAGCACTGGGGTGATATCTATATGTTGCAAAATTGAACTCCCATAAAAAAATAAAAACAACAACAACAGATATATAGGAGAACACATATATTGTAATAATATATGTCTATAGATATAATATATAAGATATTTAATATATTTAGATATAATGTTTCTA	.	FAIL_NOTPRECISE	IMPRECISE;SVMETHOD=Snifflesv1.0.12;CHR2=chr1;END=30225807;STD_quant_start=0.447214;STD_quant_stop=57.746861;Kurtosis_quant_start=-0.492898;Kurtosis_quant_stop=3.050387;SVTYPE=INS;SUPTYPE=AL,SR;SVLEN=2379;STRANDS=+-;STRANDS2=12,7,12,7;RE=19;REF_strand=0,0;Strandbias_pval=1;AF=1	GT:DR:DV	1/1:0:19
chr1	30233140	1245	AAAGCAAAGCCCAAAAAAAAAAAAAAAAAAA	N	.	PASS	PRECISE;SVMETHOD=Snifflesv1.0.12;CHR2=chr1;END=30233171;STD_quant_start=0.000000;STD_quant_stop=0.000000;Kurtosis_quant_start=-0.838235;Kurtosis_quant_stop=-0.923666;SVTYPE=DEL;SUPTYPE=AL;SVLEN=-31;STRANDS=+-;STRANDS2=15,9,15,9;RE=24;REF_strand=52,53;Strandbias_pval=0.268149;AF=0.186047	GT:DR:DV	0/0:105:24
chr1	30251704	1246	N	AAAAAAAGACTTTTAAAGTTCAAAACAAAAAAAAAAAAAAA	.	PASS	PRECISE;SVMETHOD=Snifflesv1.0.12;CHR2=chr1;END=30251704;STD_quant_start=2.360387;STD_quant_stop=5.063878;Kurtosis_quant_start=10.414861;Kurtosis_quant_stop=6.802216;SVTYPE=INS;SUPTYPE=AL;SVLEN=34;STRANDS=+-;STRANDS2=14,14,14,14;RE=28;REF_strand=55,47;Strandbias_pval=0.831276;AF=0.215385	GT:DR:DV	0/0:102:28
chr1	30285026	1247	N	AAAAGGGATTCCTTAAAAAGATGGCTAAACTCTGGAAATCGAACTAGGGGTGGTAGAGGGGAGGAGGGCTGGGCGCGTGGTGGGAGTGAATGGGTGCCGGGCACTGGGTGTTATTTGTCTGTAGTAAATTGAACACCCAATACAACTATAAAAAACAAAAAAAAAAAAAAAAAAAAAAAAAAAACAAAAA	.	PASS	PRECISE;SVMETHOD=Snifflesv1.0.12;CHR2=chr1;END=30285026;STD_quant_start=1.802776;STD_quant_stop=5.153882;Kurtosis_quant_start=4.989642;Kurtosis_quant_stop=3.171841;SVTYPE=INS;SUPTYPE=AL;SVLEN=207;STRANDS=+-;STRANDS2=13,20,13,20;RE=33;REF_strand=35,47;Strandbias_pval=0.835618;AF=0.286957	GT:DR:DV	0/0:82:33
chr1	30319950	1248	N	GGAACGGCCTTGAGTCAAAAAAAATAAAAAAAACAATAAGAAAAAATAAAAAAATATCGAAACAATAAAAAAAAAAAAA	.	PASS	PRECISE;SVMETHOD=Snifflesv1.0.12;CHR2=chr1;END=30319961;STD_quant_start=1.309307;STD_quant_stop=3.651484;Kurtosis_quant_start=10.264632;Kurtosis_quant_stop=11.684865;SVTYPE=INS;SUPTYPE=AL;SVLEN=61;STRANDS=+-;STRANDS2=23,20,23,20;RE=43;REF_strand=40,41;Strandbias_pval=0.708516;AF=0.346774	GT:DR:DV	0/1:81:43
chr1	30336069	1249	TAAAGACAACTAGTCTAAAAAAAAAAAAATAAAA	N	.	PASS	PRECISE;SVMETHOD=Snifflesv1.0.12;CHR2=chr1;END=30336103;STD_quant_start=1.037749;STD_quant_stop=1.270978;Kurtosis_quant_start=-1.527267;Kurtosis_quant_stop=-1.356425;SVTYPE=DEL;SUPTYPE=AL;SVLEN=-34;STRANDS=+-;STRANDS2=16,11,16,11;RE=27;REF_strand=40,28;Strandbias_pval=1;AF=0.284211	GT:DR:DV	0/0:68:27
chr1	30358994	1250	N	AAGGGTCCTCAATTTTTTTTTTTTATTTCTGATAGTCACAGAGAGAGAGAGAGGCGCAGAGACACGGCAGGAGAGGATGACGCAGGTCCATGCACCGGGCGCCTCTGGGTGATTTCGATCCCGGGTCTCCAGGATCACGCCCTGGGCCAAAGGCAGGCGCCAAACCGCTGCGCACCCAGGGATCCC	.	PASS	PRECISE;SVMETHOD=Snifflesv1.0.12;CHR2=chr1;END=30358994;STD_quant_start=0.000000;STD_quant_stop=3.272564;Kurtosis_quant_start=13.940736;Kurtosis_quant_stop=24.129710;SVTYPE=INS;SUPTYPE=AL;SVLEN=191;STRANDS=+-;STRANDS2=31,32,31,32;RE=63;REF_strand=37,40;Strandbias_pval=1;AF=0.45	GT:DR:DV	0/1:77:63
chr1	30435293	1251	N	GATCGGGGCGCCAGTGGCCCCACCTGCTTCCGGTGATCACGGCGCTCCGCCCCGACCTGCCCGCGCCGCGCC	.	FAIL_GAP	PRECISE;SVMETHOD=Snifflesv1.0.12;CHR2=chr1;END=30435294;STD_quant_start=0.918225;STD_quant_stop=4.744450;Kurtosis_quant_start=-0.350575;Kurtosis_quant_stop=-0.812612;SVTYPE=INS;SUPTYPE=AL;SVLEN=72;STRANDS=+-;STRANDS2=51,52,51,52;RE=103;REF_strand=51,52;Strandbias_pval=1;AF=0.5	GT:DR:DV	0/1:103:103
chr1	30439266	1252	NNNNNNNNNNNNNNNNNNNNNNNNNNNNNNNNNNNNNNNNNNNNNNNNNNNNNNNNNNNNNNNNNNNNNNNNNNNNNNNNNNNNNNNNNNNNNNNNNNNNNNNNNNNNNNNNNNNNNNNNNNNNNNNNNNNNNNNNNNNNNNNNNNNNNNNNNNNNNNNNNNNNNNNNNNNNNNNNNNNNNNNNNNNNNNNNNNNNNNNNNNNNNNNNNNNNNNNNNNNNNNNNNNNNNNNNNNNNNNNNNNNNNNNNNNNNNNNNNNNNNNNNNNNNNNNNNNNNNNNNNNNNNNNNNNNNNNNNNNNNNNNNNNNNNNNNNNNNNNNNNNNNNNNNNNNNNNNNNNNNNNNNNNNNNNNNNNNNNNNNNNNNNNNNNNNNNNNNNNNNNNNNNNNNNNNNNNNNNNNNNNNNNNNNNNNNNNNNNNNNNNNNNNNNNNNNNNNNNNNNNNNNNNNNNNNNNNNNNNNNNNNNNNNNNNNNNNNNNNNNNNNNNNNNNNNNNNNNNNNNNNNNNNNNNNNNNNNNNNNNNNNNNNNNNNNNNNNNNNNNNNNNNNNNNNNNNNNNNNNNNNNNNNNNNNNNNNNNNNNNNNNNNNNNNNNNNNNNNNNNNNNNNNNNNNNNNNNNNNNNNNNNNNNNNNNNNNNNNNNNNNNNNNNNNNNNNNNNNNNNNNNNNNNNNNNNNNNNNNNNNNNNNNNNNNNNNNNNNNNNNNNNNNNNNNNNNNNNNNNNNNNNNNNNNNNNNNNNNNNNNNNNNNNNNNNNNNNNNNNNNNNNNNNNNNNNNNNNNNNNNNNNNNNNNNNNNNNNNNNNNNNNNNNNNNNNNNNNNNNNNNNNNNNNNNNNNNNNNNNNNNNNNNNNNNNNNNNNNNNNNNNNNNNNNNNNNNNNNNNNNNNNNNNNNNNNNNNNNNNNNNNNNNNNNNNNNNNNNNNNNNNNNNNNNNNNNNNNNNNNNNNNNNNNNNNNNNNNNNNNNNNNNNNNNNNNNNNNNNNNNNNNNNNNNNNNNNNNNNNNNNNNNNNNNNNNNNNNNNNNNNNNNNNNNNNNNNNNNNNNNNNNNNNNNNNNNNNNNNNNNNNNNNNNNNNNNNNNNNNNNNNNNNNNNNNNNNNNNNNNNNNNNNNNNNNNNNNNNNNNNNNNNNNNNNNNNNNNNNNNNNNNNNNNNNNNNNNNNNNNNNNNNNNNNNNNNNNNNNNNNNNNNNNNNNNNNNNNNNNNNNNNNNNNNNNNNNNNNNNNNNNNNNNNNNNNNNNNNNNNNNNNNNNNNNNNNNNNNNNNNNNNNNNNNNNNNNNNNNNNNNNNNNNNNNNNNNNNNNNNNNNNNNNNNNNNNNNNNNNNNNNNNNNNNNNNNNNNNNNNNNNNNNNNNNNNNNNNNNNNNNNNNNNNNNNNNNNNNNNNNNNNNNNNNNNNNNNNNNNNNNNNNNNNNNNNNNNNNNNNNNNNNNNNNNNNNNNNNNNNNNNNNNNNNNNNNNNNNNNNNNNNNNNNNNNNNNNNNNNNNNNNNNNNNNNNNNNNNNNNNNNNNNNNNNNNNNNNNNNNNNNNNNNNNNNNNNNNNNNNNNNNNNNNNNNNNNNNNNNNNNNNNNNNNNNNNNNNNNNNNNNNNNNNNNNNNNNNNNNNNNNNNNNNNNNNNNNNNNNNNNNNNNNNNNNNNNNNNNNNNNNNNNNNNNNNNNNNNNNNNNNNNNNNNNNNNNNNNNNNNNNNNNNNNNNNNNNNNNNNNNNNNNNNNNNNNNNNNNNNNNNNNNNNNNNNNNNNNNNNNNNNNNNNNNNNNNNNNNNNNNNNNNNNNNNNNNNNNNNNNNNNNNNNNNNNNNNNNNNNNNNNNNNNNNNNNNNNNNNNNNNNNNNNNNNNNNNNNNNNNNNNNNNNNNNNNNNNNNNNNNNNNNNNNNNNNNNNNNNNNNNNNNNNNNNNNNNNNNNNNNNNNNNNNNNNNNNNNNNNNNNNNNNNNNNNNNNNNNNNNNNNNNNNNNNNNNNNNNNNNNNNNNNNNNNNNNNNNNNNNNNNNNNNNNNNNNNNNNNNNNNNNNNNNNNNNNNNNNNNNNNNNNNNNNNNNNNNNNNNNNNNNNNNNNNNNNNNNNNNNNNNNNNNNNNNNNNNNNNNNNNNNNNNNNNNNNNNNNNNNNNNNNNNNNNNNNNNNNNNNNNNNNNNNNNNNNNNNNNNNNNNNNNNNNNNNNNNNNNNNNNNNNNNNNNNNNNNNNNNNNNNNNNNNNNNNNNNNNNNNNNNNNNNNNNNNNNNNNNNNNNNNNNNNNNNNNNNNNNNNNNNNNNNNNNNNNNNNNNNNNNNNNNNNNNNNNNNNNNNNNNNNNNNNNNNNNNNNNNNNNNNNNNNNNNNNNNNNNNNNNNNNNNNNNNNNNNNNNNNNNNNNNNNNNNNNNNNNNNNNNNNNNNNNNNNNNNNNNNNNNNNNNNNNNNNNNNNNNNNNNNNNNNNNNNNNNNNNNNNNNNNNNNNNNNNNNNNNNNNNNNNNNNNNNNNNNNNNNNNNNNNNNNNNNNNNNNNNNNNNNNNNNNNNNNNNNNNNNNNNNNNNNNNNNNNNNNNNNNNNNNNNNNNNNNNNNNNNNNNNNNNNNNNNNNNNNNNNNNNNNNNNNNNNNNNNNNNNNNNNNNNNNNNNNNNNNNNNNNNNNNNNNNNNNNNNNNNNNNNNNNNNNNNNNNNNNNNNNNNNNNNNNNNNNNNNNNNNNNNNNNNNNNNNNNNNNNNNNNNNNNNNNNNNNNNNNNNNNNNNNNNNNNNNNNNNNNNNNNNNNNNNNNNNNNNNNNNNNNNNNNNNNNNNNNNNNNNNNNNNNNNNNNNNNNNNNNNNNNNNNNNNNNNNNNNNNNNNNNNNNNNNNNNNNNNNNNNNNNNNNNNNNNNNNNNNNNNNNNNNNNNNNNNNNNNNNNNNNNNNNNNNNNNNNNNNNNNNNNNNNNNNNNNNNNNNNNNNNNNNNNNNNNNNNNNNNNNNNNNNNNNNNNNNNNNNNNNNNNNNNNNNNNNNNNNNNNNNNNNNNNNNNNNNNNNNNNNNNNNNNNNNNNNNNNNNNNNNNNNNNNNNNNNNNNNNNNNNNNNNNNNNNNNNNNNNNNNNNNNNNNNNNNNNNNNNNNNNNNNNNNNNNNNNNNNNNNNNNNNNNNNNNNNNNNNNNNNNNNNNNNNNNNNNNNNNNNNNNNNNNNNNNNNNNNNNNNNNNNNNNNNNNNNNNNNNNNNNNNNNNNNNNNNNNNNNNNNNNNNNNNNNNNNNNNNNNNNNNNNNNNNNNNNNNNNNNNNNNNNNNNNNNNNNNNNNNNNNNNNNNNNNNNNNNNNNNNNNNNNNNNNNNNNNNNNNNNNNNNNNNNNNNNNNNNNNNNNNNNNNNNNNNNNNNNNNNNNNNNNNNNNNNNNNNNNNNNNNNNNNNNNNNNNNNNNNNNNNNNNNNNNNNNNNNNNNNNNNNNNNNNNNNNNNNNNNNNNNNNNNNNNNNNNNNNNNNNNNNNNNNNNNNNNNNNNNNNNNNNNNNNNNNNNNNNNNNNNNNNNNNNNNNNNNNNNNNNNNNNNNNNNNNNNNNNNNNNNNNNNNNNNNNNNNNNNNNNNNNNNNNNNNNNNNNNNNNNNNNNNNNNNNNNNNNNNNNNNNNNNNNNNNNNNNNNNNNNNNNNNNNNNNNNNNNNNNNNNNNNNNNNNNNNNNNNNNNNNNNNNNNNNNNNNNNNNNNNNNNNNNNNNNNNNNNNNNNNNNNNNNNNNNNNNNNNNNNNNNNNNNNNNNNNNNNNNNNNNNNNNNNNNNNNNNNNNNNNNNNNNNNNNNNNNNNNNNNNNNNNNNNNNNNNNNNNNNNNNNNNNNNNNNNNNNNNNNNNNNNNNNNNNNNNNNNNNNNNNNNNNNNNNNNNNNNNNNNNNNNNNNNNNNNNNNNNNNNNNNNNNNNNNNNNNNNNNNNNNNNNNNNNNNNNNNNNNNNNNNNNNNNNNNNNNNNNNNNNNNNNNNNNNNNNNNNNNNNNNNNNNNNNNNNNNNNNNNNNNNNNNNNNNNNNNNNNNNNNNNNNNNNNNNNNNNNNNNN	N	.	FAIL_GAP	PRECISE;SVMETHOD=Snifflesv1.0.12;CHR2=chr1;END=30443238;STD_quant_start=0.000000;STD_quant_stop=2.697736;Kurtosis_quant_start=6.040427;Kurtosis_quant_stop=-0.972312;SVTYPE=DEL;SUPTYPE=AL,SR;SVLEN=-3972;STRANDS=+-;STRANDS2=33,39,33,39;RE=72;REF_strand=27,31;Strandbias_pval=1;AF=0.553846	GT:DR:DV	0/1:58:72
chr1	30482063	1253	N	CTGCCGCCGACCCCAGACGCTCCCATCGGCCGCC	.	FAIL_GAP	PRECISE;SVMETHOD=Snifflesv1.0.12;CHR2=chr1;END=30482074;STD_quant_start=1.189030;STD_quant_stop=3.987048;Kurtosis_quant_start=0.609466;Kurtosis_quant_stop=1.575563;SVTYPE=INS;SUPTYPE=AL;SVLEN=34;STRANDS=+-;STRANDS2=34,24,34,24;RE=58;REF_strand=38,34;Strandbias_pval=0.595023;AF=0.446154	GT:DR:DV	0/1:72:58
chr1	30482063	1254	N	<DEL/INV>	.	PASS	PRECISE;SVMETHOD=Snifflesv1.0.12;CHR2=chr1;END=30482367;STD_quant_start=1.048809;STD_quant_stop=0.894427;Kurtosis_quant_start=0.865741;Kurtosis_quant_stop=2.771350;SVTYPE=DEL/INV;SUPTYPE=NR;SVLEN=-304;STRANDS=+-;STRANDS2=3,9,3,9;RE=12;REF_strand=38,34;Strandbias_pval=0.117835;AF=0.142857	GT:DR:DV	0/0:72:12
chr1	30506380	1255	TGAAAAAGTAGGAAACTGGATTCATCGGGAACAACTCAGACCAACTT	N	.	PASS	PRECISE;SVMETHOD=Snifflesv1.0.12;CHR2=chr1;END=30506427;STD_quant_start=0.000000;STD_quant_stop=0.000000;Kurtosis_quant_start=9.888088;Kurtosis_quant_stop=23.224473;SVTYPE=DEL;SUPTYPE=AL;SVLEN=-47;STRANDS=+-;STRANDS2=35,36,35,36;RE=71;REF_strand=45,47;Strandbias_pval=1;AF=0.435583	GT:DR:DV	0/1:92:71
chr1	30541956	1256	GCTGATAGCTCTGCAAGTAGGACGTGAAACATTTAGAGGTTGTTAAAGGTCTTCCAAATGTCATCAACTCATTGTCTGTCCTGTAGAATAAGAGTCATCTGAGACTAATAAATAGGTAAACTCAGAGCAGCATCTGGGGGAAGTTATAGGAGGGAAGAGGAAATTGCCTATTAAGGAATTTCTATATGTTTTGGGGATCCAGGAAGGGGACAGGAACAGGAAAGTACAATGACACGTGGGCAGATCGCATGGTAATTCGGGACATGGAGTCAGGTTACTTGGGTTCAGATCTCAGCTGCACAACTTGTTTCTTGTGTGGTCTTAGGTGGCTTATTTAATCTTAGCATCAGTCTCCTTATCAGGGAAATAAGAACAATCATCACATTTATTAACAGTATTAACCTAGATCATTTACCCACCATGCGTAGCGCTGAGCCATGTTATTGGGTAGACCACCTCGAGTT	N	.	PASS	PRECISE;SVMETHOD=Snifflesv1.0.12;CHR2=chr1;END=30542420;STD_quant_start=0.525226;STD_quant_stop=0.557086;Kurtosis_quant_start=0.385638;Kurtosis_quant_stop=-0.638664;SVTYPE=DEL;SUPTYPE=AL;SVLEN=-464;STRANDS=+-;STRANDS2=25,33,25,33;RE=58;REF_strand=37,50;Strandbias_pval=1;AF=0.4	GT:DR:DV	0/1:87:58
chr1	30564015	1257	GGAATAGGCTTTATTTTTTTTTTAATTTTTATTTATTTATGATAGTTACAGAGAGAGAGAGAGGCAGAGACACAGGCAGAGGGAGAAGCAGGCTCCATGCACCGGGAGCCCGATGTGGGATTCGATCCTGGGTCTCCAGGATCGCGCCCTGGGCCAAAGGCAGGCGCCAAACCGCTGCGCCACCCAGGGATCCC	N	.	PASS	PRECISE;SVMETHOD=Snifflesv1.0.12;CHR2=chr1;END=30564210;STD_quant_start=2.164304;STD_quant_stop=1.468977;Kurtosis_quant_start=-1.883022;Kurtosis_quant_stop=-0.777555;SVTYPE=DEL;SUPTYPE=AL;SVLEN=-195;STRANDS=+-;STRANDS2=38,39,38,39;RE=77;REF_strand=46,48;Strandbias_pval=1;AF=0.450292	GT:DR:DV	0/1:94:77
chr1	30579205	1258	TAAAATCGTTTGTAGGGCAGCCCGGGTGCCTCAGCGGTTTAGTGCCGCCTTCAGTCCAGGGTGTGATCCCGGAAGACCCGGGATCGAGTCCCACGTCAGGCTCCCTGCATGGAGCCTGCTTCTCCCTCTGCCTGTGTCTCTGCCTCTCTCTCGCCTCTCTGTGTATTCTCATGAATAAATAAATAAAATCTTAAAAAAAATAAAAATAAAAAAAA	N	.	PASS	PRECISE;SVMETHOD=Snifflesv1.0.12;CHR2=chr1;END=30579419;STD_quant_start=3.342369;STD_quant_stop=2.390457;Kurtosis_quant_start=14.992354;Kurtosis_quant_stop=8.095668;SVTYPE=DEL;SUPTYPE=AL;SVLEN=-214;STRANDS=+-;STRANDS2=37,33,37,33;RE=70;REF_strand=47,39;Strandbias_pval=0.872416;AF=0.448718	GT:DR:DV	0/1:86:70
chr1	30579807	1259	TTTTTATTTATTTATTTATTTATTTATTTATTTA	N	.	PASS	PRECISE;SVMETHOD=Snifflesv1.0.12;CHR2=chr1;END=30579840;STD_quant_start=0.768706;STD_quant_stop=1.224745;Kurtosis_quant_start=-0.987144;Kurtosis_quant_stop=-0.874848;SVTYPE=DEL;SUPTYPE=AL;SVLEN=-33;STRANDS=+-;STRANDS2=20,24,20,24;RE=44;REF_strand=45,40;Strandbias_pval=0.461076;AF=0.341085	GT:DR:DV	0/1:85:44
chr1	30582255	1260	TCCCGGGGCGGGGCCACTGATCTGCACAGCTCGGGGGCGCCCGGCGGCAGGAGCGTCCTCACTGTCCTGGGCCCTCCCCGCCTCCACCTGTCCCAAGTGG	N	.	PASS	PRECISE;SVMETHOD=Snifflesv1.0.12;CHR2=chr1;END=30582355;STD_quant_start=0.316228;STD_quant_stop=0.774597;Kurtosis_quant_start=2.000000;Kurtosis_quant_stop=2.379592;SVTYPE=DEL;SUPTYPE=AL;SVLEN=-100;STRANDS=+-;STRANDS2=7,5,7,5;RE=12;REF_strand=46,37;Strandbias_pval=1;AF=0.126316	GT:DR:DV	0/0:83:12
chr1	30666444	1261	N	ACCGTGGCTCAGGTCATGATCCCAGGGTCCCTGGGATAGAGCCCCAAATTGGGCTCACCA	.	FAIL_GAP	PRECISE;SVMETHOD=Snifflesv1.0.12;CHR2=chr1;END=30666444;STD_quant_start=0.000000;STD_quant_stop=1.691153;Kurtosis_quant_start=29.931853;Kurtosis_quant_stop=10.800610;SVTYPE=INS;SUPTYPE=AL;SVLEN=60;STRANDS=+-;STRANDS2=53,48,53,48;RE=101;REF_strand=53,48;Strandbias_pval=1;AF=0.5	GT:DR:DV	0/1:101:101
chr1	30680671	1262	N	AATATATAACATAATAGTATATATATTATATTATATCTATA	.	PASS	PRECISE;SVMETHOD=Snifflesv1.0.12;CHR2=chr1;END=30680671;STD_quant_start=0.848528;STD_quant_stop=4.171331;Kurtosis_quant_start=17.062362;Kurtosis_quant_stop=13.391956;SVTYPE=INS;SUPTYPE=AL;SVLEN=39;STRANDS=+-;STRANDS2=27,23,27,23;RE=50;REF_strand=50,47;Strandbias_pval=0.862074;AF=0.340136	GT:DR:DV	0/1:97:50
chr1	30716104	1263	N	<DEL/INV>	.	PASS	PRECISE;SVMETHOD=Snifflesv1.0.12;CHR2=chr1;END=30716227;STD_quant_start=0.000000;STD_quant_stop=0.000000;Kurtosis_quant_start=-0.500000;Kurtosis_quant_stop=0.276955;SVTYPE=DEL/INV;SUPTYPE=NR;SVLEN=-123;STRANDS=+-;STRANDS2=13,17,13,17;RE=30;REF_strand=43,37;Strandbias_pval=0.39414;AF=0.272727	GT:DR:DV	0/0:80:30
chr1	30716104	1264	N	CCTACCCGCTCGGGCCACCTCCCGCAGCCCGGCCGG	.	FAIL_GAP	PRECISE;SVMETHOD=Snifflesv1.0.12;CHR2=chr1;END=30716110;STD_quant_start=0.000000;STD_quant_stop=3.347885;Kurtosis_quant_start=0.033055;Kurtosis_quant_stop=-0.191259;SVTYPE=INS;SUPTYPE=AL;SVLEN=31;STRANDS=+-;STRANDS2=30,19,30,19;RE=49;REF_strand=43,37;Strandbias_pval=0.466097;AF=0.379845	GT:DR:DV	0/1:80:49
chr1	30716544	1265	N	GGAGCGGGGGCGCGGCGCGCGGGGGACTGGGCGCGGCGCGGGGGGCCCGGAGCTCC	.	PASS	PRECISE;SVMETHOD=Snifflesv1.0.12;CHR2=chr1;END=30716544;STD_quant_start=3.232379;STD_quant_stop=5.913165;Kurtosis_quant_start=8.579126;Kurtosis_quant_stop=5.578379;SVTYPE=INS;SUPTYPE=AL;SVLEN=61;STRANDS=+-;STRANDS2=28,31,28,31;RE=59;REF_strand=48,39;Strandbias_pval=0.400959;AF=0.40411	GT:DR:DV	0/1:87:59
chr1	30729781	1266	N	GGATGGAGCCTCGAATCGGGGCTCCCTGCTCTCACCATTCCCCTCCTGCCCCTCGCCCCCTGCTTGAGCCTGCTTGCTTGCTCTCAAAAAAATTTTACAATCTTACAAAAAAGCGGAACAAAGCTGAATGGTCAAGCACCCGGATTTTGATGGTTCATAAAACTTATCAACCACCAAAAATATTCAACCACACGGTGCCTGGGTGGCTCACAGTCGGTTTTAAGCATCTGCCTTCCGCTCAGGTCATGATCCCCA	.	PASS	PRECISE;SVMETHOD=Snifflesv1.0.12;CHR2=chr1;END=30729782;STD_quant_start=0.751068;STD_quant_stop=4.480728;Kurtosis_quant_start=6.148521;Kurtosis_quant_stop=-0.518355;SVTYPE=INS;SUPTYPE=AL;SVLEN=234;STRANDS=+-;STRANDS2=40,39,40,39;RE=79;REF_strand=47,51;Strandbias_pval=0.763556;AF=0.446328	GT:DR:DV	0/1:98:79
chr1	30773329	1267	N	CAAAAACAAGTGTGGGGATCCATGGGTGCGCAGCGGTTTGGCCGCCTGCCTTTGGCCCATGGCGCGAATCCTGGCGACCCGGGATCGAATCCCACATCGGGCTCCGTGCATGCCGCCTTGCCTTCTCCCCTCTGCCTGTGTCTCTGCCTCGCTCTTCTCTCACTGTCCATGTCTCTCATAAATAATAAAAACCCAAATGTTTAAAAAAAAAA	.	PASS	PRECISE;SVMETHOD=Snifflesv1.0.12;CHR2=chr1;END=30773333;STD_quant_start=2.430862;STD_quant_stop=6.281285;Kurtosis_quant_start=-1.991981;Kurtosis_quant_stop=-0.379379;SVTYPE=INS;SUPTYPE=AL;SVLEN=219;STRANDS=+-;STRANDS2=12,10,12,10;RE=22;REF_strand=44,50;Strandbias_pval=0.636716;AF=0.189655	GT:DR:DV	0/0:94:22
chr1	30773789	1268	TTGCATTTTGCGGGATCCCTGGGTGGCGCAGCGGTTTGGCGCCTGCCTTTGGCCCAGGGCGCGATCCTGGAGACCCGGGATCGAATCCCACATTGGGCTCCTGGTGCGTGGAGCCTGCTTCTCCCTCTGCCTGTGTCTCTGCCTCTCTCTCTTTCTCTCTGTGTGACTATCATAAATAAATAAAAATTAAAAAAAAAAAAAAACGT	N	.	PASS	PRECISE;SVMETHOD=Snifflesv1.0.12;CHR2=chr1;END=30773991;STD_quant_start=2.110579;STD_quant_stop=2.215647;Kurtosis_quant_start=-0.658668;Kurtosis_quant_stop=-2.003326;SVTYPE=DEL;SUPTYPE=AL;SVLEN=-202;STRANDS=+-;STRANDS2=12,11,12,11;RE=23;REF_strand=47,50;Strandbias_pval=0.818755;AF=0.191667	GT:DR:DV	0/0:97:23
chr1	30774089	1269	N	AATACCAATTCACCTAAAAAGCAAAAAAAAAAAAAAA	.	PASS	PRECISE;SVMETHOD=Snifflesv1.0.12;CHR2=chr1;END=30774094;STD_quant_start=0.500000;STD_quant_stop=4.387482;Kurtosis_quant_start=8.446259;Kurtosis_quant_stop=3.193015;SVTYPE=INS;SUPTYPE=AL;SVLEN=35;STRANDS=+-;STRANDS2=13,11,13,11;RE=24;REF_strand=44,51;Strandbias_pval=0.503721;AF=0.201681	GT:DR:DV	0/0:95:24
chr1	30774670	1270	CATCCCAAAGATTTTTTTTTTTTTTTTTATGATAGTCACAGAGAGAGAAAGAGAGAGAGGCAGAGACATAGGCAGAGGGAGAAGCAGGCTCCATGCACCGGGAGCCCGATGTGGGATTCGATCCCGGGTCTCCAGGATCGCACCCTGGGCCAAAGGCAGGCGCCAAACCGCTGCGCCACCCAGGGATCCC	N	.	PASS	PRECISE;SVMETHOD=Snifflesv1.0.12;CHR2=chr1;END=30774857;STD_quant_start=4.242641;STD_quant_stop=5.228129;Kurtosis_quant_start=-1.901206;Kurtosis_quant_stop=-0.409483;SVTYPE=DEL;SUPTYPE=AL;SVLEN=-187;STRANDS=+-;STRANDS2=14,11,14,11;RE=25;REF_strand=45,50;Strandbias_pval=0.504129;AF=0.208333	GT:DR:DV	0/0:95:25
chr1	30815851	1271	N	AAGATGCCAGGGATCCCTGGGTGGCGCAGCGGGTTTGCGCCATGACCTGTGGCCCAGGGCGCGATCCTGGAGACCCGGTCGAGTCCCACTAGGCGCCGGTCCGGAGCCTGCTGTTCGCACTCTGGCCTGTGTCCCTCTGCCGCTCTCTCTCTCTCTCGGGACTATCATACATAAATAAAAATTAAAAAAAAAAAATCAAAAAAAAAAAAAA	.	PASS	PRECISE;SVMETHOD=Snifflesv1.0.12;CHR2=chr1;END=30815863;STD_quant_start=2.711088;STD_quant_stop=4.626013;Kurtosis_quant_start=-1.850097;Kurtosis_quant_stop=0.171620;SVTYPE=INS;SUPTYPE=AL;SVLEN=216;STRANDS=+-;STRANDS2=22,18,22,18;RE=40;REF_strand=55,49;Strandbias_pval=0.853858;AF=0.277778	GT:DR:DV	0/0:104:40
chr1	30824200	1272	CATGCCAGCTTTCTTTTTTTTTTTTTTTTTT	N	.	PASS	PRECISE;SVMETHOD=Snifflesv1.0.12;CHR2=chr1;END=30824231;STD_quant_start=0.707107;STD_quant_stop=0.632456;Kurtosis_quant_start=-1.556383;Kurtosis_quant_stop=-1.697148;SVTYPE=DEL;SUPTYPE=AL;SVLEN=-31;STRANDS=+-;STRANDS2=9,12,9,12;RE=21;REF_strand=40,47;Strandbias_pval=1;AF=0.194444	GT:DR:DV	0/0:87:21
chr1	30834346	1273	N	AGAAGACAGTAATTTTTTTTTTTATTTTTTTAGA	.	PASS	PRECISE;SVMETHOD=Snifflesv1.0.12;CHR2=chr1;END=30834354;STD_quant_start=1.441153;STD_quant_stop=3.198557;Kurtosis_quant_start=8.407500;Kurtosis_quant_stop=9.871876;SVTYPE=INS;SUPTYPE=AL;SVLEN=32;STRANDS=+-;STRANDS2=13,14,13,14;RE=27;REF_strand=38,43;Strandbias_pval=1;AF=0.25	GT:DR:DV	0/0:81:27
chr1	30840572	1274	CCAGGATGCTACTTGTTTTTTTTTTTTTTTTTTTTTTTTTTTTTTTTTTTTTTTTTAAAGATTTTATTTATTTATTCCTGATAGTCCCCCAGAGAGAGACAGAGAGGCAGAGACCCCGGTAGAGGGAGAAGCAGGCTCCATGCAGGGAGCCTGACGTGGGATTCGATCCCGGGTCTCCAGGATCACGCCCCGGTCCAAAGGCAGGCGCCAAACCGCTGCGCCACCCAGGGATCC	N	.	PASS	PRECISE;SVMETHOD=Snifflesv1.0.12;CHR2=chr1;END=30840806;STD_quant_start=4.401704;STD_quant_stop=3.464102;Kurtosis_quant_start=9.197650;Kurtosis_quant_stop=-1.211258;SVTYPE=DEL;SUPTYPE=AL;SVLEN=-234;STRANDS=+-;STRANDS2=17,15,17,15;RE=32;REF_strand=41,45;Strandbias_pval=0.680426;AF=0.271186	GT:DR:DV	0/0:86:32
chr1	30864275	1275	TAAACTAAAATTTATTGGAACCCTGGGTGGCGCAGCGGTTTGGCGCCTGCCCTTGGCCCAGGGCGCGATCCTGGAGACCCGGGATCAAATCCCACATCGGGCTCCCGGTGCATGGAGCCTGCTTCTCCCTCTGCCTATGTCTCTGCCTCTCTCTCTCTCTATCATAAATAAATAAAAATTAAAAAAAAAAAA	N	.	PASS	PRECISE;SVMETHOD=Snifflesv1.0.12;CHR2=chr1;END=30864466;STD_quant_start=4.205260;STD_quant_stop=4.751731;Kurtosis_quant_start=7.239571;Kurtosis_quant_stop=-0.661405;SVTYPE=DEL;SUPTYPE=AL;SVLEN=-191;STRANDS=+-;STRANDS2=26,12,26,12;RE=38;REF_strand=43,25;Strandbias_pval=0.673363;AF=0.358491	GT:DR:DV	0/1:68:38
chr1	30880768	1276	N	CCAGTCACTATGTTTCGTCGCTCTCTCTCTCTCTCTCTCTGCCTTGACTATCATAAATAAAAAAAATAAAAAAAAACAAATTGGGCCTA	.	PASS	PRECISE;SVMETHOD=Snifflesv1.0.12;CHR2=chr1;END=30880786;STD_quant_start=2.274624;STD_quant_stop=3.323173;Kurtosis_quant_start=-1.984875;Kurtosis_quant_stop=-0.725936;SVTYPE=INS;SUPTYPE=AL;SVLEN=84;STRANDS=+-;STRANDS2=20,27,20,27;RE=47;REF_strand=44,48;Strandbias_pval=0.593031;AF=0.338129	GT:DR:DV	0/1:92:47
chr1	30882509	1277	ACTTCTTTTTTTTTTTTTTTTTTTAAAGATTTTATTTATTTATTCATGAGAGACACACAGAGAGAGAGAGAGGCAGAGACACAGGCAGAGGGAGAAGCAGGCTCCATGCAGGGAGCCCGACATGGGACTCGATCCCGGGTCTCCAGGATCACACCCTGGGCCGAAGGCAGTGCTAAACCTCTGAGCCACCCGGGCTGCCCTATAAAG	N	.	PASS	PRECISE;SVMETHOD=Snifflesv1.0.12;CHR2=chr1;END=30882716;STD_quant_start=2.477168;STD_quant_stop=2.335497;Kurtosis_quant_start=8.182266;Kurtosis_quant_stop=5.869220;SVTYPE=DEL;SUPTYPE=AL;SVLEN=-207;STRANDS=+-;STRANDS2=21,23,21,23;RE=44;REF_strand=44,43;Strandbias_pval=0.853654;AF=0.335878	GT:DR:DV	0/1:87:44
chr1	30975730	1278	N	<DEL>	.	FAIL_GAP	PRECISE;SVMETHOD=Snifflesv1.0.12;CHR2=chr1;END=30976514;STD_quant_start=0.623610;STD_quant_stop=0.333333;Kurtosis_quant_start=1.556694;Kurtosis_quant_stop=7.107803;SVTYPE=DEL;SUPTYPE=SR;SVLEN=-784;STRANDS=+-;STRANDS2=19,17,19,17;RE=36;REF_strand=0,1;Strandbias_pval=0.486486;AF=0.972973	GT:DR:DV	1/1:1:36
chr1	30982881	1279	N	CCCCCCCCCCCCCCCCCCCCCCCCCCCCCCCCCCCCCCCCCCCCCCCCCCCCCTCCCCCCCCCC	.	FAIL_NOTPRECISE	IMPRECISE;SVMETHOD=Snifflesv1.0.12;CHR2=chr1;END=30982891;STD_quant_start=6.618157;STD_quant_stop=11.878552;Kurtosis_quant_start=-1.430495;Kurtosis_quant_stop=-1.238671;SVTYPE=INS;SUPTYPE=AL;SVLEN=52;STRANDS=+-;STRANDS2=3,12,3,12;RE=15;REF_strand=51,61;Strandbias_pval=0.0933362;AF=0.11811	GT:DR:DV	0/0:112:15
chr1	30991260	1280	TTTTTTTTTTTTTTTTAATTTTTATTTATTTATGATAGTCACACACAGAGAGAGCGAGAGAGGCAGAGACATAGGCAGAGGGAGAAGCAGGCTCCATACACCGGGAGCCCGACGTGGGACTCGATCCCGGGTCTCCAGGATCGCGCCCTGGGCCAAAGGCAGGCGCTAAACCGCTGCGCCACCCAGGGATCCC	N	.	PASS	PRECISE;SVMETHOD=Snifflesv1.0.12;CHR2=chr1;END=30991459;STD_quant_start=1.364576;STD_quant_stop=0.890564;Kurtosis_quant_start=10.449795;Kurtosis_quant_stop=1.910961;SVTYPE=DEL;SUPTYPE=AL;SVLEN=-199;STRANDS=+-;STRANDS2=21,37,21,37;RE=58;REF_strand=39,54;Strandbias_pval=0.499884;AF=0.384106	GT:DR:DV	0/1:93:58
chr1	31003479	1281	N	AGGCAATAGGATCCCCCATGGGTGTGCGCCGCAGCGCCGTTTAGCGCCTGCCTTTGGCCCTGGCGGCGTGATCCCTGGAGACCCGGGATCGAATCCCACGTCGGCTCCCTGGTGCATGGAGCCTCGCGCTTCTCCCTCTGCCTATGTCTCTCTTCTCTCCTTCTCTCTCTGTGTGAATCATAAATAAAAATAAAAAAATTTAAAAAAAAAAAAAAATAACTTAAATAAATAAATAAATCAAATGC	.	PASS	PRECISE;SVMETHOD=Snifflesv1.0.12;CHR2=chr1;END=31003481;STD_quant_start=4.014679;STD_quant_stop=5.916080;Kurtosis_quant_start=5.587392;Kurtosis_quant_stop=2.901711;SVTYPE=INS;SUPTYPE=AL;SVLEN=234;STRANDS=+-;STRANDS2=16,18,16,18;RE=34;REF_strand=45,47;Strandbias_pval=1;AF=0.269841	GT:DR:DV	0/0:92:34
chr1	31027066	1282	TTTATTTTATTTTTTTTTTTTATTAAATTTTTTTTTTTTTTTTTTTTTTTTATTTATGATAGTCACACACAGAGAGAGAGAGAGAGGCAGAGACACAGGCAGAGGGAGAAGCAGGCTCCATGCACCGGGAGCCCGACGTGGGATTCGATCCCGGGTCTCCAGGATCGCGCCCCGGGCCAAAGGCAGGCGCCAAACCGCTGCGCCACCCAGGGATCCCTGTAATATTCT	N	.	PASS	PRECISE;SVMETHOD=Snifflesv1.0.12;CHR2=chr1;END=31027300;STD_quant_start=2.638181;STD_quant_stop=3.346640;Kurtosis_quant_start=-1.704624;Kurtosis_quant_stop=-1.406514;SVTYPE=DEL;SUPTYPE=AL;SVLEN=-234;STRANDS=+-;STRANDS2=21,30,21,30;RE=51;REF_strand=44,60;Strandbias_pval=1;AF=0.329032	GT:DR:DV	0/1:104:51
chr1	31032545	1283	CTCAAAATTTATTTTTATTTTTATTTTTTTTTTAAATTTTTATTTATTTATGATAGTTACAGAGAGAGAGGGAGGGAGGCAGAGACACAGGCAGAAGGAGAAGCAGGCTCCATGCACCGGGAGCCCGATGTGGGATTCGATCCTGGGTCTCCAGGATCGCGCCCTGGGCCAAAGGCAGGCGCCAAACCGCTGCGCCACCCAGGGGATCC	N	.	PASS	PRECISE;SVMETHOD=Snifflesv1.0.12;CHR2=chr1;END=31032754;STD_quant_start=3.711163;STD_quant_stop=2.891995;Kurtosis_quant_start=6.696351;Kurtosis_quant_stop=-1.746494;SVTYPE=DEL;SUPTYPE=AL;SVLEN=-209;STRANDS=+-;STRANDS2=18,26,18,26;RE=44;REF_strand=52,54;Strandbias_pval=0.375914;AF=0.293333	GT:DR:DV	0/0:106:44
chr1	31037876	1284	N	CCCTCAATCCCTACTTGTGCCCAGGAGCCCACGCTCCTCTCGCTCAAGAAATAAGAAATAAATAA	.	FAIL_GAP	PRECISE;SVMETHOD=Snifflesv1.0.12;CHR2=chr1;END=31037876;STD_quant_start=0.000000;STD_quant_stop=1.935397;Kurtosis_quant_start=52.832243;Kurtosis_quant_stop=39.973046;SVTYPE=INS;SUPTYPE=AL;SVLEN=72;STRANDS=+-;STRANDS2=53,66,53,66;RE=119;REF_strand=54,67;Strandbias_pval=1;AF=0.495833	GT:DR:DV	0/1:121:119
chr1	31038598	1285	TAGGTTTTATTATTTTTTTTTTATTTTATTTATGATAGGCACACAGTGAGAGAGAGAGAGAGGCAGAGACGCAGGCAGAGGGAGAAGCAGGCTCCATGCACCGGAAGCCCGACGTGGGATTCGATCCCGGGTCTCCAGGATCACGCCCTGGGCCAAAGGCAGGTGCTAAACCGCTGCACCACCCAGGGATCC	N	.	PASS	PRECISE;SVMETHOD=Snifflesv1.0.12;CHR2=chr1;END=31038791;STD_quant_start=1.527525;STD_quant_stop=1.080123;Kurtosis_quant_start=-1.783362;Kurtosis_quant_stop=10.595967;SVTYPE=DEL;SUPTYPE=AL;SVLEN=-193;STRANDS=+-;STRANDS2=22,26,22,26;RE=48;REF_strand=64,68;Strandbias_pval=0.866196;AF=0.266667	GT:DR:DV	0/0:132:48
chr1	31068054	1286	N	AAAAGGGCCGGGACTTACGTGCAAGATGAGCAAAGCTAACAAAGAGTCAGGGCCGCATGGAACTTTAAGGATAAAACTCGCGGGCCGGACGAAAAGGTAAATAACATGGCTTTAAACTTAAACATTGTGAGGGGCCGAAAGGGGAGAAACCGTAGATCAGGAGAAAAGGGGAGGCAGCAGGAGTGCAAAGAGTAAGAGGAAGGGAGGAGGGGGGGGGGAAAACGCGAAGAAGGGGGGGGGAGGGCCGTCAAGAGGGTCGGGAAGGGATAGCAGGACAGGCAGAGCAACAGGGAGTAGAGGAAAAGGAGAGGTAGGGCAATGAGATGTCGCAGGAGTGGAGGAAGGCGGGCACGGTGGACAGGGGAGAGAAGCAAATGACGTGGGAAGGGGGTTTGTCGGGGGAGAGAGTTGGTTGAACCATATAGCGTGTGTCCATGGTGTTGGTCATGGGAGGCATATATGTGTATTTATTTGTAGGTCACATGTTCAACGTAGGCAATGTAATGGCCAAGCCATTTTCCAATGGTATTGGAACTACTACATCCAATTCACACATTCACCAGCTGCCGGCACGTTCTGGCACCACGCTACATGCTGTCAAGTCTGTGCGGCAACAAAATTGAGTCGCTGAATATGACATCCATTTTTCGTGTGGGATTTGGCACCTGGGCCGTTTGCTCCCTATAGTTCTGGGGTCATCCTAGGCGTATCCTTGGGCGTCGTGGGAAACCAGAATCCGCCATGATGGTCGTATTCCCAACATTGGGCTTGAAGGGGTGGCCTAAAGCAGCCTTGGGCGGCCACCTCGTCTCCCTCTTGTCTCTAGCTCGTCATTTAGCCCAAGCTATTCCGGCGCAGCCCCAGAGACCCAAAAAGACACACGCCTCCTCCACGCCTGCCATAGGTTCCCAGTCTCATTCTCTATATCCTTGGTAAAACAATGCGCAAAACGACCCTGCCCAAAAGTGCCCATAGCGTCGCGTTCACACCTCACGGCTG	.	FAIL_NOTPRECISE	IMPRECISE;SVMETHOD=Snifflesv1.0.12;CHR2=chr1;END=31068838;STD_quant_start=382.074077;STD_quant_stop=470.583255;Kurtosis_quant_start=-0.790171;Kurtosis_quant_stop=-0.895859;SVTYPE=INS;SUPTYPE=AL;SVLEN=83;STRANDS=+-;STRANDS2=6,6,6,6;RE=12;REF_strand=45,40;Strandbias_pval=1;AF=0.123711	GT:DR:DV	0/0:85:12
chr1	31096240	1287	GATTTTATTAATTTATTCATGAGGAGACAACACACAACAGAGGCAGAGACATAAGCAGAGGGAGAAAAAGCAGACTTTCCTTTTCAGGGAGTTTTTTTCAGGGAGCCTGATGTGGGACTCCATCCCCTGAACCTGGGGATCACAGCGTAAGCCAAAGGCAGGCGCTCCACCAGAAAAGTCCCAGCAGCAGATGCCCCAGGAAATTTTTTTTCTTTCTTTCTTTTCTTTTCTTTTCTTTCTTTCTTTCTTTCTTTCTTTCTTTCTTTCTTTCTTTCTTTCTTTCTTTCTTTCTTTCTTCTTTCTTTTTTCTTTTTTTTTTTTTTCAGGATTTTATCTATTGAGTCAGGAGAGACCCAGAGGCCAACTCTGGCCCTAACCCACCCAGGAGCCCCATTTGCTGCTGTGCCCATGGGAGGGAGGGAGACACTGAGGTCCTGAGGCCACGCGCCTTGCTCAGTATAACTGATGCCCAAACAACCTGTTGGTGCTCAGTTATCAAAATGCAATTAATAGAAAATTTACATTTCACGTATACCCTTCTTTTCCCTATAGAAACAATCTTTCTGGAAGCCATTCCTACCCTTTATTATCAAAGAAAACTTGGCATGGAGTTCATAAAAATGATGACAGCTCTTCACATGCTTCCCAGCCCCACTTCTTATTAATATCATCTCGGATTCCTGCATATGAGGTACAGAGTATGTTAGGAGGTCTGCCCTTTTCTGAATCTATACCAGGGGGATGTATGGCAGTCTTTTGGTCACCATGTGTATGAAAATTATTCCTCTTCTAAAAGGAAAATGGCCTAAGGGGAAATTTACAGACCCCAAAACACTTCTAAAAATCAGAAGCAATAAAGATAACCATAGGTCAAAATTACTTAAAAAAAAAAAAAAAACATTAAAGGCCCAAACTACCTTGCATTTAATTAAGTGTCCAGTGAATTCTTTTTTTTTTTTTTTTTTTTTTTTTTAAGTCTATTAAGTTTATTTAAGTCTTTAAGTTTATTTAAATAACCTCCAATGAGAGCTGAGCAGGCCAATTACTACCCCTTCCTCATAATACCCATTAACCAAGACAGAGTAAGCATACCCTGCAGCCAGCCTGCCAGCCACTCTTCTGCGGGACAAGGTGCCTCTCAGTGTGGGCGGCCCCGGCCCCGTCCCCGGCCCGCAGCTGGGGGAGCGTCTACTGTTGAGCGAGGGTTTTTGATGGTCTCATCCACTGACACGATAAGGCAGGCGGCCTCAGAGGCTGCAGTCAGGGCATTGATGCGCACCATGGCTGGCTCCCACACAAACGCCTCAAAGTGTGTCAGCAATGTCCTCATTGTTGACGTCCACTCCATACCACATGCCCCCCTGGGCATGCCGAGCCCGCAGCTTGTTGAGGATGTTTGTGGCATCAAAGCCAGCATTGTCACACAGCTGACGTGGGATAATTTCCAAGGCCTTGGCATATGCCCCGATCAACAGCTGCTGTTTTCCTGGAATGGTCCTTGAGTAATCCCGCAGATACTTGGAAAGCTCCATCTCAATGGCCCCGCCACCAGCTACCACTGAATCATTCTTGATGGCCCTCCTGACGATCATGATGGCGTCATGCAGAGACCGCTCTGTCTCCTCCATAAACTGCTCAGCACCCCACGAAGGATGATAGTGCAGGTCTTGGCCTTGGGGCAGCCAGTGAAGAAATTGTACCTCTCGCCTCCAATCTGCGTCTCTTCAAAGACCTGGCAGCGGCCTAGCACATCAGCTGACAGAGCATTCACACTGGTTTGGATGGAGCCTCCGCAGGCCATCATTGTCCTCTTCAGATCCTCCTCCGGCACCCGGCCAGCACAGAACATGTCCCTGTCGGCAAAGTACTGGGTGGCCCATCCCCAATGGGGAGTTGGATANNNNNNNNNNNNNNNNNNNNNNNNNNNNNNNNNNNNNNNNNNNNNNNNNNNNNNNNNNNNNNNNNNNNNNNNNNNNNNNNNNNNNNNNNNNNNNNNNNNNNNNNNNNNNNNNNNNNNNNNNNNNNNNNNNNNNNNNNNNNNNNNNNNNNNNNNNNNNNNNNNNNNNNNNNNNNNNNNNNATTCGGTTGCATTTAAACCCAGCATAAGAGAGAAGTCTTCTTGAATGCAACGCCAGCTACCAGCTGGGACTCCTCTAGAGCACCACCTTGCACCTTCTTGATTCCAATCATTTTAAGCTGCAACAACTCATCGAGCATTATCACTGCATCCACCACCATCTTAGCGAAGAAGGCTTTCTGCTGGGAAATCAGCTTAGAGCTCAGGGCGGTCATGGCACACTTCTCCAGCAGCTTCCTCTGTTCCACTTTATCTTCCTTCTTCACGGTCACAGCGATCTCTTTGATCTTGTTAACTGCCAACTGGGTGGCAGTGCGGAAAGCTCGGATGATGATCTGTGGGTGCAAACCTTCTTCCACATAGGGTTTCACCTGCTTCAGAAACTCTGCAGCCAGCAGGGTCACTGAGGTGGTACCATCACCGACCTCAGCGTCTTGGGATCTTAGCAATGTCCACTAGAGTCTTTGCATGCTTGGATGGACAACATCTAAGGAGTTTCAGAATTGTGGCCCCATCATTAGAAATTGTTGCTTTGCCTCGGCCATCTACAATCAGCTGTGTCCATGCCACGAGGGCCTAGGGTGGTTCTTACAGCCTCCGCAATCACTTGGCAGGCACTGATGTTACTTACAAGCTGGGGGATGCCCTGGGAGCTATCGGTCCCCATCTTTTAACAGGATAACTGGTGTGGGCATCATTTTGGAGGCTTATTCGGTGGCCCGCTACTCCTCCAGTCTCCGCGTCCGGGCGGCCTGGCAACCCCACAATCCGTGTCCAGTGAATTCTTATTGAACTGAATTTGTTATGCTTATTCCAGAAAAGAGCAAGGTGATTGATTATTTTAAAACCTCTTTGACATATCCAAGGAATTAAATATTATCATATTACCATCATTTCTCAAAAGGAGAATGTCAGAAATCCATTTGGTGAGCCATTCAAGGAGGGTGCCATTAATT	N	.	PASS	PRECISE;SVMETHOD=Snifflesv1.0.12;CHR2=chr1;END=31098729;STD_quant_start=2.814796;STD_quant_stop=0.650444;Kurtosis_quant_start=1.258829;Kurtosis_quant_stop=4.131333;SVTYPE=DEL;SUPTYPE=AL,SR;SVLEN=-2489;STRANDS=+-;STRANDS2=19,34,19,34;RE=53;REF_strand=10,15;Strandbias_pval=0.803659;AF=0.679487	GT:DR:DV	0/1:25:53
chr1	31102014	1288	N	TTCCGGATCATGGTAATATCCCCGCGGTATTCATTGTA	.	PASS	PRECISE;SVMETHOD=Snifflesv1.0.12;CHR2=chr1;END=31102014;STD_quant_start=4.230839;STD_quant_stop=6.862944;Kurtosis_quant_start=4.165086;Kurtosis_quant_stop=3.340926;SVTYPE=INS;SUPTYPE=AL;SVLEN=44;STRANDS=+-;STRANDS2=6,9,6,9;RE=15;REF_strand=39,55;Strandbias_pval=1;AF=0.137615	GT:DR:DV	0/0:94:15
chr1	31115719	1289	N	ACGCCATCTTGGGGATCCCCTGGTTGGCCGCAGCGGTTTGTTTTTGGCCGCTGCCCTTTGTGGCCCATGGGCTGCGATCCTGGAGACCCTGGATCGCCTTCCCACATCGGGCTCCCGGGCATGGAGCCTGCCTTCTCTCTCTGCCCCTCTCTCTCTCTCTCTCTCTCTGTGACTATCATAAATAAATAAAAATTCAAAATATATTTAAAAAAAAAAAGA	.	PASS	PRECISE;SVMETHOD=Snifflesv1.0.12;CHR2=chr1;END=31115734;STD_quant_start=4.149967;STD_quant_stop=6.786424;Kurtosis_quant_start=5.890094;Kurtosis_quant_stop=7.091018;SVTYPE=INS;SUPTYPE=AL;SVLEN=206;STRANDS=+-;STRANDS2=18,19,18,19;RE=37;REF_strand=48,44;Strandbias_pval=0.845848;AF=0.286822	GT:DR:DV	0/0:92:37
chr1	31120225	1290	N	TTTGTTGGTTTTTTTATATTTTAATTTAAGTTATTTTTTTTT	.	PASS	PRECISE;SVMETHOD=Snifflesv1.0.12;CHR2=chr1;END=31120237;STD_quant_start=2.415229;STD_quant_stop=3.027650;Kurtosis_quant_start=4.768160;Kurtosis_quant_stop=8.678153;SVTYPE=INS;SUPTYPE=AL;SVLEN=32;STRANDS=+-;STRANDS2=10,15,10,15;RE=25;REF_strand=40,47;Strandbias_pval=0.653138;AF=0.223214	GT:DR:DV	0/0:87:25
chr1	31123031	1291	N	GCACCGACACGCGGGAAGCGGTGGAGAGCGGTCCGGGAGCCCCTCTGGTGGCAGG	.	FAIL_GAP	PRECISE;SVMETHOD=Snifflesv1.0.12;CHR2=chr1;END=31123031;STD_quant_start=0.000000;STD_quant_stop=2.864591;Kurtosis_quant_start=-0.997141;Kurtosis_quant_stop=-1.016526;SVTYPE=INS;SUPTYPE=AL;SVLEN=55;STRANDS=+-;STRANDS2=28,41,28,41;RE=69;REF_strand=29,42;Strandbias_pval=1;AF=0.492857	GT:DR:DV	0/1:71:69
chr1	31143574	1292	ATATAAAGATATATATATATATATATATATATATATATATATATATAAAA	N	.	PASS	PRECISE;SVMETHOD=Snifflesv1.0.12;CHR2=chr1;END=31143625;STD_quant_start=4.242641;STD_quant_stop=5.991661;Kurtosis_quant_start=-1.734305;Kurtosis_quant_stop=-1.458641;SVTYPE=DEL;SUPTYPE=AL;SVLEN=-51;STRANDS=+-;STRANDS2=8,8,8,8;RE=16;REF_strand=43,38;Strandbias_pval=1;AF=0.164948	GT:DR:DV	0/0:81:16
chr1	31184026	1293	AAAAAAGAGAAAGAGGAAATATCAGAAAGGGAGACAGAACGTAAAGACTGCTAACTCTGGGAAACGAACTAAGGGTGGTAGAAGGGGAGGAGGGCGGGGGGTGGGAGTGAATGGGTGACGGGCACTGGGTGTTATTCTGTATGTTAGTAAATTGAACACCAATAAAAAATAAATAAAAAAAA	N	.	PASS	PRECISE;SVMETHOD=Snifflesv1.0.12;CHR2=chr1;END=31184214;STD_quant_start=3.123581;STD_quant_stop=2.852216;Kurtosis_quant_start=9.023064;Kurtosis_quant_stop=15.722881;SVTYPE=DEL;SUPTYPE=AL;SVLEN=-188;STRANDS=+-;STRANDS2=41,33,41,33;RE=74;REF_strand=52,49;Strandbias_pval=0.64737;AF=0.422857	GT:DR:DV	0/1:101:74
chr1	31223894	1294	N	GCAACATCGACCTCCCACCGCTACCCCCCTGGGCGCTGCGGAGCGCGGCCGCCCGGGCACCTGGCGTCCCCAGCCAGCTGCTGGGGAGACGGGCCCCCCCTCCCGCCCAGCACCCGGAGGCGGTGCCCGCGGTCCACCTGGAGTAACACGTCGTTTGGAAACAAAAAAAAGCAGAGGAAAAAGGGGGAGAAAAAACACTGGCGCGGCCGGAGCAGCATACCAGCACCCAGCCCGTTGGCCGCCACCTTCTTGGTGCTCTCGATGTCGCGTATGAGAAGAGATCCGAGTAGTATTTCTGCTCCGCATCGCTCAGCGTTAGCCTTCCATCTTCGCCTCCGGTCACGGGCCGCCCCGCCCCGACCCGCATGCAGACCCGGGCCCGGCCCCACGAACCCCGGGACGGCGGGGCGCGGGACAAGACCCCGTCTTCCTCCGTCGCACCCGAGGAGGACCGCGCGAGCCTCCCGGCCTACGGCGCGCGGGGCGCGCGCGCAGACGGGCCCGGAGGTCGCTCGCGGCGCCGCCGGCCAGCAGGCCCCGCGCGGTCCCGATCGGCTCGGCGCGCGGCTTGGCTCGGGCGGGGCTACGGGCTCCGGCTCGGGCTCCGCTCCGGCTTGCGGCTTGCCGGCTCGGGCTCCGGCTCCCGGCGGCCGGGGGAGGGCGCGGGGGAGGAAGGAGGGGGGGCCGCGGCGGCGCGAGGAGCGGGCGGACTCCGCCATCCGCGCCCCGCCCACCGCAGCGGGGTTCGAGCTCCCGCTTTCCGCGCCGCTTTCCCCCAGACTCGACCGCCGCGGGCTTCCCCTTCCGTCCACCCCGCCGGAGCGCCGGCGGCGGAACCGGAAAGTTTTGTGGAGCTTGCGCGGCTAAGATTTTGAGGGGCTGGGGAGGCGGAGCGTGCCGCCGAGGCCGCCTCCTCCGCGCCGTTTACGCGCCCCGCCCAGGCCACCGACGCGCCCGCACCGACACGGACAAGCGGGCAGCCGCGCTCGCGACCCGGATTGAGGGCCGGGAGGAGAGGAGCGAGAGGGAGAGAAACACCCACCGGGCGGCTCGGCGCCTCGCCGGGAGAGGGGGCCGCAGCGACCGCCTGGCGGCCGGAGCCCGCGGGGAGGCCAGCGCCGACCGCAGCCCAGGCGGCCGCGCTAGGGGCGACCCCAGCAGAGGCCCCGGGACGCC	.	FAIL_NOTPRECISE	IMPRECISE;SVMETHOD=Snifflesv1.0.12;CHR2=chr1;END=31223895;STD_quant_start=8.318654;STD_quant_stop=13.718601;Kurtosis_quant_start=3.802137;Kurtosis_quant_stop=0.606792;SVTYPE=INS;SUPTYPE=AL,SR;SVLEN=2302;STRANDS=+-;STRANDS2=10,10,10,10;RE=20;REF_strand=7,13;Strandbias_pval=0.523107;AF=0.5	GT:DR:DV	0/1:20:20
chr1	31226140	1295	AAAAAAAATATATATATATATATATATATATAT	N	.	PASS	PRECISE;SVMETHOD=Snifflesv1.0.12;CHR2=chr1;END=31226175;STD_quant_start=1.140175;STD_quant_stop=1.264911;Kurtosis_quant_start=-0.176301;Kurtosis_quant_stop=-0.011307;SVTYPE=DEL;SUPTYPE=AL;SVLEN=-35;STRANDS=+-;STRANDS2=5,15,5,15;RE=20;REF_strand=32,52;Strandbias_pval=0.310943;AF=0.192308	GT:DR:DV	0/0:84:20
chr1	31240204	1296	TGCTCTTCTGCTTTCTCACTCAAGCTCTTTCTCAAATGAATAGATAAGATCTCTAAAAATAAAATAGTTTTATTCTCCTGCTCCCT	N	.	PASS	PRECISE;SVMETHOD=Snifflesv1.0.12;CHR2=chr1;END=31240293;STD_quant_start=7.259477;STD_quant_stop=7.563068;Kurtosis_quant_start=0.079858;Kurtosis_quant_stop=0.210346;SVTYPE=DEL;SUPTYPE=AL;SVLEN=-89;STRANDS=+-;STRANDS2=11,5,11,5;RE=16;REF_strand=53,44;Strandbias_pval=0.415477;AF=0.141593	GT:DR:DV	0/0:97:16
chr1	31255651	1297	N	CGTTGGCCGGGCAGGTGGTGCGCTGGCTTTTTCCGCCGGGCGCACGGGGCGCGGACG	.	FAIL_GAP	PRECISE;SVMETHOD=Snifflesv1.0.12;CHR2=chr1;END=31255651;STD_quant_start=0.000000;STD_quant_stop=2.607681;Kurtosis_quant_start=6.992243;Kurtosis_quant_stop=6.011761;SVTYPE=INS;SUPTYPE=AL;SVLEN=38;STRANDS=+-;STRANDS2=9,11,9,11;RE=20;REF_strand=46,55;Strandbias_pval=1;AF=0.165289	GT:DR:DV	0/0:101:20
chr1	31255651	1298	N	<DEL/INV>	.	PASS	PRECISE;SVMETHOD=Snifflesv1.0.12;CHR2=chr1;END=31256022;STD_quant_start=0.158114;STD_quant_stop=0.000000;Kurtosis_quant_start=1.584852;Kurtosis_quant_stop=7.272819;SVTYPE=DEL/INV;SUPTYPE=NR;SVLEN=-371;STRANDS=+-;STRANDS2=37,44,37,44;RE=81;REF_strand=46,55;Strandbias_pval=1;AF=0.445055	GT:DR:DV	0/1:101:81
chr1	31260779	1299	AAATGGTATTAATAATAATATTATTATTATATATATTATATATATTATTATATAATAATAATATAATATACC	N	.	PASS	PRECISE;SVMETHOD=Snifflesv1.0.12;CHR2=chr1;END=31260851;STD_quant_start=1.791182;STD_quant_stop=1.118034;Kurtosis_quant_start=-0.761981;Kurtosis_quant_stop=-1.215920;SVTYPE=DEL;SUPTYPE=AL;SVLEN=-72;STRANDS=+-;STRANDS2=20,29,20,29;RE=49;REF_strand=43,58;Strandbias_pval=0.861832;AF=0.326667	GT:DR:DV	0/1:101:49
chr1	31263126	1300	N	TCGGGATCCCTGGGTGGGCGCAGCGGTTTGGCGGCCTGACTTGGGGCCAGGGCGCAATCCTGGAGACCTGGGATCGATCCCACGTCCGGGCTCCCAGTGCATGAGCCGTGCTCTCTCCCTCTTGTCCGATGTCTCTGCCTCCTTCTCTTTCTCTCTCTGTGACGATCATTGAATAAATAAAAAGTAAAAAAAAAAATCTC	.	PASS	PRECISE;SVMETHOD=Snifflesv1.0.12;CHR2=chr1;END=31263126;STD_quant_start=0.000000;STD_quant_stop=6.512808;Kurtosis_quant_start=5.504831;Kurtosis_quant_stop=8.475416;SVTYPE=INS;SUPTYPE=AL;SVLEN=203;STRANDS=+-;STRANDS2=10,14,10,14;RE=24;REF_strand=47,65;Strandbias_pval=1;AF=0.176471	GT:DR:DV	0/0:112:24
chr1	31266371	1301	N	TTAGGTCTTTTGCTAGAGGGCTCCTTAAGGCTCGGGTTGGGGGCTGGT	.	PASS	PRECISE;SVMETHOD=Snifflesv1.0.12;CHR2=chr1;END=31266378;STD_quant_start=3.734618;STD_quant_stop=6.708204;Kurtosis_quant_start=7.568519;Kurtosis_quant_stop=7.183822;SVTYPE=INS;SUPTYPE=AL;SVLEN=45;STRANDS=+-;STRANDS2=18,20,18,20;RE=38;REF_strand=57,64;Strandbias_pval=1;AF=0.238994	GT:DR:DV	0/0:121:38
chr1	31280586	1302	NNNNNNNNNACTTCCTATAAAAACAACCTCAGGGGCCTAGGAAGTTAG	N	.	PASS	PRECISE;SVMETHOD=Snifflesv1.0.12;CHR2=chr1;END=31280634;STD_quant_start=0.330289;STD_quant_stop=0.426401;Kurtosis_quant_start=4.146095;Kurtosis_quant_stop=2.014597;SVTYPE=DEL;SUPTYPE=AL;SVLEN=-48;STRANDS=+-;STRANDS2=59,51,59,51;RE=110;REF_strand=60,51;Strandbias_pval=1;AF=0.497738	GT:DR:DV	0/1:111:110
chr1	31290194	1303	N	TTTTTTTTTTTTTTTAATTTTTTATTTCTTATGATCGGCACACAGTGCGGAGCGAGAGAGAATGGCAGAGACACGGCAGCGGGAGCAGAGGCTCCATGCCCCGGAAGCCCACGTGGGATTCGATCCCGGGCCTCCTAGGATCGCGCCCTGGGCCAAAAGGCAGGCGCCAAACCGCTGCGCCCCCCGGGTATCCCGAGTGTTCTCAT	.	PASS	PRECISE;SVMETHOD=Snifflesv1.0.12;CHR2=chr1;END=31290194;STD_quant_start=3.725903;STD_quant_stop=3.621829;Kurtosis_quant_start=11.392883;Kurtosis_quant_stop=12.603946;SVTYPE=INS;SUPTYPE=AL;SVLEN=209;STRANDS=+-;STRANDS2=17,17,17,17;RE=34;REF_strand=57,57;Strandbias_pval=1;AF=0.22973	GT:DR:DV	0/0:114:34
chr1	31298807	1304	CTCATTAGATATATATATATATTTTTTTTTTTAAAGATTTTATTTATTTATTCATGATAGTCACAGAGAGAGAGAGAGAGAGGCAGAGACACAGGCAGAGGGAGAAGCAGGCTCCATGCACCGGGAGCCCGACGTGGGATCCGATCCCGGGTCTCCAGGATCGCGCCCTGGGCCAAAGGCAGGCGCCAAACCGCTGCGCCACCCAGGGATCCC	N	.	PASS	PRECISE;SVMETHOD=Snifflesv1.0.12;CHR2=chr1;END=31299019;STD_quant_start=1.080123;STD_quant_stop=0.957427;Kurtosis_quant_start=-1.727231;Kurtosis_quant_stop=-1.681609;SVTYPE=DEL;SUPTYPE=AL;SVLEN=-212;STRANDS=+-;STRANDS2=8,17,8,17;RE=25;REF_strand=48,55;Strandbias_pval=0.261282;AF=0.195312	GT:DR:DV	0/0:103:25
chr1	31303504	1305	N	AAAAGTGGACATATCAGAACAGATATACATGCATACAG	.	PASS	PRECISE;SVMETHOD=Snifflesv1.0.12;CHR2=chr1;END=31303504;STD_quant_start=5.805170;STD_quant_stop=3.820995;Kurtosis_quant_start=1.369250;Kurtosis_quant_stop=1.421235;SVTYPE=INS;SUPTYPE=AL;SVLEN=45;STRANDS=+-;STRANDS2=8,10,8,10;RE=18;REF_strand=41,39;Strandbias_pval=0.794839;AF=0.183673	GT:DR:DV	0/0:80:18
chr1	31303769	1306	AAAAAAAAAAGATTCAGGGATCCCTGGGTGGCGCAGCGGTTTGGCGCCTGCCTTTGGCCCAGGGTGTGATCCTGGAGACCCGGGATCGAGTCCCATGTCAGGCTCCCGGTGCATGGAGCCTGCTTCTCTCTCTGCCTGTGTCTCTGCCTCTCTCTCTCTCTGTGTGACTATCATGAATAAATAAATAAAATCTTTAA	N	.	PASS	PRECISE;SVMETHOD=Snifflesv1.0.12;CHR2=chr1;END=31303966;STD_quant_start=1.378405;STD_quant_stop=2.792848;Kurtosis_quant_start=5.584759;Kurtosis_quant_stop=-0.865461;SVTYPE=DEL;SUPTYPE=AL;SVLEN=-197;STRANDS=+-;STRANDS2=7,8,7,8;RE=15;REF_strand=40,40;Strandbias_pval=1;AF=0.157895	GT:DR:DV	0/0:80:15
chr1	31329978	1307	AAAGAAAGAAAGAAAGAAAGAAAGAAAGAAAGA	N	.	PASS	PRECISE;SVMETHOD=Snifflesv1.0.12;CHR2=chr1;END=31330011;STD_quant_start=6.678323;STD_quant_stop=6.841053;Kurtosis_quant_start=-0.364627;Kurtosis_quant_stop=-0.793482;SVTYPE=DEL;SUPTYPE=AL;SVLEN=-33;STRANDS=+-;STRANDS2=8,4,8,4;RE=12;REF_strand=58,34;Strandbias_pval=1;AF=0.115385	GT:DR:DV	0/0:92:12
chr1	31331840	1308	N	TTCTAAGCCTCAATTACCCGGAGGTCAGGAGGCCACCCAATAACTACTGTGATGCCCACCGGGCTTGGCTTAGGCGCCCTCGGACGAAAGCCCGCTTCGCCGAGGCCGGGAGCCCGCGGACCCGGGTGCGGGCGTCGGCTCGATGACGTCACTCGAAAGCGGCCGGCTCAGCGCGGGGCGTGACGTCACGCGCGCCGTCCGCTCCCGCCTTGATGCGTCACCTGGTGGGCTCGGCCAGGCGAATCCCCAGCGTCGATCACGGTCGGCGGGCGGTGTGGCCAGAGCGTGTCATCGGAGCCCGAATCCAAACAAGCCGCGAGACCCGCCTTTTCCCTCCGGCGCTCGGGAGCTCTAGCTCGGTCCCGGCCCGCGGCGCCTCGCGCAGGTGCGAGCCTTGGTGCCTCGCTGCCGGCTCCAGGAAGCCGGGCGAGGGCGCGGCGGCCGTCGGATGGCGCGGCGCGTGCCGCGCGGCTAGACGGCTTTCCGAGGATGCCGCCGGCCCGCGCCCTCATTCTCTGCCCCGTCGCCCGGCTCCGCGGGGGCCGGTGAGCGGCCGTGCGGCGGGGAGCCGCCTTCCCTGACGCGGGCACCTGGTCGCCTCGCGCAGATGTGGCCCCCAACCCCAAAAAACAGAAATGCGGCCGCACAAAAACAAGCGCCCGCCAACAGCAGCGGCGACGAGAGGGTAAAATGGAGCCGGGGCCCTCGCAGGCGGCCGGGCGCGTCGGGCCGCGGCGGGCCCGGGGGGGGCTCGGCGGCGGCGGCGGCCCGGCCTGCGGGGCGGCTGCCGCGGCGGGCGCGCCGGGCACCGGGGGCGCGGGACGGGCGCCGGAGGCGCGGGGACTTGCGCCGCCAAACGCCGCGGCCGCGCGGGGGCTCGCAGCGGAGGGCGACGCCCGGAACGGTATACGCCGGGGCTGGCTGGGGTGCGAGCGCCAATTCCTCCCCTGACGGGGCTGCGGGCGGCGCGGGGCGCGGCGG	.	FAIL_NOTPRECISE	IMPRECISE;SVMETHOD=Snifflesv1.0.12;CHR2=chr1;END=31331840;STD_quant_start=0.554700;STD_quant_stop=20.375324;Kurtosis_quant_start=2.047653;Kurtosis_quant_stop=0.927574;SVTYPE=INS;SUPTYPE=AL,SR;SVLEN=1960;STRANDS=+-;STRANDS2=16,10,16,10;RE=26;REF_strand=0,0;Strandbias_pval=1;AF=1	GT:DR:DV	1/1:0:26
chr1	31371830	1309	N	AGAAGGCTTACGATAAACATAGTGATTCATCTATTTGTCTAATACTGTCTTCTTACCTAAAGTAAGGTAGAAGGAACGAAAAACATTA	.	FAIL_GAP	PRECISE;SVMETHOD=Snifflesv1.0.12;CHR2=chr1;END=31371830;STD_quant_start=0.000000;STD_quant_stop=2.821620;Kurtosis_quant_start=7.384872;Kurtosis_quant_stop=3.351298;SVTYPE=INS;SUPTYPE=AL;SVLEN=89;STRANDS=+-;STRANDS2=47,58,47,58;RE=105;REF_strand=47,58;Strandbias_pval=1;AF=0.5	GT:DR:DV	0/1:105:105
chr1	31396459	1310	TGTTTTAAAGATTTCTAAAGATTTTTAGAAAGATTTTAAAGATTTTTTAAAGA	N	.	PASS	PRECISE;SVMETHOD=Snifflesv1.0.12;CHR2=chr1;END=31396513;STD_quant_start=1.796461;STD_quant_stop=1.595448;Kurtosis_quant_start=-1.538123;Kurtosis_quant_stop=-1.462874;SVTYPE=DEL;SUPTYPE=AL;SVLEN=-54;STRANDS=+-;STRANDS2=12,32,12,32;RE=44;REF_strand=29,62;Strandbias_pval=0.690925;AF=0.325926	GT:DR:DV	0/1:91:44
chr1	31397726	1311	N	AAATAGTTCCCAGAGTCAAAAAAAAAAAAAAAAAAAAAA	.	PASS	PRECISE;SVMETHOD=Snifflesv1.0.12;CHR2=chr1;END=31397732;STD_quant_start=1.732051;STD_quant_stop=4.681524;Kurtosis_quant_start=-1.717402;Kurtosis_quant_stop=-0.637851;SVTYPE=INS;SUPTYPE=AL;SVLEN=39;STRANDS=+-;STRANDS2=9,15,9,15;RE=24;REF_strand=31,55;Strandbias_pval=1;AF=0.218182	GT:DR:DV	0/0:86:24
chr1	31484137	1312	N	CGTTTCACCCTCGGAACGTCCACCTGTCACGTCTG	.	FAIL_NOTPRECISE	IMPRECISE;SVMETHOD=Snifflesv1.0.12;CHR2=chr1;END=31484137;STD_quant_start=13.165612;STD_quant_stop=13.149778;Kurtosis_quant_start=2.364683;Kurtosis_quant_stop=7.493686;SVTYPE=INS;SUPTYPE=AL;SVLEN=36;STRANDS=+-;STRANDS2=13,12,13,12;RE=25;REF_strand=58,56;Strandbias_pval=1;AF=0.179856	GT:DR:DV	0/0:114:25
chr1	31492969	1313	N	GGACTAGGTGTTCCTTTTGGTTTTTGTTGTTAATTGTTATGGATATATGATGTCACAGAGAAAGAGGAGAGGAAAGGCAAGACCACAGGCAGAGGGAGGAAGCGGCTCACTGCAACCAGGAGCCGATGCTGTGTAATTCCGATCCCTAGGTTCGCCAGGATACCGCGCCCTGGGCCAGAAAGCAGTCGCCAACCGCAGGCGCCACACCAGTGAGCCGCC	.	PASS	PRECISE;SVMETHOD=Snifflesv1.0.12;CHR2=chr1;END=31492976;STD_quant_start=2.070197;STD_quant_stop=4.743416;Kurtosis_quant_start=13.141526;Kurtosis_quant_stop=16.423453;SVTYPE=INS;SUPTYPE=AL;SVLEN=212;STRANDS=+-;STRANDS2=22,35,22,35;RE=57;REF_strand=46,54;Strandbias_pval=0.405311;AF=0.363057	GT:DR:DV	0/1:100:57
chr1	31496399	1314	N	AATTATTTATTTTTATTTATTTCTTTTTGATTTTTTTTT	.	PASS	PRECISE;SVMETHOD=Snifflesv1.0.12;CHR2=chr1;END=31496399;STD_quant_start=0.591608;STD_quant_stop=1.483240;Kurtosis_quant_start=15.585653;Kurtosis_quant_stop=13.436454;SVTYPE=INS;SUPTYPE=AL;SVLEN=42;STRANDS=+-;STRANDS2=14,27,14,27;RE=41;REF_strand=46,54;Strandbias_pval=0.260523;AF=0.29078	GT:DR:DV	0/0:100:41
chr1	31584078	1315	TAAAAATTTCTTAACGGGGATCCCTGGGTGGCGCAGCGGTTTAGCGCCTGCCTTTGGCCCAGGGCGCGATCCTGGAGACCCGGGATCGAATCCCACGTCGGGCTCCCGGTGCATGGAGCCTGCTTCTCCCTCTGCCTGTGTCTCTGCCTCTCTCTCTCTCTCTGTATGTGACTATCATAAATAAATAAAAATTTTAAAAAAAAATAAAAA	N	.	PASS	PRECISE;SVMETHOD=Snifflesv1.0.12;CHR2=chr1;END=31584287;STD_quant_start=1.274755;STD_quant_stop=1.075291;Kurtosis_quant_start=10.325210;Kurtosis_quant_stop=-0.837345;SVTYPE=DEL;SUPTYPE=AL;SVLEN=-209;STRANDS=+-;STRANDS2=33,32,33,32;RE=65;REF_strand=37,38;Strandbias_pval=1;AF=0.464286	GT:DR:DV	0/1:75:65
chr1	31595821	1316	N	GGGAGGACTTCTGTCAAAATCCTTGTAAAGTGGATCAAATTGATTAAGGAACCTCTTGTCATCTTTGACTCAGTGCATGCAGAATTCCCCAACATCTGTTTGGATCTCCTTGGCATGTGCCTTCTCTCCTATCTCCTTTCTCTGTCCAACTACTCTCCTGCCGCCACCCCCCCCCCCCCCCCCCCCCCCCCTCCCCCCCCAC	.	FAIL_GAP	PRECISE;SVMETHOD=Snifflesv1.0.12;CHR2=chr1;END=31595821;STD_quant_start=0.000000;STD_quant_stop=9.637620;Kurtosis_quant_start=37.458754;Kurtosis_quant_stop=6.320308;SVTYPE=INS;SUPTYPE=AL,SR;SVLEN=170;STRANDS=+-;STRANDS2=45,42,45,42;RE=87;REF_strand=44,42;Strandbias_pval=1;AF=0.50289	GT:DR:DV	0/1:86:87
chr1	31635259	1317	N	TTCTTTTCTTTTCTTTTCTTTTCTTTTCTTTCTTTTCTTTTCTTTCTTTTCTTTC	.	PASS	PRECISE;SVMETHOD=Snifflesv1.0.12;CHR2=chr1;END=31635259;STD_quant_start=2.000000;STD_quant_stop=3.405877;Kurtosis_quant_start=5.175059;Kurtosis_quant_stop=2.830018;SVTYPE=INS;SUPTYPE=AL;SVLEN=60;STRANDS=+-;STRANDS2=10,8,10,8;RE=18;REF_strand=47,41;Strandbias_pval=1;AF=0.169811	GT:DR:DV	0/0:88:18
chr1	31635996	1318	N	CAAAAACTTTGGGATCCGGGGCTGCGCAGCGGTTTGGGCGTGCCTGCCTTTTGGCCCGGGCAGCTCCTGGAGACCCGGGAGCGATCCTACTAGGGCTCGGTGCATGGAGCTGCTTCCCTCGGCCTGTCTCTGCTCTCCTCTCTCTTTCTCTCTCTCTGTGACTATATAACATAAAAAAATAAAAATTAAAAAAAAAAACAGAAAAAAACAAACAAAAAAACAAATTTACA	.	PASS	PRECISE;SVMETHOD=Snifflesv1.0.12;CHR2=chr1;END=31635996;STD_quant_start=1.378405;STD_quant_stop=4.806246;Kurtosis_quant_start=-1.667170;Kurtosis_quant_stop=1.207268;SVTYPE=INS;SUPTYPE=AL;SVLEN=239;STRANDS=+-;STRANDS2=13,7,13,7;RE=20;REF_strand=50,43;Strandbias_pval=0.459096;AF=0.176991	GT:DR:DV	0/0:93:20
chr1	31681255	1319	N	TTCTTATCTTCTTTCTTTTCTTTTCTTCTGGTCTTTTCCGTTCTTGG	.	FAIL_NOTPRECISE	IMPRECISE;SVMETHOD=Snifflesv1.0.12;CHR2=chr1;END=31681274;STD_quant_start=7.375636;STD_quant_stop=21.936271;Kurtosis_quant_start=0.639122;Kurtosis_quant_stop=-0.341345;SVTYPE=INS;SUPTYPE=AL;SVLEN=32;STRANDS=+-;STRANDS2=13,3,13,3;RE=16;REF_strand=42,49;Strandbias_pval=0.013385;AF=0.149533	GT:DR:DV	0/0:91:16
chr1	31685849	1320	N	TTTCTTATCGTCTTTCGGTCTTTCTTTTCTGTTCGTTCGTCTTTCCGTC	.	FAIL_NOTPRECISE	IMPRECISE;SVMETHOD=Snifflesv1.0.12;CHR2=chr1;END=31685849;STD_quant_start=12.668859;STD_quant_stop=19.375242;Kurtosis_quant_start=-0.663206;Kurtosis_quant_stop=-0.996119;SVTYPE=INS;SUPTYPE=AL;SVLEN=64;STRANDS=+-;STRANDS2=19,2,19,2;RE=20;REF_strand=48,50;Strandbias_pval=0.000468371;AF=0.169492	GT:DR:DV	0/0:98:20
chr1	31701170	1321	AAAAGAAAGAAAAGAAAAGAAAAGAAAAGAAAGAAAAGAAAAGAAAAGA	N	.	FAIL_NOTPRECISE	IMPRECISE;SVMETHOD=Snifflesv1.0.12;CHR2=chr1;END=31701240;STD_quant_start=8.361619;STD_quant_stop=13.844373;Kurtosis_quant_start=-1.997545;Kurtosis_quant_stop=-2.063992;SVTYPE=DEL;SUPTYPE=AL;SVLEN=-70;STRANDS=+-;STRANDS2=17,8,17,8;RE=25;REF_strand=40,54;Strandbias_pval=0.0264864;AF=0.210084	GT:DR:DV	0/0:94:25
chr1	31701216	1322	N	AAAAAAAAAAAAAAAAAAAAAAAAACAAAAAGAAAAAAAAAAACAAAAAAAAAAACAAAAAAAAAAAAAACAAAAAAAAAAAAAAAAAAAACAAAAAAAAAAAAAAAACAAAG	.	FAIL_NOTPRECISE	IMPRECISE;SVMETHOD=Snifflesv1.0.12;CHR2=chr1;END=31701228;STD_quant_start=27.908780;STD_quant_stop=29.911536;Kurtosis_quant_start=-1.239572;Kurtosis_quant_stop=-1.438878;SVTYPE=INS;SUPTYPE=AL;SVLEN=96;STRANDS=+-;STRANDS2=3,15,3,15;RE=18;REF_strand=40,53;Strandbias_pval=0.0383979;AF=0.162162	GT:DR:DV	0/0:93:18
chr1	31745838	1323	ACATCAAATTATTATTTTTTTTTTAATTTTTTATTTATTTATGATAGTCACATACAGAGAGAGAGAGAGAGAGAGGCAGAGACACAGGCAGAGGGAGAAGCAGGCTCCATGCACCAGGAGCCTGACGTGGGATTCGATCCCGGGTCTCCAGGATCGCGCCCTGGGCCAAAGGCAGGCGCCAAACCGCTGCGCCACCCAGGGATCCC	N	.	PASS	PRECISE;SVMETHOD=Snifflesv1.0.12;CHR2=chr1;END=31746033;STD_quant_start=3.622844;STD_quant_stop=2.922613;Kurtosis_quant_start=9.180356;Kurtosis_quant_stop=7.819706;SVTYPE=DEL;SUPTYPE=AL;SVLEN=-195;STRANDS=+-;STRANDS2=51,45,51,45;RE=96;REF_strand=63,54;Strandbias_pval=1;AF=0.450704	GT:DR:DV	0/1:117:96
chr1	31774604	1324	N	AGAAAGAAAAGAAAAAGAAGAAGAAAGAAAGAAAGAAAGAAAGAAGAACCTGTTTTAGAAAGAAAAGAGAAAGAAAAGAAAGAAAAGAATAAGACCC	.	FAIL_NOTPRECISE	IMPRECISE;SVMETHOD=Snifflesv1.0.12;CHR2=chr1;END=31774616;STD_quant_start=14.276491;STD_quant_stop=37.342396;Kurtosis_quant_start=-0.663110;Kurtosis_quant_stop=-0.824387;SVTYPE=INS;SUPTYPE=AL,SR;SVLEN=69;STRANDS=+-;STRANDS2=5,17,5,17;RE=22;REF_strand=59,49;Strandbias_pval=0.00914271;AF=0.169231	GT:DR:DV	0/0:108:22
chr1	31783128	1325	N	TCTTTCTTTTCTTCCTTCGTTTGCGTTCTAGTCCTTTTCTTTCTGTCGTTCATTTCTTTCTTTCGTCTTCTTCTT	.	FAIL_NOTPRECISE	IMPRECISE;SVMETHOD=Snifflesv1.0.12;CHR2=chr1;END=31783155;STD_quant_start=25.485944;STD_quant_stop=21.978778;Kurtosis_quant_start=0.524085;Kurtosis_quant_stop=-1.276126;SVTYPE=INS;SUPTYPE=AL;SVLEN=60;STRANDS=+-;STRANDS2=22,8,22,8;RE=30;REF_strand=46,41;Strandbias_pval=0.0563994;AF=0.25641	GT:DR:DV	0/0:87:30
chr1	31796824	1326	N	CTTGGTGTTCTTTTCCCCTCCCCCACCCCCCCCCTTTTTTGTTGGATTTTCTTTTCTTTCCTCGTC	.	FAIL_NOTPRECISE	IMPRECISE;SVMETHOD=Snifflesv1.0.12;CHR2=chr1;END=31796879;STD_quant_start=7.523297;STD_quant_stop=62.839478;Kurtosis_quant_start=2.139759;Kurtosis_quant_stop=-1.317975;SVTYPE=INS;SUPTYPE=AL;SVLEN=56;STRANDS=+-;STRANDS2=15,2,15,2;RE=17;REF_strand=43,41;Strandbias_pval=0.00609126;AF=0.168317	GT:DR:DV	0/0:84:17
chr1	31820427	1327	N	TTGTCTAGTTTCTTTTGTTTTTTTTTTTTTTTGTTTTTTTTTTTTTTTTTTTTTTAATTATTGGATTTATTTATTTATGTGTGGATAGTCACAGAAGAGAGGAGAGAAGAGGCAGAGCCAGGCAGAGGGGAGAAAGCAGCGCCGTGCCACCGGGAGCCCGATGTGGGATTCGATACCGTATCCAAGGATGCGCCCCGGGCCAGGCAGGCTCCAAAGACCGATGGCGCGCAAAGCAGGGATCCC	.	PASS	PRECISE;SVMETHOD=Snifflesv1.0.12;CHR2=chr1;END=31820636;STD_quant_start=2.520504;STD_quant_stop=5.677613;Kurtosis_quant_start=13.387004;Kurtosis_quant_stop=5.167639;SVTYPE=INS;SUPTYPE=AL;SVLEN=36;STRANDS=+-;STRANDS2=18,17,18,17;RE=35;REF_strand=45,44;Strandbias_pval=1;AF=0.282258	GT:DR:DV	0/0:89:35
chr1	31851440	1328	N	TTTGTCCTACTCCCTTTTTCTTTTTCCCCTCCCCTCCTTCCACCTTTTT	.	FAIL_NOTPRECISE	IMPRECISE;SVMETHOD=Snifflesv1.0.12;CHR2=chr1;END=31851447;STD_quant_start=15.520954;STD_quant_stop=20.476816;Kurtosis_quant_start=1.069890;Kurtosis_quant_stop=0.210279;SVTYPE=INS;SUPTYPE=AL;SVLEN=41;STRANDS=+-;STRANDS2=12,2,12,2;RE=14;REF_strand=41,50;Strandbias_pval=0.00784455;AF=0.133333	GT:DR:DV	0/0:91:14
chr1	31862145	1329	TAAAACTGTAAAAGAGGGATCCCTGGGTGGCGCAGCGGTTTAGCGCCTGCCTTTGGCCCAGGGCGCGATCCTGGAGACCCAGGATCGAATCCCACGTCAGTCTCCCGGTGCATGGAGCCTGCTTCTCCCTCTGCCTATGTCTCTGCCTCTCTCTCTCTCTGTGTGACTATCATAAATAAAAAAAAAAAAAATTAAAAAAAAAATTAAAAAAAAAAA	N	.	PASS	PRECISE;SVMETHOD=Snifflesv1.0.12;CHR2=chr1;END=31862360;STD_quant_start=2.179449;STD_quant_stop=1.929306;Kurtosis_quant_start=3.049664;Kurtosis_quant_stop=-1.632631;SVTYPE=DEL;SUPTYPE=AL;SVLEN=-215;STRANDS=+-;STRANDS2=37,36,37,36;RE=73;REF_strand=42,43;Strandbias_pval=1;AF=0.462025	GT:DR:DV	0/1:85:73
chr1	31873052	1330	CACAATAAAAAAAAAAAAAAAAAATCGTGCCTGAACCCCCTTCTCCTGCTCACTATTCAAACTTGGGAAATGGAGAGGGAGGGAGTGGGGTGGGGGGCGGTGTTTTTTTTGGCGTGGGCCGAGAGGGGGTTNNNNNNNNNNGCAAAAAAAAGATTATCTAGCTGTGTCTGGACCCGTCCACAAT	N	.	FAIL_NOTPRECISE	IMPRECISE;SVMETHOD=Snifflesv1.0.12;CHR2=chr1;END=31873290;STD_quant_start=29.281594;STD_quant_stop=23.535330;Kurtosis_quant_start=-1.610631;Kurtosis_quant_stop=-2.021641;SVTYPE=DEL;SUPTYPE=AL;SVLEN=-238;STRANDS=+-;STRANDS2=41,28,41,28;RE=69;REF_strand=45,34;Strandbias_pval=0.867539;AF=0.466216	GT:DR:DV	0/1:79:69
chr1	31885428	1331	N	CTAGACATTCCCAGTTTTTTCTTTTTTTTTTTTTTTTTTTTTTTTT	.	PASS	PRECISE;SVMETHOD=Snifflesv1.0.12;CHR2=chr1;END=31885443;STD_quant_start=4.935296;STD_quant_stop=5.916080;Kurtosis_quant_start=10.843987;Kurtosis_quant_stop=2.273986;SVTYPE=INS;SUPTYPE=AL;SVLEN=37;STRANDS=+-;STRANDS2=16,13,16,13;RE=29;REF_strand=39,42;Strandbias_pval=0.665618;AF=0.263636	GT:DR:DV	0/0:81:29
chr1	31888853	1332	N	CAATAAAGAGCTTCGTCGGGATCCCCACTGGGTGGCGCAGCGGGATTGGAGCCGGCCTTTGGCCCAGGGCGGATCCTGGAGACCCGGGATCGAATCCCACGTCAGGCTCCCGTGACATGGAGCCGCTTAGCCCATCTGCCTGGGTCGCTGCCTCTCGTCGCTCTCTCGCTGTGACTATCATTAATAAAAAAATCTTAAAAAAAAAAAAAACAAAAA	.	PASS	PRECISE;SVMETHOD=Snifflesv1.0.12;CHR2=chr1;END=31888860;STD_quant_start=3.531372;STD_quant_stop=4.588989;Kurtosis_quant_start=5.028565;Kurtosis_quant_stop=2.408485;SVTYPE=INS;SUPTYPE=AL;SVLEN=215;STRANDS=+-;STRANDS2=18,16,18,16;RE=34;REF_strand=42,37;Strandbias_pval=1;AF=0.300885	GT:DR:DV	0/1:79:34
chr1	31894903	1333	TAAAAATCAGTTTGGTTTTTTTTTTTTTTTTTTTTTTTTAATTTTTTTTTTTTTATTTATTTATGATAGTCATACAGAGAGAGAGAGAGAGGGGCAGAGACAGAGGCAGAGGGAGAAGCAGGCTCCATGCACCGGGAGCCCGACGTGGGATTCGATCCCTGGTCTCCAGGATCGCGCCCTGGGCCAAAGGCAGGCGCCAAACCGCTGCGCCACCCAGGGATCCC	N	.	PASS	PRECISE;SVMETHOD=Snifflesv1.0.12;CHR2=chr1;END=31895128;STD_quant_start=1.781548;STD_quant_stop=1.021508;Kurtosis_quant_start=3.944021;Kurtosis_quant_stop=-1.686724;SVTYPE=DEL;SUPTYPE=AL;SVLEN=-225;STRANDS=+-;STRANDS2=23,23,23,23;RE=46;REF_strand=47,40;Strandbias_pval=0.716684;AF=0.345865	GT:DR:DV	0/1:87:46
chr1	31934736	1334	N	AAGAAGAGAAGAAAAGAGAAAGAAAGAAGGAGAAGAAAGAAAGAAAGATAAGAAGAAAAAGA	.	FAIL_NOTPRECISE	IMPRECISE;SVMETHOD=Snifflesv1.0.12;CHR2=chr1;END=31934736;STD_quant_start=10.397115;STD_quant_stop=27.880100;Kurtosis_quant_start=1.490632;Kurtosis_quant_stop=-0.990735;SVTYPE=INS;SUPTYPE=AL;SVLEN=74;STRANDS=+-;STRANDS2=1,16,1,16;RE=17;REF_strand=51,53;Strandbias_pval=0.000947614;AF=0.140496	GT:DR:DV	0/0:104:17
chr1	31956596	1335	N	CAGTTTTTTTTTTTTTTTTTTTTTTTTTTTCTTTTTTAAAAATGT	.	PASS	PRECISE;SVMETHOD=Snifflesv1.0.12;CHR2=chr1;END=31956596;STD_quant_start=2.932576;STD_quant_stop=3.193744;Kurtosis_quant_start=-0.292330;Kurtosis_quant_stop=-0.292901;SVTYPE=INS;SUPTYPE=AL;SVLEN=46;STRANDS=+-;STRANDS2=11,10,11,10;RE=21;REF_strand=46,50;Strandbias_pval=0.811132;AF=0.179487	GT:DR:DV	0/0:96:21
chr1	32059171	1336	N	TTTTTGTTTTTTTTTTTTTTTTTTTTTTTTTTTTTAAGAGTTATTCACTCAGAGAAGACACCGAGAGAGGCAGAAGACACAGGCAAGGGAGAAGCAGGCATCATACGTGAGCCCGGATGTGGGACCCGGATCCAGGGTCGCCAGAAGCACACCCCACAGGGCCTGGCAGGGCGGCGCTAAACCGCGGCGCCCACCAGGCTGCCCTGATCTTCAT	.	PASS	PRECISE;SVMETHOD=Snifflesv1.0.12;CHR2=chr1;END=32059175;STD_quant_start=1.702939;STD_quant_stop=4.466542;Kurtosis_quant_start=4.335492;Kurtosis_quant_stop=5.793446;SVTYPE=INS;SUPTYPE=AL;SVLEN=203;STRANDS=+-;STRANDS2=21,20,21,20;RE=41;REF_strand=61,49;Strandbias_pval=0.714519;AF=0.271523	GT:DR:DV	0/0:110:41
chr1	32065309	1337	AATAAATATAAGGGCAGAATATATAAATATTATTTATAAATAATATAAATATTATTTATAATAAATATAAATATATATAAATATATAAATAT	N	.	PASS	PRECISE;SVMETHOD=Snifflesv1.0.12;CHR2=chr1;END=32065400;STD_quant_start=2.134375;STD_quant_stop=1.178511;Kurtosis_quant_start=2.470669;Kurtosis_quant_stop=-0.956763;SVTYPE=DEL;SUPTYPE=AL,NR;SVLEN=-91;STRANDS=+-;STRANDS2=22,15,22,15;RE=37;REF_strand=63,49;Strandbias_pval=0.848531;AF=0.248322	GT:DR:DV	0/0:112:37
chr1	32138682	1338	N	TTTGCATTCTTCCTTCTTCCATCGTTCCTTGTTGTCTTTTTTCTTTTCTTTATAGTTTTTCCCTTCTTATCTTTCTTTTTTTTTCGTCTCTTCCTTTTTTCTGTTTCCTCTT	.	FAIL_NOTPRECISE	IMPRECISE;SVMETHOD=Snifflesv1.0.12;CHR2=chr1;END=32138696;STD_quant_start=17.236589;STD_quant_stop=47.523678;Kurtosis_quant_start=0.415489;Kurtosis_quant_stop=1.620586;SVTYPE=INS;SUPTYPE=AL;SVLEN=122;STRANDS=+-;STRANDS2=17,3,17,3;RE=20;REF_strand=54,47;Strandbias_pval=0.0117479;AF=0.165289	GT:DR:DV	0/0:101:20
chr1	32163436	1339	AGCAATGGCCACGATAGCCAAACTGTGGAAGGAGCCTCGGTGTCCAACGAAAGATGAATGGATAAAGAAGATGTGGTTTATGTATACAATGGAATATTACTCAGCTATTAGAAATGACAAATACCCACCATTTGCTTCAACGTGGATGGAACTGGAGGGTATTATGCTGAGTGAAGTAAGTCAGTCGGAGAAGGACAAACATTATATGTTCTCATTCATTTGGGGAATATAAATAATAGTGAAAGGGAAAATAAGGGAAGGGAGAAGAAATGTGTGGGAAATATCAGAAAGGGAGACAGAACGTAAAGACTGCTAACTCTGGGAAACGAACTAGGGGTGGTAGAAGGGGAGGAGGGTGGGGGGTGGGAGTGAATGGGTGACGGGCACTGGGTGTTATTCTGTATGATAGTAAATTGAACACCAATAAAAAAATAAATTAAAAAAAAAAATAAATAAAAAAAAAAAAAAAAAAAAAAA	N	.	PASS	PRECISE;SVMETHOD=Snifflesv1.0.12;CHR2=chr1;END=32163913;STD_quant_start=0.426401;STD_quant_stop=0.522233;Kurtosis_quant_start=7.853111;Kurtosis_quant_stop=3.952951;SVTYPE=DEL;SUPTYPE=AL,SR;SVLEN=-477;STRANDS=+-;STRANDS2=9,14,9,14;RE=23;REF_strand=30,38;Strandbias_pval=0.808556;AF=0.252747	GT:DR:DV	0/0:68:23
chr1	32163890	1340	N	AAAAAAAACAACAAAAAAAAAAAAAAAAAAAAACAAAAAA	.	PASS	PRECISE;SVMETHOD=Snifflesv1.0.12;CHR2=chr1;END=32163893;STD_quant_start=9.423375;STD_quant_stop=9.974969;Kurtosis_quant_start=1.144578;Kurtosis_quant_stop=0.899392;SVTYPE=INS;SUPTYPE=AL;SVLEN=37;STRANDS=+-;STRANDS2=3,12,3,12;RE=15;REF_strand=26,38;Strandbias_pval=0.233044;AF=0.189873	GT:DR:DV	0/0:64:15
chr1	32186126	1341	N	TTAATTTTTTTTTTTTTTTTTAATTTTTTTTTTTTTTT	.	PASS	PRECISE;SVMETHOD=Snifflesv1.0.12;CHR2=chr1;END=32186131;STD_quant_start=2.357023;STD_quant_stop=3.257470;Kurtosis_quant_start=3.762079;Kurtosis_quant_stop=3.457162;SVTYPE=INS;SUPTYPE=AL;SVLEN=37;STRANDS=+-;STRANDS2=18,18,18,18;RE=36;REF_strand=53,45;Strandbias_pval=0.700205;AF=0.268657	GT:DR:DV	0/0:98:36
chr1	32204199	1342	TCTGCAGAGTCGAATGTGGGCAGTTTTAAAACACTTGAATCGAGGGTTGTAAAAAAAGAAAGAAAGAAAAGAAAGAAAGAAAGAAAGAAAGAAAGAAAGAAAGAAAG	N	.	FAIL_NOTPRECISE	IMPRECISE;SVMETHOD=Snifflesv1.0.12;CHR2=chr1;END=32204306;STD_quant_start=30.067232;STD_quant_stop=23.713028;Kurtosis_quant_start=-1.722895;Kurtosis_quant_stop=-1.724495;SVTYPE=DEL;SUPTYPE=AL;SVLEN=-107;STRANDS=+-;STRANDS2=23,30,23,30;RE=53;REF_strand=23,30;Strandbias_pval=1;AF=0.5	GT:DR:DV	0/1:53:53
chr1	32215662	1343	N	ATAAGTGAAAAGGCTGGGATCCCTGGGTCGGCGCAGTGTTTTGGCCGCCTGCCTTTCTGCCAGGGCGCGGATCCTGGAGACCGGCGATCGTAATCTCCCGTCGTGCCTCCCGGTGGCTATGTGAGCCTTGCTTCCCCTCTAGCCTGTGTCTTCTGCTCTCTCTCTCTTCTGGGCTATCATAATAAAAAAAAAATAAAAAAAAAAAAAAAAATTTTAAAAAAAAAAAAAAAAAAAAAATAAAC	.	PASS	PRECISE;SVMETHOD=Snifflesv1.0.12;CHR2=chr1;END=32215662;STD_quant_start=6.269585;STD_quant_stop=3.530090;Kurtosis_quant_start=0.368709;Kurtosis_quant_stop=2.546202;SVTYPE=INS;SUPTYPE=AL;SVLEN=234;STRANDS=+-;STRANDS2=11,16,11,16;RE=27;REF_strand=34,50;Strandbias_pval=1;AF=0.243243	GT:DR:DV	0/0:84:27
chr1	32257448	1344	N	CAAGACGAAAAATAGAAAGAAAGAAAGAAAAGGATGAAGGAAAGACAGACC	.	FAIL_NOTPRECISE	IMPRECISE;SVMETHOD=Snifflesv1.0.12;CHR2=chr1;END=32257448;STD_quant_start=14.021412;STD_quant_stop=16.167869;Kurtosis_quant_start=4.408227;Kurtosis_quant_stop=-0.655009;SVTYPE=INS;SUPTYPE=AL;SVLEN=56;STRANDS=+-;STRANDS2=2,19,2,19;RE=21;REF_strand=42,54;Strandbias_pval=0.00276686;AF=0.179487	GT:DR:DV	0/0:96:21
chr1	32273588	1345	N	CCCACCTCGGTTCTCTTCGACTGAGAGGGTTTTTTTGATTTCTTTCTTTCTTTTTTCTTGTTCTTCGTTTGTTTTCTTCTTCTTTCTCGTTTTCTCCGCTCGCTTATCCTCCTCTTCCGCTTTCTTTTCTTTTTCTCCGTTCATCTCTTTCCAGGCCCTCTTTTCCTATTTTTTTCTGCTCTAGTTTTTTCCCTTTACTTTATCGCTTCCTTTCGGCTATTCCTCCTTTTTTTTCTTTTCTTTTTTTTTGCTTTCTGACCCGTTTTTTTGCGTTGTCTTTATCTTCCCCTTTACTCTCTTCTTTCCTCTTGCTTGCATTTTCTTTCCTCCATTTTTGGCTTCTTCGTTTGTTTCTTGTTTCGCGTTTTCGTGTGTCTTCTTTCACCTTGTCCACCTCCCCCTTCCACGTTCTTTCCTGTGTCCTTTTCTCCTTTGTCTGCCTTTCAATTTAGTTTCATGTACATTCGTTTTTTTTTTTTGAGTTATGCTCGGTTTTTTTTTTTTTCTCTATGTTTTTTTTTCTTTTTTTTCTCTTGTTTGGTTTCTCTTTTTTTTTGTGCGTTTTTCTCTTTCTCCCCCCTCTAAATTTGTCATATTTTTTTTTCCTTTCTTCGTGTTTCGTTTAGGTTGATTTTTTTTTCCTTTTGTTTTTTCTTTCTTTCATTATTTTATTATTTCTTCCGGTGTTGATTCCTCTCCTTTATCTTTTTCTTTACTCCTGCCGTTATCTTTATCCTTTTTCTGCCACTATTTTCCCATTCTTTTCTTCTTTCTTCTCCTTTTCTCTGTCCTTCTCTTTCTTTTCTTCTTTCGGTCTTGCCCCCCCTCTCCTTTTTTTTATTCCTCCCCTTTCCCTTTTTTTGTCCCCCTCTTCTCCTTTTTTTCTTTTCCCTTTTTTTCCCTACTCCTTTCTCTTTGGCTTCTTTACCTTTTGTGTGCTTTCAC	.	FAIL_NOTPRECISE	IMPRECISE;SVMETHOD=Snifflesv1.0.12;CHR2=chr1;END=32274160;STD_quant_start=62.802070;STD_quant_stop=368.721168;Kurtosis_quant_start=-0.599500;Kurtosis_quant_stop=-2.032971;SVTYPE=INS;SUPTYPE=AL,SR;SVLEN=110;STRANDS=+-;STRANDS2=13,2,13,2;RE=15;REF_strand=29,24;Strandbias_pval=0.0344199;AF=0.220588	GT:DR:DV	0/0:53:15
chr1	32278116	1346	N	TTCGCTATAGTTCTCTCTATAGTCGAACTCTATAGTTAAGCAGGCAAACAAAAAA	.	PASS	PRECISE;SVMETHOD=Snifflesv1.0.12;CHR2=chr1;END=32278117;STD_quant_start=2.645751;STD_quant_stop=6.340347;Kurtosis_quant_start=6.990694;Kurtosis_quant_stop=6.240534;SVTYPE=INS;SUPTYPE=AL;SVLEN=49;STRANDS=+-;STRANDS2=10,3,10,3;RE=13;REF_strand=19,13;Strandbias_pval=0.32233;AF=0.288889	GT:DR:DV	0/0:32:13
chr1	32280788	1347	N	TTTTTTTTTTTTCTCATTAAACTTTTGTTTTTAATGGGTCTTCAAAATTCTGTGACAGATGTTTGGTCAGAAGTTGGTTCAATTAAAAAGTACGGATTTTAAAAACTAATAACTTAAAACTTAGCCACACAACGGCCAAAAAAAAAAAAAAACAAAAAAAACAAATGGTCCACAAAACATCTCCTTTCCGTCTAAGGTTTTACATGTACATTGTTATCATGTAACCATCTTTTTAACTGTAACTTGAAATGGCAATTGACACAAAACAGTTCTGAGAACATTCTTCCACCACTGAGTACGACTAGGGGTGGCAGGTTTAGGGATATATTCATTTAGCGCTTCGGAGCTTTCGGGGGCAGACTTGGTGAACTTTGCCAGCGCCAGCTGCCTTGGCTTGTCAATGCTTTGATGACACCCTCACAGCAACCGTCTTTTACGTGTCACGAACAGCAAACGGCCCAGAGGAGGAATATAAAGAACCTCAACGAACAGAGGTTTGCCAGGAACCAATCAACAATTGCAGCATCCACCAGAGTTCAAGACTTGGGACCATCGTACAGCTTCTTTCCAGAAGCGATCTATCGTTTCCTTCAGCTCGGCAAACTTGCAGGACATGTGAGCGGTGTGGACAATCCAGCCAGGTGGGGGGGGGGGGGGGCATATCCAGCAATGATTTGGCCTGGATGTTCAGGATAGCACCTGAGCTGGTAGAACCAGCTGATTCCCATTGGTGGGTCATTTTTGCTGTCACCAGCCAAACATTGCCACGACGAACACTCTGGACCCAATACGTTCTTGAATTGAAGCCCACAGTGTCCCCAGGAAGGCCTCCACTCAAAGCTTCAGGTAGCATTTCAACAACGTTACTTCATGTAACATTGGACTGGAGCAAAGGTGACGCCGACCCATGGCAGGCTGAAGAACACCAGTCTCCACGCGACCCACTGGGGACAGTAACAATACCGACCAATTTTTGTAGACGGACTGTGGAGAGGCAGACGCAAGGGCTTATCAGTTGGACAAGTTTGGGGCAGAAATGCAATCCAGGGGCTTCAAGCAGTGTGGTTCCACTGGCATTCCCATCTTAGGTGACTTTCCGTCACTTGAAACCAAGGCTGTTAGCAATTGGGCCTTCCAGCAGGTTGGTCACCATTCCAACCAAAATTGGCACAAAGCTACTTGTGTCGGGTTGGAGCCAATATTTCTTATGTAGGTGCTGTTGGGACTTGCGTTAACGATTTCCCCTCGTAGCCTCTTCTGGCGGTAGGGTGGTTTTTTCAGTGGAAGTCCATTTTGTTAACCACCAACAATTAGGTGTTTTAACCCAGTTGTGTAGCCATAAGGGCATCCTTCACGGGTCTGCCCAGGATTGAGAATACCTCTTCAAATTCACCAACAACAGCACAACAATCAGGACAGCACAGTCAGCCTGCGATGTGACTGTAACGCATGTTTTTGATAAACTCTCTGGGTCCTGGGGCAAATCAATGATGGTCACGTAATAACTTGCTGGTCCGATTTCCCCACTCACCTTCCAACAGGGAGATATCATGGTGATACCACGTTCACGTTCCGCTTTCAGTAAGCCAAGACCAGGGCAATACTTGAGGAGCCTTTTCCCCATCTCACACGCCGTCTACAAATTTTTTCGATAGTTCTGTTGTCGATCCCCCACAGGTGAGAGCAGATGGCCAGATGGTAGACGTGCCCGAATCTACGTGTCCCATGACGACGATGTGGATGTGAGTCTTCTCCTTTCCAGTTTGGTTTAGTTTAGCGGTGGTTTTTCACGACACCAGTCCCTTTTTTTGGGGGGGAGGGGGGGGTTCGGGCGCAAACCGGTGCGAAAAAG	.	FAIL_NOTPRECISE	IMPRECISE;SVMETHOD=Snifflesv1.0.12;CHR2=chr1;END=32280791;STD_quant_start=139.359966;STD_quant_stop=254.779905;Kurtosis_quant_start=2.201802;Kurtosis_quant_stop=2.947074;SVTYPE=INS;SUPTYPE=AL,SR;SVLEN=1833;STRANDS=+-;STRANDS2=8,3,8,3;RE=11;REF_strand=21,6;Strandbias_pval=1;AF=0.289474	GT:DR:DV	0/0:27:11
chr1	32286030	1348	GCCCCTGTCTGTAGAGGAATCTCTCAGTAATCAGCTGAATGGCTCACTTTTTTTGTCATGTAANNNNNNNNNNTTAAATCATAGCATATCTGTTTTTTGGCCAGATGATCATGGAATGAAAGATAATATTGAGGGATTATACAAAGGTTAAGGAAATTATGTAAATGGTCCCAAATTAGAAATATCTGTTCCCTATGTGAATGATCAGCAGA	N	.	FAIL_NOTPRECISE	IMPRECISE;SVMETHOD=Snifflesv1.0.12;CHR2=chr1;END=32286240;STD_quant_start=14.747368;STD_quant_stop=12.081792;Kurtosis_quant_start=-0.758072;Kurtosis_quant_stop=-0.898971;SVTYPE=DEL;SUPTYPE=AL;SVLEN=-210;STRANDS=+-;STRANDS2=33,34,33,34;RE=67;REF_strand=34,38;Strandbias_pval=0.865868;AF=0.482014	GT:DR:DV	0/1:72:67
chr1	32297307	1349	N	TTTTTTATTTTTTTTTTTATTTTTTTATTTCTTTTTTTTTCATTTTATTATTTATGATAGTCACAAGAGAGAGGAGAGAGAGGCAGAGACACAGCAGCAGGGCCGAGAGAGGCTCATGCCACCCGCGGAGCCTGATCGGATTCTCGATCCTTGTTCCAGGATGCCTTCCCTGGCAACGGCAGCGCCACCCCGCTGCGCCACCCAGGGATCCCCTCTCTCTC	.	PASS	PRECISE;SVMETHOD=Snifflesv1.0.12;CHR2=chr1;END=32297307;STD_quant_start=4.289522;STD_quant_stop=5.907622;Kurtosis_quant_start=5.766580;Kurtosis_quant_stop=0.393927;SVTYPE=INS;SUPTYPE=AL;SVLEN=233;STRANDS=+-;STRANDS2=7,12,7,12;RE=19;REF_strand=34,37;Strandbias_pval=0.445281;AF=0.211111	GT:DR:DV	0/0:71:19
chr1	32316917	1350	N	TCTATTTTCTTTTTTTTTTCTAAGATTATTAGTGTATTTTATTCATG	.	PASS	PRECISE;SVMETHOD=Snifflesv1.0.12;CHR2=chr1;END=32316917;STD_quant_start=0.000000;STD_quant_stop=1.658312;Kurtosis_quant_start=8.768100;Kurtosis_quant_stop=6.620153;SVTYPE=INS;SUPTYPE=AL;SVLEN=40;STRANDS=+-;STRANDS2=14,18,14,18;RE=32;REF_strand=42,45;Strandbias_pval=0.684377;AF=0.268908	GT:DR:DV	0/0:87:32
chr1	32371242	1351	N	GGGATCCCTGGGTGGCGCAGCGGTTGGCGCCTGCCTCTTGGCCCCCGCGGCGCGATCCTGGAGACCCAGGATCGAGTCCACGGTTCGGGCTTCCCAGTGCATGGAGTCGCTTCTCCCTCCTGCTGTGTCTCTGCCTCCTCTCTCTCGCTCTCGCCTCTCTCTGTGTGTGACTATCATAAAACAAAAAAAAAAA	.	PASS	PRECISE;SVMETHOD=Snifflesv1.0.12;CHR2=chr1;END=32371244;STD_quant_start=0.547723;STD_quant_stop=4.242641;Kurtosis_quant_start=19.354720;Kurtosis_quant_stop=9.952018;SVTYPE=INS;SUPTYPE=AL;SVLEN=190;STRANDS=+-;STRANDS2=33,28,33,28;RE=61;REF_strand=60,55;Strandbias_pval=0.874394;AF=0.346591	GT:DR:DV	0/1:115:61
chr1	32380202	1352	N	ACTCCTTTCCACATTTTTTTAATTTTTTAAATGTATTATTTACGATAGCACGAGAGAGGAGAGAGGCGAGAAACAACAGCAGAGAGAGAAGGCAGGCTCATGCACCGGGGAGCCATGTGGATTCGATCCTGGGTCGCCAGGATCAGCGCCCTGGGCCGAAATGCGGGCGCCCAGCCGGCTGCCTCACGCCAGGATCC	.	PASS	PRECISE;SVMETHOD=Snifflesv1.0.12;CHR2=chr1;END=32380214;STD_quant_start=3.488899;STD_quant_stop=6.267046;Kurtosis_quant_start=7.553648;Kurtosis_quant_stop=22.176597;SVTYPE=INS;SUPTYPE=AL;SVLEN=204;STRANDS=+-;STRANDS2=32,26,32,26;RE=58;REF_strand=58,53;Strandbias_pval=0.747578;AF=0.343195	GT:DR:DV	0/1:111:58
chr1	32395126	1353	N	TTGTTTATTTTTATTTTTTTTTAAGATTTTTTTTAAATTTTTATTTATTTATGATCAGTCCACAGCGAGAGAGAGAGAGGCAGAGACAAGGCAGCGGCGAGAAAGAAGGATAGAAGCAGGTCCATGCAACGAGGGAATCGATCCTGGGGTCTCCAGATAGCGTCGTGGGGCCACAAAGGGCAGGCGCTAATACGCTATTTGTTGCCACCCAGGGATGATCCCCCTATAC	.	PASS	PRECISE;SVMETHOD=Snifflesv1.0.12;CHR2=chr1;END=32395127;STD_quant_start=4.764452;STD_quant_stop=9.460444;Kurtosis_quant_start=0.950981;Kurtosis_quant_stop=0.402966;SVTYPE=INS;SUPTYPE=AL;SVLEN=207;STRANDS=+-;STRANDS2=7,9,7,9;RE=16;REF_strand=47,53;Strandbias_pval=1;AF=0.137931	GT:DR:DV	0/0:100:16
chr1	32468198	1354	N	TCAAATTTTTCATTTTCTTTTTTTGTTTTTTAATTTTTATTTTATTTATGATAGTCACAGCGAGAGAGAGGAGGCCGAGAAATAGCAGAGGGAGAAGCAGGCTCCCAGAATGCTTAACCGACGTGGGATTCGATTCCCGGATCTCCAGATAGCGCCCTGGGCCAAGGCAGGCGCCAAACGCTGCGCACCCCGGGGCTCC	.	PASS	PRECISE;SVMETHOD=Snifflesv1.0.12;CHR2=chr1;END=32468213;STD_quant_start=1.592393;STD_quant_stop=5.063878;Kurtosis_quant_start=23.165478;Kurtosis_quant_stop=15.626308;SVTYPE=INS;SUPTYPE=AL;SVLEN=199;STRANDS=+-;STRANDS2=26,30,26,30;RE=56;REF_strand=34,39;Strandbias_pval=1;AF=0.434109	GT:DR:DV	0/1:73:56
chr1	32490828	1355	N	AATTTCATCAAGATGAATAACTTTTTCGCATGCACTAAAACACAATTAGGATATAAAATGGAAGCATAGGTTGGTAGAATAGTTTGACAAGCGACTTACTTCCTGCATATGAAAAGAATTGTACAAATCCAACAATATAAAGAGAAACAATAAGGAAAAAACAGAGCCACAAACTGAACAAGTACTTGTTTTCTCTCATTTATCTCTCTCTTGTCTCTCTGTCTCGCTATATATATATATGATATAGACATGATATATATATAGAGCAATTAAGTTCATAAAGTTGTTCGCATCGATTGTCATGAAGAATAGGTTAAATTATTAAATTTAAAATGATTGTAAGTATAATTATTTGTTGGCAAATAATCTTTTGAGCCACGGGTGATGCCACCAATAAAAACATAACGCGTGGAAAGTGAAGGAGATAAAGTCAAACTGAAACGCTCATCCTTTTTGCCAGTGGGAATGTACCAAAATAGTGATTTAACAATCAGCTTGAGATCTTTGAATTTTTTATTATATAGCTATAGCCATAGGCACACCCTAATTACTACATCTCTATAATTATTATGTCTTATAAGTACGATCTGTCTGTATTTTTACCCAGGAGGAAAGGCCCTACAAAAAGAATGTGTGAGAAAACTTTGCAATAGCTGTCCCTCATAGTAGGTAAAGAGTTGGAAACAGATAATTTGATCAAGAGGAGAAATGAACAACACATATGAAGGTTCTCTTAGCATAGAATAATACGTTTCAATAAAACAGAGTAGATTACGAGGATACCAGAAAAACAACAATGGGAATCAAAACTATAGCTGAGCAAAGGAAATAAGGGACAGAAAATTGTAGTATATGAAGAATTTAAGAAACATAATATTTAAGAATAGGCAAAACTTCATTGGTAGAAATAAGAATGATGAGGAGCTGATGGGCTAGAAGGGGCATAAGGACACTGTTGGGATAGGAGTGGTTTGACATACTCTGATTCGGGTGGGGCGTGGCATGATTAAACATGGATAGCAAAACTTGAAATGTAGACTTATAAACTGTAGTAGCATAGTGTGTAAGTTGTATTTCATAAGAAATAAAACAAAATCAATACGAGATAAAAGAATAGAGCTTCTGACACTATAAGATCTCAATATAATTAGAATTTTTAAAACTGTGTAGGATCACAATATATTTAGAAATATATTTGATGTAATTTTTATGCTCCAAATACAAGCAACCTGAAATTGGAATGTCTAGCAAGTGAGGGACAGTTGATCAAAAAAAAAAAAACCAAAGAGTCCTTTAAAAAAAAAAGAAAAGCAAAATCACTTCACAAGCATTCATGTAACCTGTGAAAGTCGTCCCACTATAACAAGAAAGGCAACAGTGGATGCAAGAAATATAATTGAAGTATAAACAGAGACAAGTTTGGGCAAACCTTGGTTAGATTCGAAACTAATGAATGTCTCTAGATCTTAGTTCCTTAACTAGAAATTGATGCAAGACTATGGAAAGGAGATTATAAATTGTTTTGATTGCTGTAATATTTTCTTAGCTTTGTGTAGGTATAGATAAGTAGATTCAGAAGGATTTGGGGATCCATTAAGGCATAATTTTTTGGAATTGGAGCATGAATAGGGTTTATTTATTTTTAATAAATAGTTATGGTGTGACTGTTACTCAAGGACTAGCTTAACAGAGTTCCTGAGGGTACAGAGGGAGACGCAGAAGGACTACCAATGCATGAGAAAAATGAAAAGAAAAAAGGAAATTATATTAAAGGCTAAGGGAATAAATTAAGCAGAGTAATAATAACAACAGAGAAGTGGAACAAGTGATGGGTTGTTTAGTTTTAGGACATTAGACAATACGGTCAGGGAAGGGCTTCCGGAGGTGATAACTTTAAGGTGAAACTTAAAGGTTGAGATGTGGGGAGAGCAATTCCAGCAAATGGAAATAGAAATTAAGGAAAGTTCGTGAAGTAAAACAATCTTAAATAGTTCAGGGAGCACTATATGTGACAGCTGTCGGGTAGCCTCTAGCTATCATTTTTGCTCAGGTCATGATCTTAGGGTCTTGGATCGAGCGCCCCTATGGGACTTCACACTGAGTGGGGAGTCTCTGTAGATTCGCTCTCTTCCTCGCCTTCTGCCCCTCCCCCTGCTCATGGCATTGCCAATTCCGCGCTTCTCTCTCCTCATAAATAAATCCTTTAGAAAAATATTTGCAGAACTGGAAAGTCAGATGGGGCAGCTGGACCAGGATAGGAAGGAGTTGCAAGGACAACAGATAATCTGGTAAGCGAATTGTGGATCTTAAAAATGAGGTCCGAGAGCCCATAAAGAGTGTTTGTAACTTTTATCTAAGGAAAAAGGGGTGTTAGGGTAGGGAGGCAGTGGTAGGGAGGGAACTGAAGTGACATTTTTAAAAGATACCCTATTCAGGTAAAAGGGAGCATAGAAGCCAAGATGGAATTTATTACAGTAATTGGGATAGAGTCAGTGATGCGCTTTCAAAATAGAGGAAATACATGGGATGAAAACGGATTGTAGTTGCTAAAAGAATATTCTTACCTTTAGCCAGAGAAAAACTGAGTAACAGTCTAAGCTAGTAATATCCTAGAGTAAGTGTTGAGCCAGCACCTCAAATTCTGTTGTAGCTTCTCAGTATGTCAACACTGAAAGTAGTGTGAAAGTATTATTGTCTAGATTCCATTCTGTGTCTTTCATATTCCTTTTGTCTGTCTTACAACATTTCAAAGGTATATTAGATCACATTTTCGAATTTAGGTAACACATATGAAAGGAAGTATTATGAAGAGGACACCAAGCCTGGGCTGTAAGAAAACAATTAGAAATAGTTTTTGAAAAAATCCTTCTGGATAGTGAAAGCAAATAAAATGGTACAAGAAATAAAATTACCCACTTAATAAATTATATCTTTACTATATTATCCTCATTTCCCAAAATTTTGGGTAGTGAGGGTATTATGTTCCATAATAAGTGCTGTATATAAACAAAAGATTGTGTGTGATGGAAGAAGATAACACACTGAAGTTACTAATATGTCATGTTTGGGAAATAAATAATTAATTTATTATTTAATTATAATAAATATGATCCTGACAATTCAGCACTGGGAAATGGCCATGCCTACCTAACAGTTTCTTTAGATTCCTTATGTATACCAGAAAATAGTACATAGAATAGAAATTCAGCAATAGCGTGTTTAATAAATTGCAATATTCCTATACATGTAGGTATGTCTAGGAAGTTTTTGTCATCTACATCTAAATCATTAAGTCACGGAGTAAAGTTAAACAGTTCCTTGATGGCACTTATTTCATTCATATTTTTGTGATAGTTTTTTCACAATTAACTGAACGAAAGGGCATGATTACTGTGAATACATTCTATGGGAATCGATGATTTATGTGCATTGTAAAACCATTCTACTGACAGCTATTCAGATATGATATCAGGTCTCACTTTCTCTAGTTTTTTGTATAAAAACTATATTCTGGAACAATATTGTGCAGCAGTATACCTTTCACAGTCATGAATATCTGAAGTCAATGGGTAAGCATATTTTCTATTAACATGAAGGATAAGGTTACAAGCGTTGGAAATTTGCTGTTGTAATGAAACAGATTTTAAAGCTAGATTGGGCAATATTTTCAGATTAGTGGACTGTCACAAAGAGATAATGTATGAAATGTTACTGGAATATAATTAAATAAAGTAGGGAAACTAAGAATTTCAGTATTTTCTTATTTGACTAAGGACAGAATATGAGAGTTTTCATTGTTGGGATTTTGTGGCCATGCTTTAA	.	FAIL_NOTPRECISE	IMPRECISE;SVMETHOD=Snifflesv1.0.12;CHR2=chr1;END=32490828;STD_quant_start=0.721110;STD_quant_stop=122.535709;Kurtosis_quant_start=21.762244;Kurtosis_quant_stop=-1.803281;SVTYPE=INS;SUPTYPE=AL,SR;SVLEN=3822;STRANDS=+-;STRANDS2=14,37,14,37;RE=51;REF_strand=9,20;Strandbias_pval=0.799647;AF=0.6375	GT:DR:DV	0/1:29:51
chr1	32499776	1356	N	AGACAAGAAAGAAAGAAGAACGCCAGAAGAAAGAAGAACGAAAGGAACGAGAAAGAAAGAAAGGAACGACAGGAAAGACAAAGG	.	FAIL_NOTPRECISE	IMPRECISE;SVMETHOD=Snifflesv1.0.12;CHR2=chr1;END=32499785;STD_quant_start=8.276473;STD_quant_stop=22.764007;Kurtosis_quant_start=5.840076;Kurtosis_quant_stop=3.054643;SVTYPE=INS;SUPTYPE=AL;SVLEN=77;STRANDS=+-;STRANDS2=1,18,1,18;RE=19;REF_strand=40,43;Strandbias_pval=0.00046862;AF=0.186275	GT:DR:DV	0/0:83:19
chr1	32516576	1357	N	AAAAAATGCGGATCCCTGGCGTGGCCGCAGGCGTTTGGCGCCTGCCTCTTGGCCCCCGGGGCGCCGATCCTGGAGCCCGGGATCGAGTCCCACGTCGGGCTCCCGCGTGCAAGGAGCCTTGCTATGTTCTCTGCCTCTCTCTCTCTCTCTGTGTGACATCCTAAATAAATTAACATTACAAAACAAAAAAAAGGGACTCCCCCGGGTGGCCGCACGGTTTGGCGCCTGCCTTTTGGCCCGGGGGCGTGATCCTGGAGCACCCGCGATCGAATCCCACGTCGGGCTTCCCGTTGCATTGGAGCCTGCTTCTCCCTCTGCCTTGTGTTTCTGCCCTCTCTCTCTCTCTCTGTGTCCGTTGACTATTCCTAAATAAATATAAAATTTATAAAAAAAAAACAAAAAAAAAAAAGAAC	.	PASS	PRECISE;SVMETHOD=Snifflesv1.0.12;CHR2=chr1;END=32516578;STD_quant_start=0.948683;STD_quant_stop=7.106335;Kurtosis_quant_start=0.572636;Kurtosis_quant_stop=1.551015;SVTYPE=INS;SUPTYPE=AL;SVLEN=403;STRANDS=+-;STRANDS2=12,8,12,8;RE=20;REF_strand=51,41;Strandbias_pval=0.806108;AF=0.178571	GT:DR:DV	0/0:92:20
chr1	32561310	1358	N	CATATTTTTTCGTTTTTTTTTTATTTTTTTTATTTTTTATTTTTTTTTGCCT	.	PASS	PRECISE;SVMETHOD=Snifflesv1.0.12;CHR2=chr1;END=32561310;STD_quant_start=2.538591;STD_quant_stop=1.699673;Kurtosis_quant_start=5.403198;Kurtosis_quant_stop=2.580339;SVTYPE=INS;SUPTYPE=AL;SVLEN=56;STRANDS=+-;STRANDS2=21,16,21,16;RE=37;REF_strand=64,55;Strandbias_pval=0.850655;AF=0.237179	GT:DR:DV	0/0:119:37
chr1	32561819	1359	TTTTGCCATTTAGGGATCCCTGGGTGGCGCTGCGGTTTAGCGCCTGCCTTTGGCCCAGGGCGCGATCCTGGAGACCTGGGATCGAATCCCACGTTGGGCTCCTGGTGCATGGAGCCCGTTTCTCCCTCTGCCTGTGTCTCTGCCTCTCTCTTTCTCTCCGTGTGGCTATCATAAATAAATAAACTTATAAAAAAAAAATAAAAAAAAAATAAAATTAT	N	.	PASS	PRECISE;SVMETHOD=Snifflesv1.0.12;CHR2=chr1;END=32562036;STD_quant_start=4.602988;STD_quant_stop=4.023369;Kurtosis_quant_start=-1.827038;Kurtosis_quant_stop=-2.074790;SVTYPE=DEL;SUPTYPE=AL,SR;SVLEN=-217;STRANDS=+-;STRANDS2=20,12,20,12;RE=32;REF_strand=65,58;Strandbias_pval=0.425647;AF=0.206452	GT:DR:DV	0/0:123:32
chr1	32611170	1360	N	AAAAACAGGAACGGGATCCCGGGGTGGGCAAGCGGTTTAGGCGCCTGCCATTTAGGCCCAGGGCGCGATCCGGGAGACCCGGGATCGATCCCAATCGGGCTCCCGGTGCGAGAGCCTGTTTTCTTCTCCCTCTGGCCGGTGTCTCTGCCTCGCGCGCTCTGTCTGTTGACTATATAAATAATATAAATTTAAAAAAAAAAAAAAAAA	.	PASS	PRECISE;SVMETHOD=Snifflesv1.0.12;CHR2=chr1;END=32611170;STD_quant_start=1.179536;STD_quant_stop=3.945278;Kurtosis_quant_start=13.657092;Kurtosis_quant_stop=6.157679;SVTYPE=INS;SUPTYPE=AL;SVLEN=210;STRANDS=+-;STRANDS2=22,24,22,24;RE=46;REF_strand=41,50;Strandbias_pval=0.856294;AF=0.335766	GT:DR:DV	0/1:91:46
chr1	32677752	1361	N	CAGAATATTTATTTCTTTAGGTTATTTTTTTATTTTTTTATTGTTGTGATTTTTTGTT	.	PASS	PRECISE;SVMETHOD=Snifflesv1.0.12;CHR2=chr1;END=32677754;STD_quant_start=3.326034;STD_quant_stop=3.588175;Kurtosis_quant_start=10.790655;Kurtosis_quant_stop=11.349774;SVTYPE=INS;SUPTYPE=AL;SVLEN=58;STRANDS=+-;STRANDS2=16,16,16,16;RE=32;REF_strand=49,41;Strandbias_pval=0.685155;AF=0.262295	GT:DR:DV	0/0:90:32
chr1	32693051	1362	N	AAAAGGTGGAGTAGGGAATCCCTGGGTGTGCAGGGGCGGTTTGCGCCTGCCTTTGGCCCAGGGGCGCGGTCCCCCTGGGACCCGGGAATCGAATCCCATGTCCGGGCCCTTCGTAGGTAGCATGAGCGGTGTCTTTCCTCCTCTGATATGTCCCTGCCGCTCTCTCTCTTCTGTGACTTAGTCATAAATAATAAAAAAAGGGTTAAAA	.	PASS	PRECISE;SVMETHOD=Snifflesv1.0.12;CHR2=chr1;END=32693061;STD_quant_start=1.571810;STD_quant_stop=3.888142;Kurtosis_quant_start=13.399342;Kurtosis_quant_stop=8.458299;SVTYPE=INS;SUPTYPE=AL;SVLEN=198;STRANDS=+-;STRANDS2=18,17,18,17;RE=35;REF_strand=50,44;Strandbias_pval=1;AF=0.271318	GT:DR:DV	0/0:94:35
chr1	32730081	1363	N	TAAGAGCACTTTAGCATAGCAATAGTTCAGCCCCTAAAATCCACATGAGATATTGCTGTTGATGTTCTTTATGTAAAATTTTCTGCGGTTTTCTAGATATTGCGAAAAAGACATTTGTACTTTTGAACTTGCTTCCAACCACTTTGAACTGATGACTGCACAAAAAAATCCCCAATGAGTCCTTATGGCAAGCAGAGTGTCTGCACCACGACTCACAAAAGGAAATTCTGTTGCTTTCCATTCATCTAATTTTACTGTGTATGTTACTAAATTCTAACACATCTTTCCAACCCCAAATTTGGCATAAACTATTAGCTTTTTTCCAATTAACTTCTGTCACAAGAAACTAAGTGTCATCCTGTTCTTTCTTCTCCTTTCGCTACAATAAAAAAAAAAAAACCAAAAGCCCGAAATAAACCAACAAACCAATGACACTTAATTGTATCTTCAAATTGTATTTTTTACTGGCCCCTTCAATTATGCACCACTTTACTTATTTGATGTATTCGACTCAAACATCTTCTGATTGGACAGGGAACGCTAAGCCCACCTGTCGAGCTTTGCCTCTGTATGGCATCGGTCTCGTGCCCTTAAGAACTGTTGATTTTATCTTGGAAAGACATCTTTTTTTTTTTTTAAGGATTTTATTTATTTATTCATTGAGAGACACACAGAGGGAGAGAGAGAGAGGCAGAGATGAGGGCCGAGGAGAAGCAGTCCTCCATGCAGCGGCGCCCTACATGAGACTTGATCCCAGTGTCTCCAGGATCAGGCCTGGGCCAAAGGCGGGTCTACAAAACCACTGATCCACCCGGGCTGCCCTCTGAAAGAAATCTTTAAAGGACTAAAGTCCACAAGAGGAATACCAGACTCACCGGCTATACTTTTCTTCTAGGGTAACTTCGTTCCTTGCGCCCCCCCCCACCTTGGCTAACTATATCTTATAAAAGATAAATTTAGTCTCCTTAGTATCTCATAGTAATC	.	FAIL_NOTPRECISE	IMPRECISE;SVMETHOD=Snifflesv1.0.12;CHR2=chr1;END=32730081;STD_quant_start=0.000000;STD_quant_stop=71.446440;Kurtosis_quant_start=8.922489;Kurtosis_quant_stop=3.890605;SVTYPE=INS;SUPTYPE=AL,SR;SVLEN=1083;STRANDS=+-;STRANDS2=26,38,26,38;RE=64;REF_strand=30,45;Strandbias_pval=1;AF=0.460432	GT:DR:DV	0/1:75:64
chr1	32754517	1364	CTGTGGTTTTTTTTTTTTTTTTTTTTAATTTTTTATTTATTTATGATAGTCACAGAGAGAGAGAGAGAGAGGCAGAGACACAGGCAGAGGGAGAAGCAGGCTCCATGCACCGGGAGCCCGACGTGGGATTCGATCCCGGGTCTCCAGGATCGCGCCCTGGGCCAAAGGCAGGCGCCAAAACGCTGCGCCACCCAGGGATCCCCGTC	N	.	PASS	PRECISE;SVMETHOD=Snifflesv1.0.12;CHR2=chr1;END=32754720;STD_quant_start=3.420526;STD_quant_stop=2.236068;Kurtosis_quant_start=-1.629704;Kurtosis_quant_stop=-1.244871;SVTYPE=DEL;SUPTYPE=AL;SVLEN=-203;STRANDS=+-;STRANDS2=9,7,9,7;RE=16;REF_strand=52,54;Strandbias_pval=0.789384;AF=0.131148	GT:DR:DV	0/0:106:16
chr1	32765519	1365	AAGAAAAAAAGAAAGAAAGAAAGAAAGGAAGGAAGGAAGGAAGGAAAGAAAGAAAG	N	.	PASS	PRECISE;SVMETHOD=Snifflesv1.0.12;CHR2=chr1;END=32765569;STD_quant_start=4.400413;STD_quant_stop=3.753786;Kurtosis_quant_start=0.118915;Kurtosis_quant_stop=0.010540;SVTYPE=DEL;SUPTYPE=AL;SVLEN=-50;STRANDS=+-;STRANDS2=17,5,17,5;RE=22;REF_strand=51,41;Strandbias_pval=0.0893547;AF=0.192982	GT:DR:DV	0/0:92:22
chr1	32765595	1366	N	AAGAAGAAGGAAAGAGAAAGAAGAAGAACGAAATAAAAGAAAGAAAAAGAAAAAAGAACGGCAAAGGAAGAAAGACGGAAAGAAAAGAAAAAAAAAAGAAGAAAGAAAGAAGAAGAAAAGAAAAGAAAAAAAAAAAAAGAAAGGAAAAAAAAATAAAAAAAAAGAAAATAAAAAAGAGAAAAGAAAGAAAAAAAAACCGAAAAAGAGAAAGAAAAAAGAACTAAAAGAAATTGGTTATATAATCCTCTTTAAGAAG	.	FAIL_NOTPRECISE	IMPRECISE;SVMETHOD=Snifflesv1.0.12;CHR2=chr1;END=32765692;STD_quant_start=82.933708;STD_quant_stop=85.645198;Kurtosis_quant_start=-0.752652;Kurtosis_quant_stop=-0.300662;SVTYPE=INS;SUPTYPE=AL;SVLEN=121;STRANDS=+-;STRANDS2=3,10,3,10;RE=13;REF_strand=51,48;Strandbias_pval=0.0762016;AF=0.116071	GT:DR:DV	0/0:99:13
chr1	32772888	1367	N	TGGGAGTTCTGTCACTTGAAGGTGACCCATTTTACGGAATACCGATTCGA	.	PASS	PRECISE;SVMETHOD=Snifflesv1.0.12;CHR2=chr1;END=32772890;STD_quant_start=0.424264;STD_quant_stop=1.542725;Kurtosis_quant_start=22.071985;Kurtosis_quant_stop=19.359453;SVTYPE=INS;SUPTYPE=AL;SVLEN=50;STRANDS=+-;STRANDS2=45,55,45,55;RE=100;REF_strand=56,62;Strandbias_pval=0.78549;AF=0.458716	GT:DR:DV	0/1:118:100
chr1	32773535	1368	TTTTTTTATTTTTTTATTTTATTTATTTTTTTTTTTAATTTTTATTTATTCATGATAGGCACACAGTGAGAGAGAGAGAGGCAGAGACACAGGCAGAGGGAGAAGCAGGCTCCATGCACCGGGAGGCCGACGTGGGATTCGATCCCGGATCTCCAGGATCGCGCCCTGGGCCAAAGGCAGGCGCCAAACCGCTGCGCCACCCAGGGATCCCTGT	N	.	PASS	PRECISE;SVMETHOD=Snifflesv1.0.12;CHR2=chr1;END=32773754;STD_quant_start=2.302173;STD_quant_stop=2.789265;Kurtosis_quant_start=3.575307;Kurtosis_quant_stop=1.554738;SVTYPE=DEL;SUPTYPE=AL;SVLEN=-219;STRANDS=+-;STRANDS2=42,58,42,58;RE=100;REF_strand=54,64;Strandbias_pval=0.58715;AF=0.458716	GT:DR:DV	0/1:118:100
chr1	32786964	1369	N	CCACTCCCCTTTTTTTCCCTTTTCCCTCCATCTCTATTTTCTCCTTCCTTTTCTTCCCCGTCGCCCCTTGGCACCGTCCTCACCGGTCTTCGCACGTTTTCTCGCACCTCCTTGTTCC	.	FAIL_NOTPRECISE	IMPRECISE;SVMETHOD=Snifflesv1.0.12;CHR2=chr1;END=32786988;STD_quant_start=18.308468;STD_quant_stop=48.934650;Kurtosis_quant_start=-0.914966;Kurtosis_quant_stop=2.068841;SVTYPE=INS;SUPTYPE=AL;SVLEN=96;STRANDS=+-;STRANDS2=16,1,16,1;RE=17;REF_strand=38,35;Strandbias_pval=0.00175496;AF=0.188889	GT:DR:DV	0/0:73:17
chr1	32799873	1370	GAAAGCCTAAATCAGGGGATCCCTGGGTGGCGCAGCGGTTTGGCGCCTGCCTTTGGCCCAGGGCGCGATCCTGGAGACCCGGGATCGAATCCCACGTCAGGCTCCCGGTGCATGGAGCCTGCTTCTCCCTCTGCCTGTGTCTCTGCCTCTCTCTCTCTCACTGTGTGCCTATCATAAATAAATAAAAAATTAAAAAAAAAAAAAAAAA	N	.	PASS	PRECISE;SVMETHOD=Snifflesv1.0.12;CHR2=chr1;END=32800081;STD_quant_start=3.958114;STD_quant_stop=2.962731;Kurtosis_quant_start=7.304307;Kurtosis_quant_stop=3.299200;SVTYPE=DEL;SUPTYPE=AL;SVLEN=-208;STRANDS=+-;STRANDS2=33,39,33,39;RE=72;REF_strand=39,51;Strandbias_pval=0.753414;AF=0.444444	GT:DR:DV	0/1:90:72
chr1	32825097	1371	N	GAGGGGATCCCTGGGTGGCGCAGCGGTTGGGCGCCTGCCTTTTGGCCCAGGGCGCGATCCTGGAGACCCGGGATCGAATCCCACACGGGCTCCCGGTGCATGGAGGCCTGCTTTCTCCCCTGCCTGTGGTCTCTGCCTCTCTCTCTCTCAAGGTGTGCCCTATCCATAAATAAATAAAAAAAAAAAAATTTAAAAAAAAAAAAAAAAAAAAAAAAAAAAAAAAGAAAGAATC	.	PASS	PRECISE;SVMETHOD=Snifflesv1.0.12;CHR2=chr1;END=32825098;STD_quant_start=4.753946;STD_quant_stop=6.730527;Kurtosis_quant_start=2.344545;Kurtosis_quant_stop=3.024012;SVTYPE=INS;SUPTYPE=AL;SVLEN=239;STRANDS=+-;STRANDS2=8,6,8,6;RE=14;REF_strand=45,43;Strandbias_pval=0.777307;AF=0.137255	GT:DR:DV	0/0:88:14
chr1	32829052	1372	N	CAAGATAAGAAAGCTTTTGGGATCCCTGGGGTTGGCACAGGCGGTTTATCGCCTGTCTTTGCCCAGGGCGCGATCCTGGAGACCGGAGTCGAATCCCACAGTCGGGCTCACCGGTTCATGGAGAGCTGCTCATCCCTCTGCCCTGTTTCTCAGCTTCTCTCGTGGCTCTTCTCGCTTCTCTCTCTCTGGTGGGACTATCATAAATAAATAAAAATTAAAAAAAAA	.	PASS	PRECISE;SVMETHOD=Snifflesv1.0.12;CHR2=chr1;END=32829058;STD_quant_start=2.110579;STD_quant_stop=4.358899;Kurtosis_quant_start=-1.769197;Kurtosis_quant_stop=17.395454;SVTYPE=INS;SUPTYPE=AL;SVLEN=219;STRANDS=+-;STRANDS2=23,21,23,21;RE=44;REF_strand=31,30;Strandbias_pval=1;AF=0.419048	GT:DR:DV	0/1:61:44
chr1	32830382	1373	AAGATAAGAAGCTTTTGGGATCCCTGGGTGGCGCAGCGGTTTAGCGCCTGTCTTTGGCCCAGGGCGGGATCCTGGAGACCCGGGATCGAATCCCACATCGGGCTCCCGGTTCATGGAGACTGCTCCTCCCTCTGCCTGTGTCTCAGCCTCTCTCTCTCTCTCTCTCTCTCTCTGTGTGACTATCATAAATAAATAAAAATTTAAAAAAA	N	.	PASS	PRECISE;SVMETHOD=Snifflesv1.0.12;CHR2=chr1;END=32830591;STD_quant_start=4.153312;STD_quant_stop=3.464102;Kurtosis_quant_start=16.142218;Kurtosis_quant_stop=13.866541;SVTYPE=DEL;SUPTYPE=AL;SVLEN=-209;STRANDS=+-;STRANDS2=17,23,17,23;RE=40;REF_strand=27,33;Strandbias_pval=0.83953;AF=0.4	GT:DR:DV	0/1:60:40
chr1	32833724	1374	ATCACCTTGAGCAGGAAACAACAAATGTTGGAGAGGATGCGGAGAAAAGGGAACCCTCTTACACTGTTGGTGGCAATGTGAACTGGTGCAGCCACTCTGGAAAACTGTGTGGAGGTTCCTCAAACAGTTAAAAATATACCTGCTCTACGACCCAGCAATTGCACTGTTGGGGATTTACCCCAAAGATACAAATGCAATGAAACGCCGGGACACCTGCACCCCGATGTTTCTAGCAGCAATGGCCACGATAGCCAAACTGTGGAAGGAGCTTCGGTGTCCAACGAAAGATGAATGGATAAAGAAGATGTGGTTTATGTATACAATGGAATATTACTCAGCTATTAGAAATGACAAATACCCACCATTTGCTTCAACGTGGATGGAACTGGAGGGTATTATGCTGAGTGAAGTAAGTCAGTCGGAGAAGGACAAACATTATATGTTCTCATTCATTTGGGGAATATAAATAATAGTGAAAGGGAAAATAAGGGAAGGGAGAAGAAATGTGTGGGAAATATCAGAAAGGGAGACAGAACATAAAGACTGCTAACTCTGGGAAACGAACTAGGGGTGGTAGAAGGGGAGGAGGGCGGGGGGTGGGAGTGAATGGGTGACGGGCACTGGGTGTTATTCTGTATGATAGTAAATTGAACACCAATAAAAAAATAAATTAAAAAAAAAAAAAA	N	.	PASS	PRECISE;SVMETHOD=Snifflesv1.0.12;CHR2=chr1;END=32834422;STD_quant_start=3.012793;STD_quant_stop=4.376511;Kurtosis_quant_start=8.535743;Kurtosis_quant_stop=-2.185856;SVTYPE=DEL;SUPTYPE=AL,SR;SVLEN=-698;STRANDS=+-;STRANDS2=16,10,16,10;RE=26;REF_strand=42,40;Strandbias_pval=0.37784;AF=0.240741	GT:DR:DV	0/0:82:26
chr1	32836634	1375	N	AAAACAAACACGGGATTCCCGGGGTGGCGCAGTGGTTTAGCGCCTGCCGTTGGCCAAGGGCGCTATCCTGGAGACCCGGGAATCGAATCCCACGTACATAAAAATAAATAACATACAAACCGGTTCATGGAGCCTGCGTTTCGCCCTCTGCATGTGTCTCTGCCATCTCTCGTCGCTCTCTGTGACTTCATAAATAAAAAAAAAAAAAAAAAAAACAAAAGTTTAACTAAAAACAAAAAAA	.	PASS	PRECISE;SVMETHOD=Snifflesv1.0.12;CHR2=chr1;END=32836636;STD_quant_start=4.051749;STD_quant_stop=9.046178;Kurtosis_quant_start=-0.000078;Kurtosis_quant_stop=0.344127;SVTYPE=INS;SUPTYPE=AL,SR;SVLEN=231;STRANDS=+-;STRANDS2=13,11,13,11;RE=24;REF_strand=46,36;Strandbias_pval=1;AF=0.226415	GT:DR:DV	0/0:82:24
chr1	32840054	1376	N	GCCACCATTGGCCTTGACTGAATGGAGCGGGAGGGTTTATGCTGAGTGAAGTAAATCAATCGGAGACGGAACAAAATTATATGGTCGCATTCTTTCGGGACTATAAAAATAGTGAAGGGGAATAGAGGTGAAAGGAGAGAATTAGTGGGAATGTCAGTGAGGGAGACAGAACATGAAGAGACTCCACTCTGGAAACGAACAAGGGGTAAGTGGAAGGGGAGGCGGGCGGGGGGGTGGGGTGACTGGGTGACAGGCACTGGGGGCACTTGGGAAGGAATGACAAGGGATTGCTTGAATGCTATATGTTGGGCAAATCGAACTGCAGAAAAAATCTACAAAAGGAAAAAGAAAATGGAATTAAGTAAAGTCACTTAAAAAAAAAGGAGTGCTCAAAATAATACTAGAGGGGGCACAACGAATGAGCTGTTGGGTTATAAGATAAGGTTTGGAGAAAGAGGATGAATAGTTATAAGCAGTTTTGATAATGGTATTTTGCAAAGACTATGTGAACATATATACATTTTCCCTATACTTTAAAAAGACTCATCATGAATAACCACAGGTTCACGGTTGTTGCTTGTGTTATACCTCAGTTGCATTCACTTCCGTAAATTCTCAGTTCAAACGAAAGAGAGAAACAATTACTGACTAAAAGATTCCCATAACAGACTATTCCATGGAATTTAGCAGTACATAAATGCTTGGGTAAAAGAATGCAAAGTTCTCATTCTGTTCAATGACGGTTGCTAGTAAAAATAAAGATGCAGGTAAAATATGAAATTTTGCCTGTTTTAACACACAGAGGCGTTTGCGTTAAATTTTCTGTAAATCATAAGACATTTTCAGATTATGCTATTTTTAATAATCGTAGTTTCTCTTTTTGCTTTAAATTAAAAGAATACTGGGAAGGGTATGTACGAAATTTTGCCACCTCTAATAATGCATATAGAAGAGGGTTAATAAATTACCTGCCCATTTACCACAGTTTGTTTTTCATAAACAATTGTCCCTGACCAGTGTCCAACAGGGAGCATGAGGCAGGAAACAGGGGTGTTGTATTTATTTCAGGTAAATAAGTAGTAGAGTTTAGGAGAGAAAATTTTAAAACAGTATAAACATGACTAAAACCTGGTCCACTTTAATTTAACCAGTGCACTGCCGATTCTAAATATTGTCATGATAAGAAATACTACTTCCCCACCTAAAAGTCTGTTTTTGTCAATCTAATATATTTGGCTGTGGAGTACTGGTGAATGTTATTTAAATTTTTTAATAGTATTTCAAGGAGAAAGCAATGAAGGCAAAAGTATTTGAAGATAAATAACTGAAAGTATCTAAAAATTGTAAGAATATATTCATCTTCAGGTATGTAAAGATCACACAGATATACTACTAAGCAAAAGATCAGGGAAAAGCTAACAGATTTAGACAGCATAGTAAAATTTAAGAGGTCAAAGCCAAAAGAAGTTTTCTAAGTCTCTAGTTTAGGTAAAAGCAGAACATGGCAAAGAGAATGTTTTTCATTAAAGAAATTCAAATCCCAATTGCAATAATAAGTGCAAGAAGACATAGTTGAAGGCATAGATGAATGGGATCTATTTTATATTACATGAGTAAAGACTAGGTTTTTATATCCAGACAGAAGTAACATTTAAATGAAAATGAATGAAATACTGTTCGCTATTCACCACCCCTTGATCTTTCTCGTTAAAAGACTATCTGAAACTGCTTACTGAGAATTAAAGCAGTGAGTATTTACCATATAATTAAGCAATAAATTTCTAAAAAATCCATGAATATTATTCCCATTATTGCTAACAGTTGTATTAATCATGTGCAAGGCACAGGTAGTAATAATATACTATATGTATATTCAAAATTCCACAGCAACTGCTATAAAATATATATGATTCGCGTCTTGAGTTCATGAGTGTCAACTTGGACCTGATTCCAGAGTTGAGTCAAATATAAAGAATGGAGTGGAAGGGACAAGATGGAAGGAACGTAGATTTTGCATTTTACAAGGTACCTTCTTATGAGAGAATAAATATAGAAACAACTGAGTATTAGAATACAATGAGAAAATTAAAGCATACAATAGGATTTAAACATGTAAGAAATATAGATAGGAAATAGATTAGACATGTATTTATTGATTGTAGTTATTTTGTTATTAAAGGTTTTATCCATTTATTGC	.	FAIL_NOTPRECISE	IMPRECISE;SVMETHOD=Snifflesv1.0.12;CHR2=chr1;END=32840054;STD_quant_start=0.845154;STD_quant_stop=86.341101;Kurtosis_quant_start=9.976003;Kurtosis_quant_stop=-1.930765;SVTYPE=INS;SUPTYPE=AL,SR;SVLEN=2858;STRANDS=+-;STRANDS2=14,15,14,15;RE=29;REF_strand=0,0;Strandbias_pval=1;AF=1	GT:DR:DV	1/1:0:29
chr1	32852671	1377	N	AGCGGATCCATGGGTGGCGCAGCGGTTTTGGCCGGGCCTGCCGTGTGGCCGGGGCGGGATGCCTGAGAACGCCGGGGTCGAGAATACCATAGCGGGCTCCGCGATGCATGGAGGCCTGCTTCTCCTCTGCCTGTGTCGCTGCTCTCTCTCTCGTCTCTCTCTCTGAATAGCATAAGTAAGTAAAAAAAAAAAAAAAAAAAAAGAACTTCTAATG	.	PASS	PRECISE;SVMETHOD=Snifflesv1.0.12;CHR2=chr1;END=32852671;STD_quant_start=1.897367;STD_quant_stop=6.572671;Kurtosis_quant_start=6.869449;Kurtosis_quant_stop=5.562839;SVTYPE=INS;SUPTYPE=AL;SVLEN=211;STRANDS=+-;STRANDS2=9,8,9,8;RE=17;REF_strand=36,43;Strandbias_pval=0.603518;AF=0.177083	GT:DR:DV	0/0:79:17
chr1	32869388	1378	N	TTCATTTCATTGCAAATTTGCATTATCATTTCAG	.	PASS	PRECISE;SVMETHOD=Snifflesv1.0.12;CHR2=chr1;END=32869391;STD_quant_start=7.286975;STD_quant_stop=7.930952;Kurtosis_quant_start=-0.478397;Kurtosis_quant_stop=-0.151155;SVTYPE=INS;SUPTYPE=AL;SVLEN=31;STRANDS=+-;STRANDS2=9,6,9,6;RE=15;REF_strand=42,45;Strandbias_pval=0.577314;AF=0.147059	GT:DR:DV	0/0:87:15
chr1	32870389	1379	ACAACAAATGCCCATCAAGTGAATGAATAAACAAATTATAATATAGCTTTATGTTTCATTATATTGGCCCAAAAAAAAGGGAAATCCTCTTACACTGTTGGTGGGAATGCAAAATGGTACAGCCACTCTGGAAAACAGTATGGATGTTCCTCAAGAAGTTAAAAACACAGCACACATATGACCCCGCAATTGCACTACTAGGTACTTATCTAAAAGTTACGAATGTAATGATCCATAGGGGCACCTGCACCCCAATGTTCATAGCATGCGATGTCCACAATAGCCAAACTTATGATAGACATGAAAGCTATGAACACTGGGGTGCAGGTGCCCCTATGGATCANNNNNNNNNNGCACTTATACAACTCAATAATTCTACTCCTAAAATGTTTTCCAAAATAAATGAAAACATATATCCCACAAAGACTTCTGAATTGCTTTTCATAGCTTTATTTCTAATTGCCAAAAGCTTTT	N	.	FAIL_NOTPRECISE	IMPRECISE;SVMETHOD=Snifflesv1.0.12;CHR2=chr1;END=32870859;STD_quant_start=42.740575;STD_quant_stop=38.594916;Kurtosis_quant_start=-1.329623;Kurtosis_quant_stop=-1.710721;SVTYPE=DEL;SUPTYPE=AL;SVLEN=-470;STRANDS=+-;STRANDS2=35,40,35,40;RE=75;REF_strand=37,44;Strandbias_pval=1;AF=0.480769	GT:DR:DV	0/1:81:75
chr1	32873190	1380	ACACTTCATGAATCCCCCTTCCACTCCACACCCCAAAACACATAACTGTTCATTTCCTGGGCTATGTGGAAGAAATCTTAGTAACATTAAAATTGATTTACCTGCCAACTAATGGGGAATAGGTCCTAAAATAAATTTANNNNNNNNNNGAATGAATGTCATCAGCTTTTCCTGCCTTCTGGGGCCACTGGGTCGGGATAACCTGCATACCTACTGTTAGCCACCTTGGCTAG	N	.	FAIL_NOTPRECISE	IMPRECISE;SVMETHOD=Snifflesv1.0.12;CHR2=chr1;END=32873423;STD_quant_start=19.879515;STD_quant_stop=17.499129;Kurtosis_quant_start=-0.918867;Kurtosis_quant_stop=-1.877544;SVTYPE=DEL;SUPTYPE=AL;SVLEN=-233;STRANDS=+-;STRANDS2=36,46,36,46;RE=82;REF_strand=41,48;Strandbias_pval=0.877838;AF=0.479532	GT:DR:DV	0/1:89:82
chr1	32878746	1381	N	ATAATCCAACTTTTTTTTTAATTTTTTTAAATTAATTATTTATTTGGAAGTCACAGAGAGAGGAGAATGAGGCCCAAAAAGAGACACAGTGCAGAGGGAGCAGCGGCTCCAGGCTCACCGGGAGCCCGCTGTGGGATTCTGGATCCCCGGGTCTTTCCAGGATCGCCCCCTGGGGCCAAAGGCAGCGCCAAACCGCTTGCGCCACCCAGATCGGATCCC	.	PASS	PRECISE;SVMETHOD=Snifflesv1.0.12;CHR2=chr1;END=32878756;STD_quant_start=2.798809;STD_quant_stop=3.708099;Kurtosis_quant_start=2.781134;Kurtosis_quant_stop=3.124591;SVTYPE=INS;SUPTYPE=AL;SVLEN=203;STRANDS=+-;STRANDS2=12,13,12,13;RE=25;REF_strand=41,48;Strandbias_pval=1;AF=0.219298	GT:DR:DV	0/0:89:25
chr1	32881577	1382	N	TTTTTTTTTTTTTTTTTTTTTTTTTTTTTTTTTACGTCTTTTTTTTATTCTTTA	.	FAIL_NOTPRECISE	IMPRECISE;SVMETHOD=Snifflesv1.0.12;CHR2=chr1;END=32881577;STD_quant_start=18.923530;STD_quant_stop=20.588832;Kurtosis_quant_start=-0.465440;Kurtosis_quant_stop=0.107437;SVTYPE=INS;SUPTYPE=AL;SVLEN=59;STRANDS=+-;STRANDS2=12,0,12,0;RE=12;REF_strand=42,47;Strandbias_pval=0.000331578;AF=0.118812	GT:DR:DV	0/0:89:12
chr1	32881566	1383	N	TCTTATTCTTTTTCCGTTTATTTCTTTTTTTCTTCTTTTCTTTTCTCGTGTTCTTTCGTTGCGTTGTCTTTCTTTTTCTTTCTTTCTTTTCTCTATCTTTCTTCTTATCAGTCTCTTCTCCGTCCTTTTTGTTTTGTTTTTTTTTTTTTTTTTTTTTTTTTTTTTTTTTTTTA	.	FAIL_NOTPRECISE	IMPRECISE;SVMETHOD=Snifflesv1.0.12;CHR2=chr1;END=32881702;STD_quant_start=27.535432;STD_quant_stop=146.872053;Kurtosis_quant_start=3.529400;Kurtosis_quant_stop=0.779993;SVTYPE=INS;SUPTYPE=AL;SVLEN=176;STRANDS=+-;STRANDS2=12,0,12,0;RE=12;REF_strand=43,49;Strandbias_pval=0.000307182;AF=0.115385	GT:DR:DV	0/0:92:12
chr1	32886744	1384	N	ACGACCACAGAAGTGGGGATCACTGGGTAGGCATGCAGCGTTTTGGCGGGCCTGCCTTTGGCCCAGAGCGCGGATCCTGGAGACGCGGGATGGGGGCAGGGAGGAGCGAGATACCACGGTCAGCTGCCCGCGTGACAATGAGCCTGCTATCGCCATCGGCTGTGTCTCTGCCGATCTCTCTGCTCTCTCGCTCTCTTGACTATGCCCAAATGAAATATAAAATATTTAAAAAGAGTTAAAAAAAAAAAACAAAAAAA	.	PASS	PRECISE;SVMETHOD=Snifflesv1.0.12;CHR2=chr1;END=32886754;STD_quant_start=4.153312;STD_quant_stop=4.782782;Kurtosis_quant_start=2.436892;Kurtosis_quant_stop=1.116333;SVTYPE=INS;SUPTYPE=AL;SVLEN=241;STRANDS=+-;STRANDS2=17,16,17,16;RE=33;REF_strand=33,40;Strandbias_pval=0.674781;AF=0.311321	GT:DR:DV	0/1:73:33
chr1	32887437	1385	GATACATGGTTACTAAAAGACAGAGTTTAGTCACATAGAGGGGAATACAGTCCCTGAAGAATTCATGTATTGTAGGTGAGCTTCTGAAAGTTTATGAAGATAATTCTATGATAAATAGTAATAATTTTGGATGTTTGCTGAAGACAGGGAGAAGACAATACAGAGAAAATGAAGGACATTTCTAGCATAATCAAAATTCTGTGGATGCATGGTTTGGACTGCCAACTATCTCTTTTATTTAAGGACAAAGCTAGATTTTGAATATTAAAATGTATGGAACATTCATATGACTTTCTATGAAAATAGTTGAAACTCACCTAATTTTTTTGTATGCCTCCACTTTATCTTAGACATGTTCTCCTGGAAAAGGTATGTCTTACTGAAAGAGAGCAATTCACACTAAATCCTCACAAACTAGAAGAAAAGGATCAGATTCGGTTCTGGAGCTGTTTATAGATATTTTCCTAGGGAAAAAAAATATTCAACCTTCTGGAGTTTACCTTGTACTTAGCAACAAACCCATTGGGGTTTAAATTCTTAAAATCTCTTTTGCTATGTAGTAATAGCTACACAGAATTTGGG	N	.	PASS	PRECISE;SVMETHOD=Snifflesv1.0.12;CHR2=chr1;END=32888019;STD_quant_start=0.000000;STD_quant_stop=0.000000;Kurtosis_quant_start=11.482457;Kurtosis_quant_stop=10.004644;SVTYPE=DEL;SUPTYPE=AL,SR;SVLEN=-582;STRANDS=+-;STRANDS2=11,19,11,19;RE=30;REF_strand=32,38;Strandbias_pval=0.509534;AF=0.3	GT:DR:DV	0/0:70:30
chr1	32894409	1386	TAAATTAGGAGATTCTTTTTTTTTTTTTTTTTTA	N	.	PASS	PRECISE;SVMETHOD=Snifflesv1.0.12;CHR2=chr1;END=32894443;STD_quant_start=3.286335;STD_quant_stop=3.754997;Kurtosis_quant_start=-1.520376;Kurtosis_quant_stop=-1.786797;SVTYPE=DEL;SUPTYPE=AL;SVLEN=-34;STRANDS=+-;STRANDS2=8,12,8,12;RE=20;REF_strand=35,44;Strandbias_pval=0.80417;AF=0.20202	GT:DR:DV	0/0:79:20
chr1	32902926	1387	AAGACTATGCTTTCACCCATCGTGTGGGCCCTCACAGAAAAAAAAAAAAAAAAAAAAAAAAAAAAAA	N	.	PASS	PRECISE;SVMETHOD=Snifflesv1.0.12;CHR2=chr1;END=32902993;STD_quant_start=2.538591;STD_quant_stop=1.269296;Kurtosis_quant_start=-1.769207;Kurtosis_quant_stop=-1.625018;SVTYPE=DEL;SUPTYPE=AL;SVLEN=-67;STRANDS=+-;STRANDS2=16,20,16,20;RE=36;REF_strand=39,39;Strandbias_pval=0.687553;AF=0.315789	GT:DR:DV	0/1:78:36
chr1	32929621	1388	TTAAAAACAATCAGGGGATCCCTGGGTGGCGCAGCGGTTTGGCGCCTGCCTTTGGCCCAGGGCGCGATCCTGGAGACCCGGGATCGAGTCCCACGTCGGGCTCCCGGTGCATGGAGCCTGCTTCTCCCTCTGCCTGTGTCTCTGCCTCTCTCTCTCTCTCTGTGTGACTATCATAAATAAATGAAAAAAAAAATTTAAAAAAAAAAATAAAATAAAATAAAAAAAAATAAA	N	.	PASS	PRECISE;SVMETHOD=Snifflesv1.0.12;CHR2=chr1;END=32929851;STD_quant_start=1.493576;STD_quant_stop=0.919866;Kurtosis_quant_start=13.766706;Kurtosis_quant_stop=-1.245893;SVTYPE=DEL;SUPTYPE=AL;SVLEN=-230;STRANDS=+-;STRANDS2=27,25,27,25;RE=52;REF_strand=52,41;Strandbias_pval=0.728631;AF=0.358621	GT:DR:DV	0/1:93:52
chr1	32937084	1389	N	CAGAGGGAATAAAATTTTTTGTTTAAAGATTTTATTTAGTTATTGATAGAGACACAAGCTACATAGAGAGAGGCAGAGACACATGCGAAGGGAAGGAAGCCAGGCACCATGCAGGAGCCTGAGGTGGGACTCGATCCAGGGGTCTCCAGGATCACACCGCCGGGGCGGCAAGGCGCGCTAAACAGCTGCTCCCAGCCGGGGCTGCC	.	PASS	PRECISE;SVMETHOD=Snifflesv1.0.12;CHR2=chr1;END=32937090;STD_quant_start=2.807553;STD_quant_stop=3.925782;Kurtosis_quant_start=11.889855;Kurtosis_quant_stop=9.107268;SVTYPE=INS;SUPTYPE=AL;SVLEN=200;STRANDS=+-;STRANDS2=13,21,13,21;RE=34;REF_strand=53,60;Strandbias_pval=0.434178;AF=0.231293	GT:DR:DV	0/0:113:34
chr1	32957545	1390	TATATATATATATATATATATATATATATAT	N	.	PASS	PRECISE;SVMETHOD=Snifflesv1.0.12;CHR2=chr1;END=32957576;STD_quant_start=2.626785;STD_quant_stop=2.626785;Kurtosis_quant_start=-1.245764;Kurtosis_quant_stop=-1.404255;SVTYPE=DEL;SUPTYPE=AL;SVLEN=-31;STRANDS=+-;STRANDS2=9,7,9,7;RE=16;REF_strand=43,43;Strandbias_pval=0.78699;AF=0.156863	GT:DR:DV	0/0:86:16
chr1	33010727	1391	N	GACCACCGGCAGAGGGCAGAAGCAGGCTCATGCCAGGGGAGCCTTGATGTGGGACTT	.	PASS	PRECISE;SVMETHOD=Snifflesv1.0.12;CHR2=chr1;END=33010729;STD_quant_start=1.504380;STD_quant_stop=2.635786;Kurtosis_quant_start=11.663162;Kurtosis_quant_stop=-0.528039;SVTYPE=INS;SUPTYPE=AL;SVLEN=55;STRANDS=+-;STRANDS2=25,14,25,14;RE=39;REF_strand=36,40;Strandbias_pval=0.114847;AF=0.33913	GT:DR:DV	0/1:76:39
chr1	33038711	1392	AAAAATAAAAATATAAAAAAATAAAAAAATAAA	N	.	PASS	PRECISE;SVMETHOD=Snifflesv1.0.12;CHR2=chr1;END=33038745;STD_quant_start=0.522233;STD_quant_stop=1.414214;Kurtosis_quant_start=-1.544296;Kurtosis_quant_stop=-1.519250;SVTYPE=DEL;SUPTYPE=AL;SVLEN=-34;STRANDS=+-;STRANDS2=21,23,21,23;RE=44;REF_strand=46,56;Strandbias_pval=0.856816;AF=0.30137	GT:DR:DV	0/1:102:44
chr1	33054529	1393	ATTAATTAATACAACATTGTATTAATTAATTA	N	.	PASS	PRECISE;SVMETHOD=Snifflesv1.0.12;CHR2=chr1;END=33054561;STD_quant_start=0.000000;STD_quant_stop=0.000000;Kurtosis_quant_start=-1.116545;Kurtosis_quant_stop=-1.009184;SVTYPE=DEL;SUPTYPE=AL;SVLEN=-32;STRANDS=+-;STRANDS2=23,18,23,18;RE=41;REF_strand=50,53;Strandbias_pval=0.462842;AF=0.284722	GT:DR:DV	0/0:103:41
chr1	33070699	1394	N	TATTGCTTGCCAGACCCCACCCTGTCTTTCTTGGTTTTTTT	.	PASS	PRECISE;SVMETHOD=Snifflesv1.0.12;CHR2=chr1;END=33070706;STD_quant_start=5.977736;STD_quant_stop=4.312772;Kurtosis_quant_start=-2.025465;Kurtosis_quant_stop=-1.454193;SVTYPE=INS;SUPTYPE=AL;SVLEN=34;STRANDS=+-;STRANDS2=36,25,36,25;RE=61;REF_strand=46,42;Strandbias_pval=0.503286;AF=0.409396	GT:DR:DV	0/1:88:61
chr1	33081315	1395	N	CTCCTTACTTCTCGAATTTGTTTACATTTTATTAAGGACAAAACAAATAAAGTCTGGGTAAATTTATACTTACGAAAGTCCTAGTCTATACTTCCAAAGTTCAAGTGGTTTCAAGGGTTGCTGACATGATCATTAAGAGCTTTGACTATTCATCTAAACATGTACAATCTAGTTTCATTAGAGCCTATTGTATTTAATGGAAAGAAGTATTGTCAGTGTTTAACATTTTTGTCACTTATTTCCTGAACTAGATGTTTTTAACATAGAGCCAACCACAACACAGTTAATAATCAATAACTTGTTTGGGTCAAAGCCACTAATTTAGATCCCCTCATGTAGAATGTTATAACCAGTGAAACATAATGAAAAAAATTACTAACATAATATATTACCAGTCAAAAACACAAAAAAAGTTCTGTTTAAGGTTCCATAGTAGAACAAGAAACGTTTCGATTTTTGTGTCAACTGGTGCTTAACTATATTTCAGTTAGGGCCAGCATTTTATTGAAGGTTATTAGAGTGAAAAACATAGATTAGAGTTCAATATATGCTATTAATTTATTTGTGCCAAATATATTTAAGTTCCGTAAAATATTGCTAAGTATTTCAGAGAACAATTACAGAAGAGTAATCACAGAAAGACCACAATTTGTACGTATTTAGAGAAGACAAATTCTATTCTTCTGTAGTGGTAAAAAGAGAACATGGTAAGTACACTTTTTAGACTGCCCAGCCATATTATTAGTACTTTGTGTAATCCACCAGGATGGACGAACTAGTAGATTTTATGCCAATGATTGGGGCCCATGAATTGTATCTCGATCCTGCCGAATCTGGAACATACCGAGCATAAGATAACTAGCAGGAGTGTCGTTATAAGATCTAACTCATATATATATCATACAACTTATAAAGATTTACATATAGCATAAACTAATTATTATACAATGGTAGGCATTTGCTACTTTATAGCTGAGGAAAATGATGTACTTGAAGACAGATTTGCCTCAAGTTTACATAGAATACTCCAGGGGTGGGAAGGTTAGGCGTATGAGATAGTCTGGAAAATTCGGAAACTGTAGATTAATAATATTTAAAAAGATAATTCATAGATTGTAAAAATAAACTAAAGTGCGCTGTAACCTTTAAGAGGGAAATATGGAAAACCTTTGCATAAACAAGTTTTTTTTTTTTTTCTTCTGTAGTGTTACAGTAATGTAGTATTCCCTCGGGGTTCAGAGAGATGGAGATGTAGTATTTTTTTTATGTCTCAGTTTTGAGTAAAGTTTTAATTTCATTTTAACTCTTCAGTAGGCTTGTGAACTGAATGTATGTTTTACTCTGTGTACAACTAGCAAATATTCTCTAATTATTCGACATCATGTGTTCGATTAATACTCATAAAAGAGCACAACTTTTTTATATAATATTGATGCCGTCTATTTTTGCATATATTTTTATCCAAGTGAGGATTAAGTGTAGATCTATGTTAATATTTCATAATTTAATTTTATTTTCACCGATAAATTGGTTTATATTACCTATTAAATCCTTCAAAGTCTTTTATTGGGTATATATAAACTTTGGAGGACCAATATATGTGTCCAGTGAATATTGCTTTTATGCACTGGGTATTAAACTTTACACACCTGAAATATGTTTATATGTCATATTTATATATGTCCTGTCTGATAGTCAAATTGTACCTATTGTTGTGAGAATATTTTTATTGATTTGCGAAGATAAAAGGAGAGAGACGCATGAGCTAAAGGAGGGAGTAGAGAATTGGAGAGAATCTCAAGCTGACTCCCTGCTGAGCAGGGAGCTAACGCAGAGCTTGATCTGATCGAGAATCCTGAGATCAATGTACCTGAGATAAAAGCAAAAGTCCAATGGTGAACGAGGCCACTCAGGTAACCCCGTTAACCTTCGATTTTTAATAAGCTTGGAGATGTTTGATTCATAGTTGTAAATACAGTATAGTTGCCAGAGGGTTATATTATTTTCAGGTTATACAATAGCATGATTCACAATGACAATACATGTTTCAGTACTAATCAAGATAAGTACACTCTCAAACCTCATCAACCTATTTTCACCCATTTCCCAACCAACGTCCCCCCCCTCTGGGAACCAGTTTTGTTCTCTATTATTACAGTCGAGTTTTGTTGTGTTTGATTTGTTGTTGTTGTTGTGTGGCTCTTTGTTGTTTTTTTTGTGGTCTTTAAATGACCA	.	FAIL_NOTPRECISE	IMPRECISE;SVMETHOD=Snifflesv1.0.12;CHR2=chr1;END=33081331;STD_quant_start=0.452911;STD_quant_stop=26.166136;Kurtosis_quant_start=1.148321;Kurtosis_quant_stop=-0.843147;SVTYPE=INS;SUPTYPE=AL,SR;SVLEN=2219;STRANDS=+-;STRANDS2=42,37,42,37;RE=79;REF_strand=42,37;Strandbias_pval=1;AF=0.5	GT:DR:DV	0/1:79:79
chr1	33212862	1396	N	TGCGTAGGGAAGGCGAAAAAACAAGAAAAGAATAAAGAAAGAACGATATAAAGAAAGAAGGAAAGAACGAAAAA	.	FAIL_NOTPRECISE	IMPRECISE;SVMETHOD=Snifflesv1.0.12;CHR2=chr1;END=33212868;STD_quant_start=16.708281;STD_quant_stop=24.537386;Kurtosis_quant_start=-0.571297;Kurtosis_quant_stop=4.497919;SVTYPE=INS;SUPTYPE=AL;SVLEN=81;STRANDS=+-;STRANDS2=5,19,5,19;RE=24;REF_strand=43,41;Strandbias_pval=0.010167;AF=0.222222	GT:DR:DV	0/0:84:24
chr1	33245421	1397	AAGAAAAAAATATGTTAAAAAAAAAAAAAAAAA	N	.	PASS	PRECISE;SVMETHOD=Snifflesv1.0.12;CHR2=chr1;END=33245457;STD_quant_start=2.020726;STD_quant_stop=2.091650;Kurtosis_quant_start=-1.713858;Kurtosis_quant_stop=-1.623308;SVTYPE=DEL;SUPTYPE=AL;SVLEN=-36;STRANDS=+-;STRANDS2=27,21,27,21;RE=48;REF_strand=50,43;Strandbias_pval=0.858924;AF=0.340426	GT:DR:DV	0/1:93:48
chr1	33266213	1398	N	TATTATCAGTTTTAGTTTCACACAATACAGCAGAATTATCCGCTATCGCCTTTCCTCCCTCCCTTTCCGTTCGTTCGGCTCCCGCGCCTCGTCCCGTGCTGCCGGTGGCCCGTCCGCGGGGCGCCTCCGTCTTCGCCGCCGCCCGTCCTTCCCCGCGCGGTTTCTTCCTTTCCCTCCCCTCACTCTTTTCTCCTTTTCTTATCGTCCCCTCACTGGTTTTCCTGCTTTTTGTTTTTTTTCCTTCCCTTCTCCCCTCCTTTTTGTCCTTTTTTCGTACTCCTTTTTCCACTATACAGTATACTGACTCAACACTCCTGCCTCCACACCCCAATGCCTCCTCAGCGGCATACACTCCTCATCCTCCCACCTATTAGCTACCCTTTCACTAATACCTATCCCACTGTATAATACTCAAGTTTGTTCTCTAAAGCTGTGAGTTTCTTTTTTTTGGTTGCCTTTTCTCTTTCCCTTTGCTTCTCTTGTTTTGTATCCTAAATTTCAATATTGAATGAACACCTATCCTGTTTTTGTTGTCTTTATCTCACTACTTCATTTCATTAACATAATATCCTCTAGCTCCATTAGTTGTTGCAAATGCAAGATTTGTTCTTTTTGTATTTGGCTTTTTATTGGTATTTTTCTGGCTGTTAAGTAATAGTCCATATAGATATTTTATATTAAAATACAATAGTTATATATATCTCTCTTTGGTATTCAATATAATTAACTCATATTTTTCCATCTTCATCAGTCTTACTGGGACACTTTGGGTTATTTTCCCTAACTTGGCTATGTCAGATCAAGTCCTTGTCTCAACACACATCTCGAGTGCAGTTTCCTCCACTTTATATTGGAAGTTTTGCATTCATCATCGGTAAATATTTAGTGTGCAATTTGTGCATCATAGCCTCCCGTTAGTTTTCCTTCAGCCCTTTTTGAGATCTGCACTATTCGCTGTTGTCCACGAGTGACTGCATAAGTTTTGCCACACCTCTTAAC	.	FAIL_NOTPRECISE	IMPRECISE;SVMETHOD=Snifflesv1.0.12;CHR2=chr1;END=33267004;STD_quant_start=371.028301;STD_quant_stop=450.860511;Kurtosis_quant_start=-0.929168;Kurtosis_quant_stop=-1.561979;SVTYPE=INS;SUPTYPE=AL;SVLEN=50;STRANDS=+-;STRANDS2=4,10,4,10;RE=14;REF_strand=61,55;Strandbias_pval=0.0999024;AF=0.107692	GT:DR:DV	0/0:116:14
chr1	33271737	1399	N	AAACCTACACCAGCGGGATCCCTGGGTGGCGCAGCGGTTATGGCGCCTGCCTTTGGCCCGGGCTAAATCCTGGGACTCCGGGAATCGAGTCCACGATCGGGCTCTCCCCCCGGTGCATGGAGCCTGCTTCTCGCCTCTGCCTGTGGCCTCGGCCTCTCTGTCCTCTCTCTGTGTGACTTATCATGAATAAATAAATAAAAATTCTTTACACAAAAAAAACGCACAAACAAACCGAAAAAAGA	.	PASS	PRECISE;SVMETHOD=Snifflesv1.0.12;CHR2=chr1;END=33271757;STD_quant_start=5.019194;STD_quant_stop=5.626175;Kurtosis_quant_start=10.883394;Kurtosis_quant_stop=18.882545;SVTYPE=INS;SUPTYPE=AL;SVLEN=222;STRANDS=+-;STRANDS2=29,23,29,23;RE=52;REF_strand=56,50;Strandbias_pval=0.73781;AF=0.329114	GT:DR:DV	0/1:106:52
chr1	33292895	1400	N	TATATTAATATGACATTATATATGATATTAGATTATATGATTTATAT	.	FAIL_NOTPRECISE	IMPRECISE;SVMETHOD=Snifflesv1.0.12;CHR2=chr1;END=33292896;STD_quant_start=15.693948;STD_quant_stop=15.459625;Kurtosis_quant_start=1.538486;Kurtosis_quant_stop=1.215782;SVTYPE=INS;SUPTYPE=AL;SVLEN=49;STRANDS=+-;STRANDS2=4,9,4,9;RE=13;REF_strand=41,50;Strandbias_pval=0.384248;AF=0.125	GT:DR:DV	0/0:91:13
chr1	33298977	1401	AAAAAAAAAAAAAAACAAAAAACAAACAAACAAAC	N	.	PASS	PRECISE;SVMETHOD=Snifflesv1.0.12;CHR2=chr1;END=33299010;STD_quant_start=1.264911;STD_quant_stop=0.000000;Kurtosis_quant_start=3.719177;Kurtosis_quant_stop=3.859504;SVTYPE=DEL;SUPTYPE=AL;SVLEN=-33;STRANDS=+-;STRANDS2=9,5,9,5;RE=14;REF_strand=52,51;Strandbias_pval=0.400526;AF=0.119658	GT:DR:DV	0/0:103:14
chr1	33314987	1402	TCTTTTTTTTTTTTTAATTTATTTTTTATTGGTGTTCAATCTACCAACATACAGAATAACACCCAGTGCCCGTCACCCATTCACTCCCACCCCCCGCCCTCCTCCCCTTCCACCACCCCTAGTTCATTTCCCAGAGTTAGCAGTCTTTACGTTCTGTCTCCCTTTCTGATATTTCCCACACATTTCTTCTCCCTTCCCTTATATTCCCTTTCACTATTATTTATATTCCCCAAATGAATGAGAACATATAATGTTTGTCCTTCTCCGACTGACTTACTTCANNNNNNNNNNTTCGGCCTTTGTTCCTTTATTTCTTTTTCCCCGTCTTCCTACCTTGATAGATGCGCGAACTCTTCTCACTGTAGCATTCCAGCTGGTCTCTCTTTAAATCTCAGGCCGAATTCATAGATTTTCAGGATAATTTGAAGGTTTTCTAGGTAGTTTGGTGGAGACAGGTGATTTGGAGACCCTGCTCTTCCGCCATCTTGCTCCTCCCCCCACATTCT	N	.	PASS	PRECISE;SVMETHOD=Snifflesv1.0.12;CHR2=chr1;END=33315495;STD_quant_start=3.150092;STD_quant_stop=2.385856;Kurtosis_quant_start=5.666565;Kurtosis_quant_stop=9.926181;SVTYPE=DEL;SUPTYPE=AL,SR;SVLEN=-508;STRANDS=+-;STRANDS2=16,10,16,10;RE=26;REF_strand=56,39;Strandbias_pval=1;AF=0.214876	GT:DR:DV	0/0:95:26
chr1	33320042	1403	N	ATACTGAAATGGCATAAGTGAATAAAGATTGTATGCTTTTACCAAAACAAACAAACAACCAACCAGAACAACCTCAAGTTTGAATGAA	.	FAIL_NOTPRECISE	IMPRECISE;SVMETHOD=Snifflesv1.0.12;CHR2=chr1;END=33320045;STD_quant_start=22.418480;STD_quant_stop=19.576396;Kurtosis_quant_start=0.430687;Kurtosis_quant_stop=-0.899113;SVTYPE=INS;SUPTYPE=AL;SVLEN=89;STRANDS=+-;STRANDS2=21,13,21,13;RE=34;REF_strand=53,30;Strandbias_pval=0.835786;AF=0.290598	GT:DR:DV	0/0:83:34
chr1	33336482	1404	N	CCTTTTTTTTTTTTTTTCTCTTTTTTTTTTTTTTTTGTTTTTGTTTTGT	.	PASS	PRECISE;SVMETHOD=Snifflesv1.0.12;CHR2=chr1;END=33336492;STD_quant_start=2.543735;STD_quant_stop=6.315248;Kurtosis_quant_start=3.187814;Kurtosis_quant_stop=2.662210;SVTYPE=INS;SUPTYPE=AL;SVLEN=36;STRANDS=+-;STRANDS2=19,15,19,15;RE=34;REF_strand=31,30;Strandbias_pval=0.673073;AF=0.357895	GT:DR:DV	0/1:61:34
chr1	33355930	1405	N	AGGTAAAAGAGACAGAAGAACGAAAGAGATAGAAAGAAGAAGACAGAAAGAGAATAAGGCAGAAGACAAGAAAGAAAGGAGGGGGAAAGAAGAACGAAAGATAAGAGAAAGCAAAAAAATAGAACAAAAGACAAGAC	.	FAIL_NOTPRECISE	IMPRECISE;SVMETHOD=Snifflesv1.0.12;CHR2=chr1;END=33355946;STD_quant_start=69.101375;STD_quant_stop=74.240824;Kurtosis_quant_start=3.758450;Kurtosis_quant_stop=1.936024;SVTYPE=INS;SUPTYPE=AL,SR;SVLEN=124;STRANDS=+-;STRANDS2=4,10,4,10;RE=14;REF_strand=40,39;Strandbias_pval=0.154762;AF=0.150538	GT:DR:DV	0/0:79:14
chr1	33357913	1406	N	TAACACTTATGCCTCGTATGGTGTTGGGACAGAATGCGGGTTCAAATTTATTATGGTTCTGTCGAAAAATCTCCTCACACACTGCAATCAATTTTGGG	.	FAIL_GAP	PRECISE;SVMETHOD=Snifflesv1.0.12;CHR2=chr1;END=33357913;STD_quant_start=0.000000;STD_quant_stop=2.544344;Kurtosis_quant_start=17.426750;Kurtosis_quant_stop=27.775841;SVTYPE=INS;SUPTYPE=AL;SVLEN=102;STRANDS=+-;STRANDS2=44,32,44,32;RE=76;REF_strand=44,32;Strandbias_pval=1;AF=0.5	GT:DR:DV	0/1:76:76
chr1	33365694	1407	TTTTGCCTATTCTTCTTATCCAGGGTCAGAGTGGGTAGGGGGTAGGATGACCACATGTATTCCAGATACTGGCTACTGTAGTGCANNNNNNNNNNTGAGTCAGGGAGATGATGATTATCAGCTCTCTTAACCCTAGCAGGGCTATAGAGCAGGGGACTTCAGCAGAGTGGGGCAGTATAAAGGAGATTACTCCCAGACAGCAGATGGGAAGTGGGAA	N	.	FAIL_NOTPRECISE	IMPRECISE;SVMETHOD=Snifflesv1.0.12;CHR2=chr1;END=33365908;STD_quant_start=18.442550;STD_quant_stop=16.851668;Kurtosis_quant_start=0.782599;Kurtosis_quant_stop=-1.827655;SVTYPE=DEL;SUPTYPE=AL;SVLEN=-214;STRANDS=+-;STRANDS2=49,45,49,45;RE=94;REF_strand=51,48;Strandbias_pval=1;AF=0.487047	GT:DR:DV	0/1:99:94
chr1	33429648	1408	N	AAAAAGCATTCCATATGGATCCTGGGTGGCGCGCCGACGGTTTGGCGCCGCCTTTGGCCAGGGCGGCGATCCTGGAGCCCCGAGATCGAATCCCACGTCGGGCTCCCCGCGTTGTATGGAGCCTGCTCTCCCTCTGCCTGTGTCTCTGCCTCTCTCCTCCTCCTCTCTCTCTCTCTCTCTCTGTTGACTATTCTACATAAATAAAACATTTCATAAG	.	PASS	PRECISE;SVMETHOD=Snifflesv1.0.12;CHR2=chr1;END=33429666;STD_quant_start=3.339388;STD_quant_stop=5.967081;Kurtosis_quant_start=23.658789;Kurtosis_quant_stop=4.428372;SVTYPE=INS;SUPTYPE=AL;SVLEN=203;STRANDS=+-;STRANDS2=33,34,33,34;RE=67;REF_strand=44,54;Strandbias_pval=0.634949;AF=0.406061	GT:DR:DV	0/1:98:67
chr1	33434875	1409	N	<DEL>	.	FAIL_NOTPRECISE	IMPRECISE;SVMETHOD=Snifflesv1.0.12;CHR2=chr1;END=33438324;STD_quant_start=13.345411;STD_quant_stop=26.598872;Kurtosis_quant_start=6.810326;Kurtosis_quant_stop=6.946394;SVTYPE=DEL;SUPTYPE=SR;SVLEN=-3449;STRANDS=+-;STRANDS2=5,5,5,5;RE=10;REF_strand=0,0;Strandbias_pval=1;AF=1	GT:DR:DV	1/1:0:10
chr1	33479247	1410	ATCCCAGTGTTTATTTTTTTTTTTTTTTTTTTTTTTTTTTTTTTTAAATTTTTATTTATTTATGATAGTTACAGAGAGAGAGACAGAGGCAGAGACACAGGCAGAGGGAGAAGCAGGCTCCATGCACCGGGAGCCCGATGTGGGATTCGATCCCGGGTGTCCAGGATCGCGCCCTGGGCCAAAGGCAGGCGCCAAACCGCTGCGCCACCCAGGGATCCCC	N	.	PASS	PRECISE;SVMETHOD=Snifflesv1.0.12;CHR2=chr1;END=33479468;STD_quant_start=2.121320;STD_quant_stop=1.509231;Kurtosis_quant_start=-1.739064;Kurtosis_quant_stop=-1.610017;SVTYPE=DEL;SUPTYPE=AL;SVLEN=-221;STRANDS=+-;STRANDS2=19,17,19,17;RE=36;REF_strand=43,35;Strandbias_pval=0.841988;AF=0.315789	GT:DR:DV	0/1:78:36
chr1	33481489	1411	N	TTCCCGTAGTTACGAGTCCTTACAGTTTGCCTCTCTCTTGTTTTTATTTTTTCATTTCCCTTCCCCTATGTCCATTGTTTGCTTCTCTTAAATTCCATATTATGAGTGAAATCATATGGTATTTGTCTTTTCTCCTTCTGACTCTATTTATTCCTTTAGGCTAATCCCCTCTAGTTCCATCACATCGTTGCAACATCGCAAGATTTAATTTTTTTGCATGGTTAGATTATCCATTGTTATAATACACCACCTCTTCTTCTTAAATATCTTACTCATCAATGGCATCCGTGCTTCTTTCCTAGTGATTTGCCAATTGTGGACATAGCTGTTCTAAATATGAAGGTCGCCCCTTTAAATCCACTGTTTTTGTGTCTTTTGGATAAAACTAGTTAGTGCCAATTGCTGGGTTCATCGCGTAATTCTTATTTTTAACTTTGCGAAGCTCTATGGCTGTTTTTCCCGGTTGCTATATCAGTTCTGCATTCCCATCAACAGGGTAAGAGGATTCGCCTTCTCTGCATCCTGGTCAACATCGTTGCTCCGCGGTTGGTCGTTTTTGCCATTCTGCTAGTGTAAGTTGGTATTTCATTGTAGTTTTGATTGAACTCCCTAATGCTGAGTGAATCTTGAGCATTTTCAATGTCTGTTAGCCACCCCTATATGTCTCTCTTTTTGGAGAAATTGTCTGTTCGTATCTTCTGCCTATTTCTCGACTGATTTGTTCCGTTTGGTTGTTTGGGTGTTGGTTGATACTTCTTTATAGATTGGCTATTAGCCCTTATCGTCCTTTGCAAATAACTTCTTCTTCAGCGATGCTTT	.	FAIL_NOTPRECISE	IMPRECISE;SVMETHOD=Snifflesv1.0.12;CHR2=chr1;END=33481494;STD_quant_start=0.000000;STD_quant_stop=11.688670;Kurtosis_quant_start=18.310838;Kurtosis_quant_stop=2.309598;SVTYPE=INS;SUPTYPE=AL,SR;SVLEN=849;STRANDS=+-;STRANDS2=24,24,24,24;RE=48;REF_strand=28,32;Strandbias_pval=0.846608;AF=0.444444	GT:DR:DV	0/1:60:48
chr1	33484009	1412	AAAGAAAAGAAAAGAAAAGAAAAGAAAAGAAAAGAAAAGAAAGAAGAAAGAAAGAAAGAAAGAAAGAAAGAAAGAAGAG	N	.	FAIL_NOTPRECISE	IMPRECISE;SVMETHOD=Snifflesv1.0.12;CHR2=chr1;END=33484088;STD_quant_start=9.602517;STD_quant_stop=11.982626;Kurtosis_quant_start=-1.187851;Kurtosis_quant_stop=-1.647290;SVTYPE=DEL;SUPTYPE=AL;SVLEN=-79;STRANDS=+-;STRANDS2=34,15,34,15;RE=49;REF_strand=40,46;Strandbias_pval=0.012088;AF=0.362963	GT:DR:DV	0/1:86:49
chr1	33498225	1413	N	GTGGCTGCGAACAGATTTTAAATTCTTCATTAATTTCCTGGTTGACCCTTGATCTTTTAGCAGGATGCCGTCCTAACCTCCCATTGTGTTTTAGTCCTTCCAAACTCTTTGTTGTGATTCTATGTTCTAATTTCAAGGCACTTATGGTCCGATGAGAGAATCTGCAGCGGGACAATCCCCATCTTTTGGTATCGGTTCAGACCCGATTTGTGACCCAATATGTGCGTCTATTTCTGGAGAAAGTCCCAGTGCGCTTGAAGAAGCATGTGTATTCAGTTGAGTTTGGATGTAAAGCTTCTGTAGCTAATCTGTGAAATCCACCACTCTGGCTCAGTGTATCATTTAAAGCTCTCTTTTCTTTGGAGATGTTTGCTGTAGAGAAGAATCCTATCGAGGTATAGAAAGAGCTAGATTGCAGTTCATCAAGTAAAGTGTCTTATTATCTAAGTATTCTTCACTTGGTTAAATAATTGATTTATACATTTGCCGCTCCACATCGGAGCATAATATTGCGGATTGTTAAGTCCTCTTGTTGAATAGACCTTTAAGCATGATTATTAGTGCCCCTCTTCATCTCTCACCTACATTCTTTGGGGTAATTTTAGTTTTATTGATATAAGGATGGTACCCCTCTGCTTTCTTTGAGGACCATTCGACTGGTAAGTGGTTCCCAACCTTTTATTTTCAGGCTGAGTTGTCCTTCTGTCTAAAATGAGTCTTTGTAGACAGCTAAATAGTATGGGTCCTTCTTTTTTATCCAGTCTGAAACCCTGCCGCCTTTTGATGCGCGTCATTAAGCCCATCATTCAGCAGTTACATTGACGAGATATGAGTTTAGTGTCATCATGATATCTATTCATTCTTTGTTTTGTGGAATGTTCACTGAACTTCTTCTTAAAGGTGATTTTAAGAGGCCCCCCTTAAAAATTTCTTGCAGATTGGTTTGGTATGTCACTTCCTTCTTTTAGTTGTGCCGTCTTGGAAGCTCTTTATCTTCTCCTTCCATTTTGAATGAGAGGCCTTGCGCGAGAAAGTATTTCTTGGTGGCATGTTCTTCTCATTTAGGACCCGAATATATCCTGCCAGCCCTTTTGGCGCCATGTCTCTGTGGAGAGTCTGCTGTTTTTACCCTAATACTCCTCCCCATAAAAGTCAGGGGATTTTTGTCTCTTGCTGCTTTAAGGATCTTCTCTTTATCTTGGAATTTGCAAGCTTCACAATTAAATGTCGAGTGGTTGAACGTTTTTTATTATTTTAGGGGTAGGGATCTCTCTATTTCCTGGATCTGAATGCCTGTTCCCTCCCAGTAGGAAAGTTTTCAGTAGAATTTGTTCAAATACATATTCTGGCCCTCTGGCCCTTCGGCGCCCTCGGGAACCCAATTAAACGTGGTTTTTCTTCCCCTCAGGCTGTCGTTTATTTCCTCTTAATCTATCTTCATGGTCTTTTAATTGTTTGTTCTCTTTTTTCCTCAGTTTCCCTCTTTGCTATCAATTTGTTTCTAGGTCACTCACTTTCTCCCCACTCATTAACCCTCGTCGTTAGTAATTCTAGGTTTGGATGCATCTCATTCAATTGCTTTTTAATTTTGCTGGATTAGCTCTAAATTCTGCAGTCAATGAAACGTCTCTTCCTTGCCAGTCCCCTTTATATTTTTTTCTAGCAGCCAACCGTAGCTGTATAATTCGTTGCTTCTGAACCTCTTGGCTTCTACATTGAATTGTAATCCTAGATATTTTGTTAACTCTGTGGAGAGACGAAAATCCTGGTTCTGATCTTTCTTTTGAGGGTGAGTTTTTCCTTCTAGTCCTTTTGCTTCAGTGCCGAGTTGGCCAAAGCAGTTGTATGGGAAAATAGAGAAACAGCGAGGAGAGGAAAGAAGGAAAGAAACAAGAGAAAGAGAAAAAAAAGGGAAGAAAAGCAAAAAAAAAACGAAAAAAACAAAAAAAAAAAAAACAACGAAAAAGAGACAGAAAAAGCAAAGGACGGAAAAAAAAGGTGGTGGGGGCACGGAAACAAATCAAAACAGCCAAACAAAACAAAAACAAAAAACAAAAACAAAAACAAAACAAACAAAAAAAAGAACCCACCGGGGAGTCCCTTCTGATTCTGTGTTCTTTAAGTCCTCTTGGCTTCTCCTGGAAGTTGCTCCGTCCTAGTTGGTTGTTTGTTTTTTTTCCTTTTGGCGGGAGGGGCTGTGTGCTGATTTTCAGTGTTAGCAGTGGGGGATGCCTGCTGTGCCCTCCTGCATGGTGCAGGGCTCAGGGGGTTGCTCTTGCCCCCGTTAGGCGAAGGAGGAACAGCCCGTGGCGGTGCGCAGCTCTGGAAACCTGGATTCCGATCTCCGGCACGGAACTCCGTTTCTGAGGGCCTGGCGGCTCCGGGCGGGGCGTGATCTGCTCAGCTGGGGCAGGCGCGTCTTGCTGTCTGGGCCCTCCCGGCCTTGGCCTGTCCAGGGGGGAGGCCGGATCCTGGGCTGTGTCCCGGCGCCTTGCTGCTCCTGGAGCCTGCGCCTGTTGGATTCGCTGCTCCCCGGGCGCAGCCCCCTCCGCGGAGCCGCCGCCCGACGCCCTTCCGAGCTGATCCGTGTCCCGCCGTGCGCGCTTGCTAGCCCTTAGGGAGCTCGGAGCACTCTCTCTGGGCCGCGCAGTGCTGTTACTGTTCCCAGGCCGAGCCCGGAGGCGGCATCCTCGCCTCCTGGCGTCCTGCTCCACACTCCCCACGCTGCCCCTTTCTTCCCTGGGGAAGGTCGGTTGCAGCTCCGCGTCTCCGGGCACGGGGCTCTCCTGCTACTGGGGGACACTCGCACCTGGCTCAGCCACGGCTCCTCCTGGGCCCCTCCCTTGCGGCTTTTTGTCCCTATTTCTTTTTTCCCCCGGTCTTCCTACCTTGAGTAGACAGCCGGCGAACTATCCTCAATGTAGCATTCAGCTGGTCTCCTCTTTAAATTCAGCGCCGAATTCATAGAATTTCAGGCATCAATTTGAAGGTTTCAGGTAGTTTGTGGAGACAGGTGATTGGGGCACCATACTCTTCCGCCATCTTTGCTCCTGT	.	FAIL_NOTPRECISE	IMPRECISE;SVMETHOD=Snifflesv1.0.12;CHR2=chr1;END=33498243;STD_quant_start=4.743416;STD_quant_stop=26.463182;Kurtosis_quant_start=6.775709;Kurtosis_quant_stop=1.468698;SVTYPE=INS;SUPTYPE=AL,SR;SVLEN=3027;STRANDS=+-;STRANDS2=13,7,13,7;RE=20;REF_strand=60,47;Strandbias_pval=0.623085;AF=0.15748	GT:DR:DV	0/0:107:20
chr1	33536802	1414	AAGAAGAAAGAAGAAGAAAAGAAGAAGAAGAAGAAGAAGAAGAAGAAGAAAAGAAGAAGAAGAAGAAGAAGAAGAAGAAGAAGAAGAAGAAGAAGAAGAAGAAGAAGAAGAAGAAGAAGAAAGAAGAAGAAG	N	.	PASS	PRECISE;SVMETHOD=Snifflesv1.0.12;CHR2=chr1;END=33536932;STD_quant_start=1.290994;STD_quant_stop=3.254626;Kurtosis_quant_start=0.147192;Kurtosis_quant_stop=-1.312834;SVTYPE=DEL;SUPTYPE=AL;SVLEN=-130;STRANDS=+-;STRANDS2=32,22,32,22;RE=54;REF_strand=64,45;Strandbias_pval=1;AF=0.331288	GT:DR:DV	0/1:109:54
chr1	33550036	1415	N	ATATTTTTTTTTCTAGTTCTGACTTATTTTAACATCCTGGGGGCAATAAAAACAATAAAGAAAAAGAAAAGAAGAAAGGGAAGGAAAGGAAAGAAAGGAAAGAAAAAAAGGAAGGAAAGAAGGAAAGGAAGGAAAATGCAAGGAACCTGAAAGGAAAGGAAGGAAAAAGGAAAAGGACCAATGAAAAACAGGAGAGGAAAAATTAGGAGAGAAGGGAAAGGAAAATTAACGGAAAGGAAAGTAAAGGAACGTAAAGGAAAAGGAACGGAAGGAAAGGAAAAGGCCATGAAACTTACCCTCCCTAGCACGTCAGCACTAACCAACCGCAAAGACAAGCCCCCCGCCCCTCAAGACAATGCCCAGCCCGCACCGCCTAACATGACAATCCACGCCAAATCCACGCACCGAACTCCTCGTCCCCCCCATCACAGCAAAGCCAAGTAACCCCTTCTTTTCTCTCAGCCTTTGCCCTCACCACTCAGACCACGCCCCCTCGGCTGTTCACCGCATCTTTTCTTTCCCTTGACTCCACGCACATCTTTTGACATGATTAAAAACAGAAACGGAATGACTCAA	.	FAIL_NOTPRECISE	IMPRECISE;SVMETHOD=Snifflesv1.0.12;CHR2=chr1;END=33550036;STD_quant_start=0.632456;STD_quant_stop=27.788487;Kurtosis_quant_start=4.486660;Kurtosis_quant_stop=-0.905694;SVTYPE=INS;SUPTYPE=AL,SR;SVLEN=993;STRANDS=+-;STRANDS2=16,15,16,15;RE=31;REF_strand=1,1;Strandbias_pval=1;AF=0.939394	GT:DR:DV	1/1:2:31
chr1	33579004	1416	AAAGAAAGAAAGAAAGAAAGAAAGAAAGAGAAAGAGAAAGAGAAAGAAGAAAGAAAGAA	N	.	FAIL_NOTPRECISE	IMPRECISE;SVMETHOD=Snifflesv1.0.12;CHR2=chr1;END=33579075;STD_quant_start=15.147757;STD_quant_stop=13.000000;Kurtosis_quant_start=-1.356825;Kurtosis_quant_stop=-1.097594;SVTYPE=DEL;SUPTYPE=AL;SVLEN=-71;STRANDS=+-;STRANDS2=34,10,34,10;RE=44;REF_strand=39,47;Strandbias_pval=0.000692339;AF=0.338462	GT:DR:DV	0/1:86:44
chr1	33606409	1417	N	TGGTCCGTTTCTAATGGCTGATAATATTCCATTGTATACAGAAACCACTCTTTTTTTTTTTTTTTTTCTGGTGACCCCGAGATTCTGGTTGTTTTTTTTTTGTATTATATTATTTTTTTTTTTGGTGTTCAATTTACTAACATACGAGAACACCCAGTGCCCGTCACCCATTCACTCCCACCCCCCGCCCTCCTCCCCCTTCTACAACCCAGTTCGTTTCCCAGAGTTAGCAGTCGTTTACGTTCCTGTCTCCCTTTCTGATAGTTCCCCCATTTCGTCTTTCTTCTCCCTTCCCTTAGGTTCCCTTTCACTATTATTTATTGCCCAAATGAATGAGAAACATTAAAGGTTTGGTCCGTCTCCGACTGACTTACTTCACTCCAGCAATAATACCCTCCAGTTCCATACCACTGTGAAGCAAATGGTGGGTATTTGTCATTTCGAATAGCTGAGTATATGCCATTGTATACATAAACCACATCTGCTTATCACATTCATCTTTCGGTGGACAACCGAGGGCTCCTTCCACAGTTTGGCTATCGTGCCATTGCTGCTAGAACAATCGGGGTGCGGTGTCCCCCTCGGTTCACATGCATTTGTATCTTTGGGTAAATACCCAAACAGTGCAAGTGCGGTCGTAGGGCAGGTATATGTTTAAAACTGTTTTGAGGAACCTCCACAAAGTTTTCCAGAGTGGCTGCACAGTTAACATACCAGCCAACGTGTAAGAGGTTCCCCTTTTCTCCGCATCCTCCTCTCCAACATTTGTTGTTTCCTGCCTTGTTAATTTTCCCCATTCTCACTGGTGTGGGG	.	FAIL_NOTPRECISE	IMPRECISE;SVMETHOD=Snifflesv1.0.12;CHR2=chr1;END=33606412;STD_quant_start=1.897367;STD_quant_stop=201.753563;Kurtosis_quant_start=0.927874;Kurtosis_quant_stop=-1.531566;SVTYPE=INS;SUPTYPE=AL,SR;SVLEN=1635;STRANDS=+-;STRANDS2=7,12,7,12;RE=19;REF_strand=0,0;Strandbias_pval=1;AF=1	GT:DR:DV	1/1:0:19
```
