## Supplemental File S3 for "Dog10K_Boxer_Tasha_1.0: A long-read assembly of the dog reference genome": tasha.canfam.gapfilter.vcf (part 2 of 74)

```
chr1	33613736	1418	TAAATATTGGAAAGGGGGGATCCCTGGGTGGCGCAGCGGTTTGGCGCCTGCCTTTGGCCCAGGGCGCGATCCTGGAGACCCGGGATCGAATCCCACGTCAGGCTCCCGGTGCATGGAGCCTGCTTCTCCCTCCTCCTGTGTCTCTGCCTCTTTCTCTCTCTATGTCTATCATGAATAAATAAATAGATCTTTAAAAAAAAAAAAAAA	N	.	PASS	PRECISE;SVMETHOD=Snifflesv1.0.12;CHR2=chr1;END=33613942;STD_quant_start=1.843909;STD_quant_stop=1.110555;Kurtosis_quant_start=-1.595081;Kurtosis_quant_stop=-1.565226;SVTYPE=DEL;SUPTYPE=AL;SVLEN=-206;STRANDS=+-;STRANDS2=40,20,40,20;RE=60;REF_strand=53,30;Strandbias_pval=0.859116;AF=0.41958	GT:DR:DV	0/1:83:60
chr1	33618309	1419	N	ACGAAACAGTTCTGGGGAGCCCGGTGGCGCGTGGTTGGCGCCTGCCTTTGGCCGCAGGGCGTGAGTCCTGGAAGACCCAGGGATCGAATCACCACGTCGGGCCTCCCGTGTATGGAACCTGCTTCTCACCTCTGCCCGGTGTCTACTGCCTCTTCTCGCTCTCTCCGGGTGACGATACATAAATAATAAAAGTAAAAAAAAAAAAAAA	.	PASS	PRECISE;SVMETHOD=Snifflesv1.0.12;CHR2=chr1;END=33618318;STD_quant_start=3.872983;STD_quant_stop=4.169486;Kurtosis_quant_start=9.614244;Kurtosis_quant_stop=6.449034;SVTYPE=INS;SUPTYPE=AL;SVLEN=213;STRANDS=+-;STRANDS2=11,15,11,15;RE=26;REF_strand=46,39;Strandbias_pval=0.371072;AF=0.234234	GT:DR:DV	0/0:85:26
chr1	33632758	1420	N	GGATTTCCTGGGTGCGCAGCGGTTTAGCGCCTGACCTTGGCCCCGGGCGTGATCCTGGGAGCCCGGAATAGAGTCCCAGTGGGACCCTCCGGTGGCAGGGGAGTCCTGCTTCAGTCGCCCTGCTGGTCTTGCCTCTCTCTATCTCTCTGTGGAATAATCCATAAATAAATAAAAATTTAAAAAAAAAGGAGTG	.	PASS	PRECISE;SVMETHOD=Snifflesv1.0.12;CHR2=chr1;END=33632762;STD_quant_start=0.000000;STD_quant_stop=5.041494;Kurtosis_quant_start=8.583269;Kurtosis_quant_stop=-0.823028;SVTYPE=INS;SUPTYPE=AL;SVLEN=201;STRANDS=+-;STRANDS2=12,13,12,13;RE=25;REF_strand=55,54;Strandbias_pval=1;AF=0.186567	GT:DR:DV	0/0:109:25
chr1	33642523	1421	N	GGGATCTCCTGGGTCGGCGCAGCGGTTGCACCTGCTTTGGCCCAGGTCGCGATTCCTGGAGACCCGGGACGAATCCCCCATCAGGCTCCCGGTGCATTGGAGCCTGCTCTCCCTCTGCTCTATGTCTCTGCCTCTCTCTCTTCTGTGACTACCTAAATAAAAAAAATTCAAAAAAAAAAGATTAGAACATTCTATTGACAT	.	PASS	PRECISE;SVMETHOD=Snifflesv1.0.12;CHR2=chr1;END=33642538;STD_quant_start=1.979057;STD_quant_stop=5.582711;Kurtosis_quant_start=3.666628;Kurtosis_quant_stop=1.459608;SVTYPE=INS;SUPTYPE=AL;SVLEN=202;STRANDS=+-;STRANDS2=11,14,11,14;RE=25;REF_strand=40,55;Strandbias_pval=1;AF=0.208333	GT:DR:DV	0/0:95:25
chr1	33669039	1422	CCCTCTGCCCATGTCTCTGCCTCTCTTTCTGTGTGACTTTCATGAATAAATAAATAAAATATTTTAAAAATAGTGTACTGAAAGCATTTTCATCAATAGATTAATGATGTGGGGTATCTGTTTATAGAAACATGATATGGGGTATCTGTTTATAGGAGCATGATATNNNNNNNNNNAGGTGGCTAAAGTATCTTATCCCTACTGTGCAAAGGTAAAAGTATACCAAAAGGCACCTGGGTGGCTCAGTGGTTGAGTGTCGGTGTTTGGCTCAGGTCGTGATCCTGGGGTCCTGGAATTGAGTCCCACTTTAGGCTCCCTGCAGGGAGCCTGC	N	.	FAIL_NOTPRECISE	IMPRECISE;SVMETHOD=Snifflesv1.0.12;CHR2=chr1;END=33669366;STD_quant_start=54.677396;STD_quant_stop=52.014138;Kurtosis_quant_start=-0.935268;Kurtosis_quant_stop=-2.069342;SVTYPE=DEL;SUPTYPE=AL;SVLEN=-327;STRANDS=+-;STRANDS2=29,40,29,40;RE=69;REF_strand=38,45;Strandbias_pval=0.743057;AF=0.453947	GT:DR:DV	0/1:83:69
chr1	33690320	1423	N	TCGACAAACTAGGGGTGGTAGAAGGGGGGAGGTCAGGGGCGGTGGGAGTGACTGCGGTGACGGGCACTGGCGTGTTATTCTGTATTTGTAGTAATGAACACCAATAAACAAATAAACATAAAAAAAAAATAAAAAGAAACTAAAAAAAAAATAAAAAAAAAAAAAATAAACTAAATACATTCAAATTA	.	PASS	PRECISE;SVMETHOD=Snifflesv1.0.12;CHR2=chr1;END=33690325;STD_quant_start=0.836660;STD_quant_stop=6.480741;Kurtosis_quant_start=0.092813;Kurtosis_quant_stop=0.606829;SVTYPE=INS;SUPTYPE=AL;SVLEN=182;STRANDS=+-;STRANDS2=10,11,10,11;RE=21;REF_strand=52,51;Strandbias_pval=1;AF=0.169355	GT:DR:DV	0/0:103:21
chr1	33763076	1424	AAGAAAAGAAAAGAAAAGAAAAGAAAAGAAAAGAAAAG	N	.	FAIL_NOTPRECISE	IMPRECISE;SVMETHOD=Snifflesv1.0.12;CHR2=chr1;END=33763114;STD_quant_start=9.070097;STD_quant_stop=10.456258;Kurtosis_quant_start=-1.524586;Kurtosis_quant_stop=-1.382645;SVTYPE=DEL;SUPTYPE=AL;SVLEN=-38;STRANDS=+-;STRANDS2=25,6,25,6;RE=31;REF_strand=57,46;Strandbias_pval=0.0120113;AF=0.231343	GT:DR:DV	0/0:103:31
chr1	33796380	1425	N	ATAACAATCGCTTCTCGACCTTTTGGCTAAGATCCAAGTGCAAAAATTCT	.	PASS	PRECISE;SVMETHOD=Snifflesv1.0.12;CHR2=chr1;END=33796390;STD_quant_start=5.216371;STD_quant_stop=4.006574;Kurtosis_quant_start=11.663592;Kurtosis_quant_stop=9.859527;SVTYPE=INS;SUPTYPE=AL;SVLEN=50;STRANDS=+-;STRANDS2=16,22,16,22;RE=38;REF_strand=48,52;Strandbias_pval=0.571132;AF=0.275362	GT:DR:DV	0/0:100:38
chr1	33820277	1426	N	TGAAGGGCTCCTGGGTGGCGCAGCGGTTTAGCGCCTGCCTTTGCCCAGGGCGCGATCCTGGGACCCGGCGATCACATCCCACCTCGGGCTCCCGGTGCCTGGGAGCTTCTCTCCCTTCTTGGCCTTTGTTGAATCTGCCTCTCCTCTCTCTCTGTGATATCATAAAAACTAAAAATTTAAAAAAAAAAAAAAAAAACAAAAAAAAAAAAAGAACTTCGC	.	PASS	PRECISE;SVMETHOD=Snifflesv1.0.12;CHR2=chr1;END=33820277;STD_quant_start=4.636809;STD_quant_stop=6.099180;Kurtosis_quant_start=-2.063465;Kurtosis_quant_stop=-0.814084;SVTYPE=INS;SUPTYPE=AL;SVLEN=232;STRANDS=+-;STRANDS2=12,7,12,7;RE=19;REF_strand=50,44;Strandbias_pval=0.460538;AF=0.168142	GT:DR:DV	0/0:94:19
chr1	33838860	1427	AAATAAATAAATAAATAAATAAATAAATAAATAAATA	N	.	PASS	PRECISE;SVMETHOD=Snifflesv1.0.12;CHR2=chr1;END=33838896;STD_quant_start=4.358899;STD_quant_stop=4.427189;Kurtosis_quant_start=-1.707476;Kurtosis_quant_stop=-1.779978;SVTYPE=DEL;SUPTYPE=AL;SVLEN=-36;STRANDS=+-;STRANDS2=10,6,10,6;RE=16;REF_strand=39,28;Strandbias_pval=1;AF=0.192771	GT:DR:DV	0/0:67:16
chr1	33843092	1428	N	TTTTCTTCTTTCTTTCGTTTTCTTATCTTGTCTTCTTTCGTTTCTTTTCTTTCTTACCCGG	.	FAIL_NOTPRECISE	IMPRECISE;SVMETHOD=Snifflesv1.0.12;CHR2=chr1;END=33843129;STD_quant_start=21.563859;STD_quant_stop=14.909986;Kurtosis_quant_start=-0.196872;Kurtosis_quant_stop=2.303753;SVTYPE=INS;SUPTYPE=AL;SVLEN=36;STRANDS=+-;STRANDS2=22,5,22,5;RE=27;REF_strand=41,30;Strandbias_pval=0.0344759;AF=0.27551	GT:DR:DV	0/0:71:27
chr1	33843369	1429	N	TTCTTTTTTTTTTTTTTTTTTTTTTTCAACTACTTTTC	.	PASS	PRECISE;SVMETHOD=Snifflesv1.0.12;CHR2=chr1;END=33843370;STD_quant_start=5.263079;STD_quant_stop=8.774964;Kurtosis_quant_start=5.376408;Kurtosis_quant_stop=5.031912;SVTYPE=INS;SUPTYPE=AL;SVLEN=38;STRANDS=+-;STRANDS2=9,4,9,4;RE=13;REF_strand=41,31;Strandbias_pval=0.544645;AF=0.152941	GT:DR:DV	0/0:72:13
chr1	33846477	1430	N	GGTGGATCCCTGGCGGCCCAGCGGTTTGGCGCCGCCGTGGCCCAGGGCGCTGATCCTGCGGGGAGCCCCGGGATCGGAATCCCACGTCGGCCCCGTGCATGGAGCCTGCTTCTCCCTCGCCTGTGTCTCTGTGCCTCTCTCTCTCTCGTCTGACTATCATCAAATAAATAATAAATTCAAAAAAAAAAAAAAAATAAAAAAACAAACATACAAATAAACACAACG	.	PASS	PRECISE;SVMETHOD=Snifflesv1.0.12;CHR2=chr1;END=33846477;STD_quant_start=1.838737;STD_quant_stop=4.634241;Kurtosis_quant_start=4.411899;Kurtosis_quant_stop=0.579695;SVTYPE=INS;SUPTYPE=AL;SVLEN=236;STRANDS=+-;STRANDS2=26,17,26,17;RE=43;REF_strand=41,26;Strandbias_pval=1;AF=0.390909	GT:DR:DV	0/1:67:43
chr1	33850811	1431	AAAAATAAAAAGAAAGAAAAGAAAGAAAGAAAGAAAGAAAGAAAGAAAGAAAGAAAG	N	.	PASS	PRECISE;SVMETHOD=Snifflesv1.0.12;CHR2=chr1;END=33850864;STD_quant_start=0.547723;STD_quant_stop=2.983287;Kurtosis_quant_start=1.905692;Kurtosis_quant_stop=-0.228466;SVTYPE=DEL;SUPTYPE=AL;SVLEN=-53;STRANDS=+-;STRANDS2=16,5,16,5;RE=21;REF_strand=29,26;Strandbias_pval=0.0732362;AF=0.276316	GT:DR:DV	0/0:55:21
chr1	33904274	1432	N	AGTCCATGCGTATTTTTTTTCTTAATTCTTATTTATTTATGATAGTCACGGAGAGAGAGAGCGATGAGAGAGGAGGACGCGACACAGGCGATGCGAAGAAAGCGCCTCCACGCACGGGAGCCACGTCTGTGGGATCGATACCGGCGTCCCAGATCACGCCCTGGGCCAACAGTCAGGGTCCAAAAGTGCGCCACCACGCGGATCCC	.	PASS	PRECISE;SVMETHOD=Snifflesv1.0.12;CHR2=chr1;END=33904287;STD_quant_start=1.443376;STD_quant_stop=5.880760;Kurtosis_quant_start=18.632041;Kurtosis_quant_stop=-0.483711;SVTYPE=INS;SUPTYPE=AL;SVLEN=205;STRANDS=+-;STRANDS2=30,19,30,19;RE=49;REF_strand=53,37;Strandbias_pval=0.85727;AF=0.352518	GT:DR:DV	0/1:90:49
chr1	33907903	1433	CTGTTCAGGAGCTTTTTTTTTTTTTTTTTAATTTTTAATTTATTTATGACAGTCACACAGAGAGAGAGAGAGAGAGGCAGAGACACAGGCAGAGGGAGAAGCAGGCTCCATGCACCGGGAGCCCGACGTGGGATTCGATCCCGGGTCTCCAGGATCGCGCCCTGGGCCAAAGGCAGGCGCCAAACCGCTGCGCCACCCAGGGATCC	N	.	PASS	PRECISE;SVMETHOD=Snifflesv1.0.12;CHR2=chr1;END=33908109;STD_quant_start=3.599517;STD_quant_stop=1.944893;Kurtosis_quant_start=-0.523491;Kurtosis_quant_stop=0.094114;SVTYPE=DEL;SUPTYPE=AL;SVLEN=-206;STRANDS=+-;STRANDS2=29,17,29,17;RE=46;REF_strand=51,34;Strandbias_pval=0.851418;AF=0.351145	GT:DR:DV	0/1:85:46
chr1	33915178	1434	N	ACGCAACCGGCAAGAAAGAAAGGCAAAAGATCAACGATTACATGAGCC	.	FAIL_NOTPRECISE	IMPRECISE;SVMETHOD=Snifflesv1.0.12;CHR2=chr1;END=33915182;STD_quant_start=19.382982;STD_quant_stop=35.747727;Kurtosis_quant_start=1.355442;Kurtosis_quant_stop=-1.151916;SVTYPE=INS;SUPTYPE=AL;SVLEN=67;STRANDS=+-;STRANDS2=4,13,4,13;RE=17;REF_strand=41,42;Strandbias_pval=0.0633158;AF=0.17	GT:DR:DV	0/0:83:17
chr1	33936129	1435	N	CTCACGAGACAATTATTTTTTTTAATTTTTTTTTAAATTTATTGATGATAGTCAAAACACAGAGAGAGAGAAATGAGGCGAGACACAGGCAGAGGGAGAAGGCAGGCTCCATAGCAACGGGAGCCCAGACTGGGATTCGACCCCGGGTACTGCCAGATCGCGCCTGGGCAAAAGGCATGAAGAGGGCGCCAAACCCGCTGCGCCACCACAGGGGATCCG	.	PASS	PRECISE;SVMETHOD=Snifflesv1.0.12;CHR2=chr1;END=33936135;STD_quant_start=0.417029;STD_quant_stop=5.258533;Kurtosis_quant_start=19.822099;Kurtosis_quant_stop=12.685533;SVTYPE=INS;SUPTYPE=AL;SVLEN=214;STRANDS=+-;STRANDS2=24,23,24,23;RE=47;REF_strand=35,34;Strandbias_pval=1;AF=0.405172	GT:DR:DV	0/1:69:47
chr1	33936915	1436	GTCACTTCATTTTTTTTTTTAATTTTTTATGTACTTATGATAGTCACAGAGAGAGAGAGAGAGGCAGAGACACAGGCAGAGGAAGAAGCAGGCTCCATGCACCGGGAGCCCGATGTGGGATTCGATCCCGGGTCTCCAGGATCGCGCCCTGGGCCAAAGGCAGGCGCCAAACCGCTGCGCCACCCAGGGATCCC	N	.	PASS	PRECISE;SVMETHOD=Snifflesv1.0.12;CHR2=chr1;END=33937110;STD_quant_start=1.483240;STD_quant_stop=1.414214;Kurtosis_quant_start=-0.812883;Kurtosis_quant_stop=-1.392085;SVTYPE=DEL;SUPTYPE=AL;SVLEN=-195;STRANDS=+-;STRANDS2=27,23,27,23;RE=50;REF_strand=38,34;Strandbias_pval=1;AF=0.409836	GT:DR:DV	0/1:72:50
chr1	33945963	1437	N	TCTCGATCTTTTTCCTTTTATGTTTTTTTTTTTTTTTTTAAATTTTTATTTTATTTATGATCGTCACACAGAAGAGAGAGAGGCCGAGACATAGGCAGCGGGAGAACCGCGCCATGCACGGAGTCCGACGTGGATTCGATCCCGGGGCCTCCAGGATCGCGCCCGGGGCCAAAGGCAGGGCCAAACCGCTGCGCCACCCAGGGATCCA	.	PASS	PRECISE;SVMETHOD=Snifflesv1.0.12;CHR2=chr1;END=33945970;STD_quant_start=1.683251;STD_quant_stop=3.926406;Kurtosis_quant_start=3.754386;Kurtosis_quant_stop=2.689119;SVTYPE=INS;SUPTYPE=AL;SVLEN=204;STRANDS=+-;STRANDS2=13,11,13,11;RE=24;REF_strand=51,47;Strandbias_pval=1;AF=0.196721	GT:DR:DV	0/0:98:24
chr1	33949519	1438	AAAGTGTACCTCTTTTGGGATCCCTGGGTGGCGCAGCGGTTTGGCGCCTGCCTTTGGCCCAGGGCGCGATCCTGGAGACCCGGGATCGAATCCCACGTCGGGCTCCCGGTGCATGGAGCCTGCTTCTCCCTCTGCCTGTGTCTCTGCCTCTCTCTCTCTGTCTCTCTGTCTCTCGTGAATAAATAAATAAAAATATATTTAAAAAAAAATAAAA	N	.	PASS	PRECISE;SVMETHOD=Snifflesv1.0.12;CHR2=chr1;END=33949733;STD_quant_start=2.328315;STD_quant_stop=1.933091;Kurtosis_quant_start=24.049840;Kurtosis_quant_stop=-1.439704;SVTYPE=DEL;SUPTYPE=AL;SVLEN=-214;STRANDS=+-;STRANDS2=37,39,37,39;RE=76;REF_strand=45,44;Strandbias_pval=0.876267;AF=0.460606	GT:DR:DV	0/1:89:76
chr1	33954929	1439	N	AAAACCCATCTAAAAAAAAAAAAAAAAAAAAAAAAAAAC	.	PASS	PRECISE;SVMETHOD=Snifflesv1.0.12;CHR2=chr1;END=33954935;STD_quant_start=1.732051;STD_quant_stop=3.883727;Kurtosis_quant_start=0.801180;Kurtosis_quant_stop=0.685808;SVTYPE=INS;SUPTYPE=AL;SVLEN=36;STRANDS=+-;STRANDS2=11,13,11,13;RE=24;REF_strand=46,50;Strandbias_pval=1;AF=0.2	GT:DR:DV	0/0:96:24
chr1	33965353	1440	N	TAGCGTCTTCCTTTTTGTTTTTTTTTTTTTTTTTTTGTTTTTTTTTTTTTTGTTTTTTGTTTTTGTTTTTTTATAC	.	PASS	PRECISE;SVMETHOD=Snifflesv1.0.12;CHR2=chr1;END=33965366;STD_quant_start=2.798809;STD_quant_stop=6.055301;Kurtosis_quant_start=0.451253;Kurtosis_quant_stop=0.885887;SVTYPE=INS;SUPTYPE=AL;SVLEN=69;STRANDS=+-;STRANDS2=14,11,14,11;RE=25;REF_strand=53,39;Strandbias_pval=1;AF=0.213675	GT:DR:DV	0/0:92:25
chr1	33968904	1441	N	CTGCTCCCTTCCCGCCCCCTAACCCACCACTTCCCAGGGGATG	.	FAIL_NOTPRECISE	IMPRECISE;SVMETHOD=Snifflesv1.0.12;CHR2=chr1;END=33968904;STD_quant_start=12.353137;STD_quant_stop=14.474115;Kurtosis_quant_start=4.389420;Kurtosis_quant_stop=6.322314;SVTYPE=INS;SUPTYPE=AL;SVLEN=48;STRANDS=+-;STRANDS2=12,2,12,2;RE=14;REF_strand=46,38;Strandbias_pval=0.0390136;AF=0.142857	GT:DR:DV	0/0:84:14
chr1	33968921	1442	N	<DEL/INV>	.	PASS	PRECISE;SVMETHOD=Snifflesv1.0.12;CHR2=chr1;END=33969267;STD_quant_start=0.674200;STD_quant_stop=0.000000;Kurtosis_quant_start=-0.965476;Kurtosis_quant_stop=9.313845;SVTYPE=DEL/INV;SUPTYPE=NR;SVLEN=-346;STRANDS=+-;STRANDS2=31,36,31,36;RE=67;REF_strand=42,37;Strandbias_pval=0.50663;AF=0.458904	GT:DR:DV	0/1:79:67
chr1	33970179	1443	N	AGAAAGGAAAGAAAAGAAAAAGATAAAGAAAAAAAAAGAAACTAAGAAAGAAAGAAAGAAGAAAAGAAAAGAAAAGAAAAGAAGAAAGAAGA	.	FAIL_NOTPRECISE	IMPRECISE;SVMETHOD=Snifflesv1.0.12;CHR2=chr1;END=33970233;STD_quant_start=7.362065;STD_quant_stop=19.682480;Kurtosis_quant_start=0.278398;Kurtosis_quant_stop=-0.996608;SVTYPE=INS;SUPTYPE=AL;SVLEN=33;STRANDS=+-;STRANDS2=2,18,2,18;RE=20;REF_strand=50,48;Strandbias_pval=0.000910235;AF=0.169492	GT:DR:DV	0/0:98:20
chr1	33987495	1444	GTACCCCTATCAAGTGCCTGCCAAATAGTAGGGCCTCAATTAAATATTGAAAGAGTGCAGAAAATAAAGAATTTATATATTTTTGTGAAGCATAATTAGGATTTAGCCATGGATGTTATGAATATCTGTTCTACATATATTATAACTATCCATACATAATATATATGATAAATATTCAGTTATTTAAGAGAAGTTTATGTGTAGCATAGG	N	.	PASS	PRECISE;SVMETHOD=Snifflesv1.0.12;CHR2=chr1;END=33987709;STD_quant_start=0.577350;STD_quant_stop=0.000000;Kurtosis_quant_start=8.887491;Kurtosis_quant_stop=11.880315;SVTYPE=DEL;SUPTYPE=AL;SVLEN=-214;STRANDS=+-;STRANDS2=11,19,11,19;RE=30;REF_strand=47,56;Strandbias_pval=0.411043;AF=0.225564	GT:DR:DV	0/0:103:30
chr1	34039242	1445	N	TAAAAAAGTCATAATAAAAAAAAAAAAAAAAAAAAAAAAAA	.	PASS	PRECISE;SVMETHOD=Snifflesv1.0.12;CHR2=chr1;END=34039253;STD_quant_start=4.577377;STD_quant_stop=4.265029;Kurtosis_quant_start=3.796576;Kurtosis_quant_stop=3.844843;SVTYPE=INS;SUPTYPE=AL;SVLEN=34;STRANDS=+-;STRANDS2=15,28,15,28;RE=43;REF_strand=45,51;Strandbias_pval=0.200642;AF=0.309353	GT:DR:DV	0/1:96:43
chr1	34045126	1446	TGAAACCATCTTTGATTTTTTTTTTTTTTTAATTTTTTAGGGATCCCTGGGTGGCGCAGCGGTTTAGCGCCTGCCTTTGGCCCAAGGCGCGATCCTGGAGACCCAGGATCGAATCCCACGTCGGGCTCCCGGTGCATGGAGCCTGCTTCTCCCTCTGCCTGTGTCTCTGCCTCTCTCTCTCTCTCTGTGTGACTATCATAAATAAATAAAAAAATTTAAAAAAAAAAAA	N	.	PASS	PRECISE;SVMETHOD=Snifflesv1.0.12;CHR2=chr1;END=34045355;STD_quant_start=2.711631;STD_quant_stop=1.955385;Kurtosis_quant_start=-1.857389;Kurtosis_quant_stop=-1.857827;SVTYPE=DEL;SUPTYPE=AL;SVLEN=-229;STRANDS=+-;STRANDS2=16,19,16,19;RE=35;REF_strand=56,60;Strandbias_pval=0.848295;AF=0.231788	GT:DR:DV	0/0:116:35
chr1	34050499	1447	N	TAAGGGACTTTAAAATCTTTTTTTTTTTTTTTTTTTTTTTTTTAATTTTTTTACTATTATGATAGTCACCGAGAGAGAGAGCGGCGCAGCGACCACATGGCAGAGCGGAGAAGCAGGCCTTCCATGCACTTGGAGCCCTATTTGTGAGGATTCTGATCCCGGGTCTCCAGGATCGCGCCCGGGCCAAAGGCAGGCGTCCAAACCGCTGCGCCACCCAGGGATCCCCTT	.	PASS	PRECISE;SVMETHOD=Snifflesv1.0.12;CHR2=chr1;END=34050504;STD_quant_start=2.593699;STD_quant_stop=5.081159;Kurtosis_quant_start=2.483683;Kurtosis_quant_stop=1.752268;SVTYPE=INS;SUPTYPE=AL;SVLEN=226;STRANDS=+-;STRANDS2=9,14,9,14;RE=23;REF_strand=51,60;Strandbias_pval=0.647578;AF=0.171642	GT:DR:DV	0/0:111:23
chr1	34089222	1448	TAAAAGGGAACAGATGGGGATCCCTGGGTGGCGCAGCGGTTTGGCGCCTGCCTTTGGCCCAGGGCGCGATCCTGGAGACCCGGGATCGAATCCCACTTGGGCTCCCGGTGCATGGAGCCTGCTTCTCCCTCTGCCTGTGTCTCTGCCTCTCTCTCTCTCTCTCTGACTATCATAAATAAATAAAAATGTTTAAAAAAAAAAAA	N	.	PASS	PRECISE;SVMETHOD=Snifflesv1.0.12;CHR2=chr1;END=34089425;STD_quant_start=0.877058;STD_quant_stop=1.176697;Kurtosis_quant_start=9.943029;Kurtosis_quant_stop=9.953024;SVTYPE=DEL;SUPTYPE=AL,SR;SVLEN=-203;STRANDS=+-;STRANDS2=13,14,13,14;RE=27;REF_strand=45,37;Strandbias_pval=0.657493;AF=0.247706	GT:DR:DV	0/0:82:27
chr1	34090091	1449	GTAATTCTTTTTTTTTTATTGGTGTTCAATTTACTAACATACAGAATAACCCCCAGTGCCCGTCACCCATTCACTCCCACCCCCCGCCCTCCTCCCCTTCCAACACCCCTAGTTCGTTTCCCAGAGTTAGCAGTCTTTACGTTCTGTCTCCCTTTCTGATATTTCCCACACATTTCTTCCCCCTTCCCTTATATTCCCTTTCACTATTATTTATATTCCCCAAATGAATGAGAACATATAATGTTTGTCCTTCTCCGACTGGCTTACTTCACTCAGCATAATACCCTCCAGTTCCATCCACGTTGAAGCAAATGGTGGGTATTTGTCATTTCTAATAGCTGAGTAATATTCCATTGTATACATAAACCACATCTTCTTTATCCATTCATCTTTCGTTGGACACCGAGGTTCCTTCCACAGTTTGGCTATCGTGGCCATTGCTGCTATAAACAGATTTGA	N	.	PASS	PRECISE;SVMETHOD=Snifflesv1.0.12;CHR2=chr1;END=34090550;STD_quant_start=3.210560;STD_quant_stop=3.210560;Kurtosis_quant_start=-2.121707;Kurtosis_quant_stop=-2.054246;SVTYPE=DEL;SUPTYPE=AL,SR;SVLEN=-459;STRANDS=+-;STRANDS2=12,14,12,14;RE=26;REF_strand=45,39;Strandbias_pval=0.653885;AF=0.236364	GT:DR:DV	0/0:84:26
chr1	34097055	1450	N	AAAAGCAAAGACAGACAAGAGAAACGAAAAAGAAAAGAAAAAGAAAAAACACAAGAACAAAAC	.	FAIL_NOTPRECISE	IMPRECISE;SVMETHOD=Snifflesv1.0.12;CHR2=chr1;END=34097055;STD_quant_start=14.986661;STD_quant_stop=23.977072;Kurtosis_quant_start=6.214079;Kurtosis_quant_stop=4.868488;SVTYPE=INS;SUPTYPE=AL;SVLEN=68;STRANDS=+-;STRANDS2=3,18,3,18;RE=21;REF_strand=46,40;Strandbias_pval=0.00127611;AF=0.196262	GT:DR:DV	0/0:86:21
chr1	34151600	1451	TTTCAAAAAAAAACAAAAAACAAAAAAAAAAAAGGTAG	N	.	PASS	PRECISE;SVMETHOD=Snifflesv1.0.12;CHR2=chr1;END=34151647;STD_quant_start=2.672612;STD_quant_stop=2.029544;Kurtosis_quant_start=-1.845238;Kurtosis_quant_stop=-1.957971;SVTYPE=DEL;SUPTYPE=AL;SVLEN=-47;STRANDS=+-;STRANDS2=46,39,46,39;RE=85;REF_strand=59,53;Strandbias_pval=0.885872;AF=0.431472	GT:DR:DV	0/1:112:85
chr1	34214869	1452	N	TGTCGTATCATTATCATATCATTATTATAATATC	.	PASS	PRECISE;SVMETHOD=Snifflesv1.0.12;CHR2=chr1;END=34214874;STD_quant_start=3.130495;STD_quant_stop=4.774935;Kurtosis_quant_start=6.588084;Kurtosis_quant_stop=5.667588;SVTYPE=INS;SUPTYPE=AL;SVLEN=34;STRANDS=+-;STRANDS2=7,7,7,7;RE=14;REF_strand=41,46;Strandbias_pval=1;AF=0.138614	GT:DR:DV	0/0:87:14
chr1	34223020	1453	N	CCATTGGTTTAAATTTTTTTTTTATTTTGATGTTTGTTAAATTTTATTTATTATGATAGGCACACGTGAGAGAGAGAGAGAGGGGGCAGAGACAAGGCATAGTAGAAGCGAGGCTCCATGCACGCGGGAGCCCGCCCGACGTGGGATTGCGATCCCGGGGTGTCCGGGATCGCGCCCATGGCCAAAGGCGGCAGCGAATCACTGCGCCACCCAGGGATCC	.	PASS	PRECISE;SVMETHOD=Snifflesv1.0.12;CHR2=chr1;END=34223038;STD_quant_start=7.455752;STD_quant_stop=7.412232;Kurtosis_quant_start=-0.173201;Kurtosis_quant_stop=-0.428168;SVTYPE=INS;SUPTYPE=AL;SVLEN=214;STRANDS=+-;STRANDS2=16,19,16,19;RE=35;REF_strand=47,51;Strandbias_pval=0.846105;AF=0.263158	GT:DR:DV	0/0:98:35
chr1	34254309	1454	GTAGGGATTATTTTTTTTTTTTTTTTTTTTTTTTTTTTTTTTTTTTTTTTTTTTTTTTC	N	.	PASS	PRECISE;SVMETHOD=Snifflesv1.0.12;CHR2=chr1;END=34254371;STD_quant_start=1.590990;STD_quant_stop=0.810093;Kurtosis_quant_start=-1.093486;Kurtosis_quant_stop=-0.163307;SVTYPE=DEL;SUPTYPE=AL;SVLEN=-62;STRANDS=+-;STRANDS2=32,33,32,33;RE=65;REF_strand=58,55;Strandbias_pval=0.876465;AF=0.365169	GT:DR:DV	0/1:113:65
chr1	34266883	1455	N	TTTCCTTTTTTTTTTGCCCCCTGTTTGCTTTTTTTTTCCCCCCCGTTGCCCCCCACCCTTCCC	.	FAIL_NOTPRECISE	IMPRECISE;SVMETHOD=Snifflesv1.0.12;CHR2=chr1;END=34266890;STD_quant_start=29.427878;STD_quant_stop=19.323561;Kurtosis_quant_start=0.173898;Kurtosis_quant_stop=5.743369;SVTYPE=INS;SUPTYPE=AL;SVLEN=72;STRANDS=+-;STRANDS2=14,2,14,2;RE=16;REF_strand=50,46;Strandbias_pval=0.0121344;AF=0.142857	GT:DR:DV	0/0:96:16
chr1	34333347	1456	N	CTTCCGTGTTGTATTTTTTTTTTAATTTATTTCTTTACGAAGTCACACACACAGAGAGAGCGAGGAGAGAGAGAGGAGGAGCGCCGAGAGAGAGGCCGAACACAGGCAGCGAGAGCAGCAGGCTCCATGTGCACCGGGAGCCCGGACGTGGGATTCGATCCCGGGTCTCCAGGAATCGCGCTCCTGAGCCAAGGAGCGCCAAAACGCTGCGCACCCAGCGGATC	.	STRANDBIAS	PRECISE;SVMETHOD=Snifflesv1.0.12;CHR2=chr1;END=34333359;STD_quant_start=1.957890;STD_quant_stop=3.958114;Kurtosis_quant_start=7.958019;Kurtosis_quant_stop=1.674181;SVTYPE=INS;SUPTYPE=AL;SVLEN=221;STRANDS=+-;STRANDS2=4,21,4,21;RE=25;REF_strand=54,50;Strandbias_pval=0.00140854;AF=0.193798	GT:DR:DV	0/0:104:25
chr1	34358276	1457	TTTGTATTTTTATTTTTATTTTTATTTTTTTTTAATATTTTACTTATTTATTTAGGATAGTCACAGAGAGAGAGAGAGAGGCAGAGACACAGGCAGAGGGAGAAGCAGGCTCCATGCACCGGGAGCCTGACGTGGGATTCGATCCCGGGTCTCCAGGATCGCGCCCTGGGCCAAAGGCAGGCGCCAAACCGCTGCGCCACCCAGGGATCCCGATGT	N	.	PASS	PRECISE;SVMETHOD=Snifflesv1.0.12;CHR2=chr1;END=34358495;STD_quant_start=3.450955;STD_quant_stop=2.552479;Kurtosis_quant_start=-1.939432;Kurtosis_quant_stop=17.054012;SVTYPE=DEL;SUPTYPE=AL;SVLEN=-219;STRANDS=+-;STRANDS2=39,27,39,27;RE=66;REF_strand=53,35;Strandbias_pval=1;AF=0.428571	GT:DR:DV	0/1:88:66
chr1	34420941	1458	N	AATACGAGAACGCGAGGGGACCCTAGGGTCGCAGCGGGTTGGCGCTGCGCTTCGGCCTTAGGGCGCATCCCTGGAGACCCGGGAATCGAGAATCCCACTCGGGCTCCCAGGGGCAGGGAGGGCCTGCGTCTCCCTCTGGCCGTGTCATCTAGCCTCATCTCTCTCCTTCTGTGACTATCATAAATAAATAAAAAAAAAAATAAAAATAAAAAAAATAAACTCTAACAAAAAAAAAAAAAAGAAAAGAAAAAAAAA	.	PASS	PRECISE;SVMETHOD=Snifflesv1.0.12;CHR2=chr1;END=34420952;STD_quant_start=0.392232;STD_quant_stop=7.114449;Kurtosis_quant_start=0.157477;Kurtosis_quant_stop=5.029939;SVTYPE=INS;SUPTYPE=AL;SVLEN=243;STRANDS=+-;STRANDS2=14,12,14,12;RE=26;REF_strand=52,47;Strandbias_pval=1;AF=0.208	GT:DR:DV	0/0:99:26
chr1	34444458	1459	TATATGCTTTTTATTTTTATTTTTATTTTTTTTTTTTT	N	.	PASS	PRECISE;SVMETHOD=Snifflesv1.0.12;CHR2=chr1;END=34444499;STD_quant_start=2.709771;STD_quant_stop=1.647509;Kurtosis_quant_start=-1.863282;Kurtosis_quant_stop=-1.670251;SVTYPE=DEL;SUPTYPE=AL;SVLEN=-41;STRANDS=+-;STRANDS2=43,27,43,27;RE=70;REF_strand=49,38;Strandbias_pval=0.62505;AF=0.44586	GT:DR:DV	0/1:87:70
chr1	34456440	1460	TACAATTATGTTTTTTTGTTTTTTTTTTAAAT	N	.	PASS	PRECISE;SVMETHOD=Snifflesv1.0.12;CHR2=chr1;END=34456478;STD_quant_start=7.176350;STD_quant_stop=5.594640;Kurtosis_quant_start=-0.664105;Kurtosis_quant_stop=-1.357234;SVTYPE=DEL;SUPTYPE=AL;SVLEN=-38;STRANDS=+-;STRANDS2=3,8,3,8;RE=11;REF_strand=36,39;Strandbias_pval=0.331281;AF=0.127907	GT:DR:DV	0/0:75:11
chr1	34458351	1461	TGTTAGGGATCCCTGGGTGGCGCAGCGGTTTGGCGCCTACCTTTGGCCCAGGGCGCGATCCTGGAGACCCGGGATCGAATCCCACATCAGGCTCCCGGTGCATGGAGCCTGCTTCTCCCTCTGCCTGTGTCTCTGCCTCTCTCTCTCTCTCTGTGACTATCATAAAATAAATAAAAAAAAATTAAAAAAAAATAA	N	.	PASS	PRECISE;SVMETHOD=Snifflesv1.0.12;CHR2=chr1;END=34458545;STD_quant_start=1.702939;STD_quant_stop=1.974842;Kurtosis_quant_start=-0.295102;Kurtosis_quant_stop=-0.082584;SVTYPE=DEL;SUPTYPE=AL;SVLEN=-194;STRANDS=+-;STRANDS2=7,8,7,8;RE=15;REF_strand=33,37;Strandbias_pval=1;AF=0.176471	GT:DR:DV	0/0:70:15
chr1	34471006	1462	N	ATACAAAAAAATAGAAAAAAAAAAAAAAAAAG	.	FAIL_NOTPRECISE	IMPRECISE;SVMETHOD=Snifflesv1.0.12;CHR2=chr1;END=34471563;STD_quant_start=323.598362;STD_quant_stop=307.216699;Kurtosis_quant_start=-1.690162;Kurtosis_quant_stop=-1.581323;SVTYPE=INS;SUPTYPE=AL;SVLEN=50;STRANDS=+-;STRANDS2=9,6,9,6;RE=15;REF_strand=48,53;Strandbias_pval=0.416602;AF=0.12931	GT:DR:DV	0/0:101:15
chr1	34477767	1463	N	TATAAAATTCCCCCCAAGCTACAAAATGACAATGAAACTCCGCGCGCACACCTGCACCCCGATTTTTTCTCCAGCAGCTAGTGGCCACGCCGATAGCCAAATGTGTAAGGAGCCTCGGTGTCCAACGAAACGATGAAGGATAATAGAAGATGTGGTTTAGTATACAATGGAAATATTACTTCAGCTCTAGACACGACAAATCCCACCATTTGCCTTAATCGTCGGATGGCAACTGGAGGGTATTCTGCTCGAGCTGAGTAAGTCAGTCGGAGACGGACAAACATCTATGTTTTCTCATTCCATTTCGTGGTAATATTAATCCTCGTCTGAAGGAAAAATATAGGGAAGGGAGAAGAATGGTGGGAAATATAAGAAAGGGAGACCGCTACATAAGACTGTAACTTGGGAAACGAACTCGCCGCCGGTTGTTAGAAGGGGAGGAGGGCGGGGGGTGGGAGTGAATGGGTGACGGGCACTGGGTGTTATTCTGTCTTTTAGTAAACTTGAACACCAACTAAAAAAAAAAAAAAAAAAAAAAA	.	FAIL_NOTPRECISE	IMPRECISE;SVMETHOD=Snifflesv1.0.12;CHR2=chr1;END=34477773;STD_quant_start=1.140175;STD_quant_stop=11.081516;Kurtosis_quant_start=-1.164096;Kurtosis_quant_stop=6.708656;SVTYPE=INS;SUPTYPE=AL;SVLEN=533;STRANDS=+-;STRANDS2=7,10,7,10;RE=17;REF_strand=34,44;Strandbias_pval=1;AF=0.178947	GT:DR:DV	0/0:78:17
chr1	34484589	1464	N	ATATAGAGGGATCCCTCGCGCGTGGCGCAGCGCGTTTAGCGCCGCCTTTGCCCAGGTCGGATCTGGAGATCCTGGATCGTAATCCACGTAGGCTCCCGTGCATGGAGCGCTGCTTCTCCCTCTGCCTCGTGTCTCTGCCTCTCCTCTATCTCTGTGACTATCATAAAAAAAATAATAAACTAATAGTAAGAAAAAACACTGCGCGC	.	PASS	PRECISE;SVMETHOD=Snifflesv1.0.12;CHR2=chr1;END=34484589;STD_quant_start=6.244998;STD_quant_stop=5.257647;Kurtosis_quant_start=4.548306;Kurtosis_quant_stop=3.950306;SVTYPE=INS;SUPTYPE=AL;SVLEN=216;STRANDS=+-;STRANDS2=15,14,15,14;RE=29;REF_strand=47,38;Strandbias_pval=0.830023;AF=0.254386	GT:DR:DV	0/0:85:29
chr1	34489252	1465	N	GCCACCTATCCAGGTGGACAAAAAAAAAAACAA	.	PASS	PRECISE;SVMETHOD=Snifflesv1.0.12;CHR2=chr1;END=34489257;STD_quant_start=0.301511;STD_quant_stop=3.872983;Kurtosis_quant_start=0.632357;Kurtosis_quant_stop=2.895270;SVTYPE=INS;SUPTYPE=AL;SVLEN=32;STRANDS=+-;STRANDS2=6,17,6,17;RE=23;REF_strand=56,47;Strandbias_pval=0.0201261;AF=0.18254	GT:DR:DV	0/0:103:23
chr1	34505389	1466	N	CTTGTGACTGTGGAAAACTGTGTGGAGGTTCCTCAAACAATTAAAAAAATATCCTGCCCTACGACCCAGCAATTGCACTGTTGGGATTTACCCCAAGATACAAAAATGCAATGAAAAGCTGGACAAAACCTGCACGCCCGATGTTTCTAAGCAGCAATGGCCACTATAGCCCAAACTGTGGAAGGAGCCTCGGTGTCAACGAAAGATGAATGGATAAAGAGAAGATGTTGGGTTATGTATACACTAGGAAGATTACTCGGCTATTAGATGAACCCCAAATAACCCCATTTGCTTCAACGTGGATGGAACTGAAGGGTATGATGCTGAGTGAAGTAAGGTCCAGTCGGAAAGGACAAACATTATATGTTCTCATCATTTGGGGAATATAAATAATAGTGAAAGGGAAACTAGGGAGGGAGAAGAAGTGGTGGGAAATAGCAAAGGGAGACAGACAGAAAGACGGCTAACTCTGGGGAAAACGAACTAGGGGTGGTGGAAGGGGAGGAGGAGCGGGGTGGGAGTGAATATGGGTGACGGCACGTGGGTGTTATTCGTATGTTAGTAATTGAACACAATAAAAAAATAAAAAAATAAAAAAAAAAATAAAAAAAAAAAAATAAATAAAGAAAAGTAAAAAAAAAAAAAAAAAAAAAAAAAAAAAAAAGAAAGCCA	.	FAIL_NOTPRECISE	IMPRECISE;SVMETHOD=Snifflesv1.0.12;CHR2=chr1;END=34505389;STD_quant_start=7.739509;STD_quant_stop=30.001667;Kurtosis_quant_start=2.686867;Kurtosis_quant_stop=5.463241;SVTYPE=INS;SUPTYPE=AL;SVLEN=685;STRANDS=+-;STRANDS2=7,4,7,4;RE=11;REF_strand=46,37;Strandbias_pval=0.750815;AF=0.117021	GT:DR:DV	0/0:83:11
chr1	34522937	1467	AAAGAGAGGAGAACTGGGGATCCCTGGGTGGCGCAGCGGTTTGGCGCCTGCCTTTGGCCCAGGGCGCGATCCTGGAGACCCGGGATCGAATCCCACATCGGGCTCCCTGCATGGAGCCCGCTTCTCCCTCTGCCTGTGTCTCAGCCTCTCTCTCTCTCTCTCTCTGTGACTATCATGAATAAATAAAAAAAAAAAAAAAAAAAAATCTAA	N	.	PASS	PRECISE;SVMETHOD=Snifflesv1.0.12;CHR2=chr1;END=34523151;STD_quant_start=2.703274;STD_quant_stop=3.408135;Kurtosis_quant_start=-1.854727;Kurtosis_quant_stop=-2.001842;SVTYPE=DEL;SUPTYPE=AL;SVLEN=-214;STRANDS=+-;STRANDS2=15,11,15,11;RE=26;REF_strand=48,50;Strandbias_pval=0.510453;AF=0.209677	GT:DR:DV	0/0:98:26
chr1	34581143	1468	AAACATTGTATGTTCTTATAAATATAACATTCATTTGGGGAAGTGAAAGGGAAAATAAGGGAAGGGAGAAGAAATGTGTGGGAAATATCAGAAAGGGAGACAGAACGTAAAGACTGCTAACTCTGGGAAACGAACTAGGGGTGGTAGAAGGGGAGGAGGGCGGGGGGTGGGAGTGAATGGGTGACGGGCACTGGGGGTTATTCTGTATGTTAGTAAATTGAACACCAATAAAAAAATATATAAAAAATAAAAATAAAAAAAAATAAAGTGTGTCCT	N	.	FAIL_NOTPRECISE	IMPRECISE;SVMETHOD=Snifflesv1.0.12;CHR2=chr1;END=34581416;STD_quant_start=144.297956;STD_quant_stop=10.119289;Kurtosis_quant_start=-1.004231;Kurtosis_quant_stop=1.249176;SVTYPE=DEL;SUPTYPE=AL;SVLEN=-273;STRANDS=+-;STRANDS2=8,3,8,3;RE=11;REF_strand=53,57;Strandbias_pval=0.204719;AF=0.0909091	GT:DR:DV	0/0:110:11
chr1	34608717	1469	N	ACGCGAAGTAAGAAGGAAGGAGTGGTAGGGCGGGAGGAAGGACGGAAGGCAGGAAGAAGGGACGGT	.	FAIL_NOTPRECISE	IMPRECISE;SVMETHOD=Snifflesv1.0.12;CHR2=chr1;END=34608718;STD_quant_start=13.904436;STD_quant_stop=15.997024;Kurtosis_quant_start=2.325301;Kurtosis_quant_stop=0.143112;SVTYPE=INS;SUPTYPE=AL;SVLEN=62;STRANDS=+-;STRANDS2=15,27,15,27;RE=42;REF_strand=30,41;Strandbias_pval=0.553907;AF=0.371681	GT:DR:DV	0/1:71:42
chr1	34626053	1470	N	CTGTTATTGTTATTTTTTTTTACTTTTTCTTTATTCATGCTTAGGGCACACCCAGTGAGCGATTAGAGGCCGAGCCACAGGCAGAGGGAAGAAGCAGGGCTCCTATGCACAGGGGAGCCCGACGTTCGTGGAGGATCGCTCCCGGCTCTCCAGGATCGCGCCCTGGGCCAACGGCCAAGCGCCAACCGCTTGCGCCACCAGGGTCC	.	PASS	PRECISE;SVMETHOD=Snifflesv1.0.12;CHR2=chr1;END=34626063;STD_quant_start=3.823701;STD_quant_stop=6.085596;Kurtosis_quant_start=11.050654;Kurtosis_quant_stop=11.328190;SVTYPE=INS;SUPTYPE=AL;SVLEN=199;STRANDS=+-;STRANDS2=32,27,32,27;RE=59;REF_strand=52,45;Strandbias_pval=1;AF=0.378205	GT:DR:DV	0/1:97:59
chr1	34631777	1471	N	TATAACTAGGAAATACTCAGTGTAATAGAAAAAAAAACATAAATAAAAAACATTAGATTTTGAAAATAC	.	PASS	PRECISE;SVMETHOD=Snifflesv1.0.12;CHR2=chr1;END=34631786;STD_quant_start=0.510754;STD_quant_stop=6.906204;Kurtosis_quant_start=12.246008;Kurtosis_quant_stop=-1.220184;SVTYPE=INS;SUPTYPE=AL;SVLEN=63;STRANDS=+-;STRANDS2=27,20,27,20;RE=47;REF_strand=41,37;Strandbias_pval=0.711161;AF=0.376	GT:DR:DV	0/1:78:47
chr1	34637548	1472	N	CTTAATTTAGTTAGTTATTGATTTGATTTTATT	.	FAIL_NOTPRECISE	IMPRECISE;SVMETHOD=Snifflesv1.0.12;CHR2=chr1;END=34637559;STD_quant_start=10.972693;STD_quant_stop=13.498148;Kurtosis_quant_start=5.457044;Kurtosis_quant_stop=3.771937;SVTYPE=INS;SUPTYPE=AL;SVLEN=33;STRANDS=+-;STRANDS2=7,5,7,5;RE=12;REF_strand=46,54;Strandbias_pval=0.544161;AF=0.107143	GT:DR:DV	0/0:100:12
chr1	34639472	1473	N	TTAAAGTATGACAGTCTGGGACACCGGGTGGCGCCCAGCGGTTTTGGCGCCTGCTTTGGCCCCGGTCCGATCCGGAGATCCCGGGATCGCAAAATCCCACCGTCGGTTGCTCCCGGGCATGTAGCTCTGCATCTCCCTCTGCCTGTGTCTCTACCTCTCGCTCTTGTTACTATCATAAATACATAAAATTAAAAACAACAACGAAGGGACTATCATTTAAAATAATAAATAAAGTCAATAAATCAAAAAATAAATAAA	.	PASS	PRECISE;SVMETHOD=Snifflesv1.0.12;CHR2=chr1;END=34639489;STD_quant_start=1.443376;STD_quant_stop=5.580223;Kurtosis_quant_start=29.991608;Kurtosis_quant_stop=31.501343;SVTYPE=INS;SUPTYPE=AL;SVLEN=253;STRANDS=+-;STRANDS2=39,34,39,34;RE=73;REF_strand=49,46;Strandbias_pval=0.876586;AF=0.434524	GT:DR:DV	0/1:95:73
chr1	34639936	1474	TCATATCTAAGGTAATTTTTAAAAATCAATGGTACTGAG	N	.	PASS	PRECISE;SVMETHOD=Snifflesv1.0.12;CHR2=chr1;END=34639975;STD_quant_start=5.802298;STD_quant_stop=5.838093;Kurtosis_quant_start=-1.860662;Kurtosis_quant_stop=-1.900347;SVTYPE=DEL;SUPTYPE=AL;SVLEN=-39;STRANDS=+-;STRANDS2=37,35,37,35;RE=72;REF_strand=46,46;Strandbias_pval=0.876206;AF=0.439024	GT:DR:DV	0/1:92:72
chr1	34666927	1475	N	TACCACAAGTTTCGACACTTGGTTCTAAAAACT	.	FAIL_NOTPRECISE	IMPRECISE;SVMETHOD=Snifflesv1.0.12;CHR2=chr1;END=34666949;STD_quant_start=10.922072;STD_quant_stop=6.304760;Kurtosis_quant_start=2.149015;Kurtosis_quant_stop=9.272569;SVTYPE=INS;SUPTYPE=AL;SVLEN=32;STRANDS=+-;STRANDS2=23,26,23,26;RE=49;REF_strand=36,48;Strandbias_pval=0.718562;AF=0.368421	GT:DR:DV	0/1:84:49
chr1	34703022	1476	N	GTCCCTGCATGGAGCCTGCTTCTCCCTCTGCGTGTCTCTGCCCTTCTCTCTCTCTCTTCTCTTTCTCTGTGTCTCTCCTGAATCCGTAAATAAATCTTAAAAAAAATAATAAAATTTTATTATTATCCATAAAAGATTTTATTCTACTTATCCATGAGAGACACAGAAGAAATGAGAGCGAGAGCAGAGGGCAAGGTCACAGGCAGCCAGAGGAGGAAGCA	.	PASS	PRECISE;SVMETHOD=Snifflesv1.0.12;CHR2=chr1;END=34703029;STD_quant_start=0.392232;STD_quant_stop=3.897731;Kurtosis_quant_start=46.897523;Kurtosis_quant_stop=15.593888;SVTYPE=INS;SUPTYPE=AL,SR;SVLEN=213;STRANDS=+-;STRANDS2=61,43,61,43;RE=104;REF_strand=63,49;Strandbias_pval=0.783442;AF=0.481481	GT:DR:DV	0/1:112:104
chr1	34716673	1477	N	GGAAGCGGCGAGGGAGAGGGGAAAAGGGGGAAAAACAAGGGATAACACACAACGTGAGGGTCGAAAGAAAGAAGACAGAAAGAGAAAGGAAAG	.	FAIL_NOTPRECISE	IMPRECISE;SVMETHOD=Snifflesv1.0.12;CHR2=chr1;END=34716673;STD_quant_start=14.138600;STD_quant_stop=47.586763;Kurtosis_quant_start=3.276399;Kurtosis_quant_stop=-0.909010;SVTYPE=INS;SUPTYPE=AL;SVLEN=93;STRANDS=+-;STRANDS2=1,11,1,11;RE=11;REF_strand=53,42;Strandbias_pval=0.00190653;AF=0.103774	GT:DR:DV	0/0:95:11
chr1	34842580	1478	N	TACCCGCCACCCCCCCCCCCCCTTCCCCCGACTCCGACCCGAGAGACGAACCACGTTCAAACGGCCACCT	.	FAIL_NOTPRECISE	IMPRECISE;SVMETHOD=Snifflesv1.0.12;CHR2=chr1;END=34842621;STD_quant_start=37.109298;STD_quant_stop=52.325902;Kurtosis_quant_start=1.969277;Kurtosis_quant_stop=2.161829;SVTYPE=INS;SUPTYPE=AL;SVLEN=62;STRANDS=+-;STRANDS2=3,18,3,18;RE=20;REF_strand=40,49;Strandbias_pval=0.012012;AF=0.183486	GT:DR:DV	0/0:89:20
chr1	34850825	1479	N	TTGGGATCTATTGCTTCTTGTTTTTTTTTTTTTTTTTTTT	.	PASS	PRECISE;SVMETHOD=Snifflesv1.0.12;CHR2=chr1;END=34850832;STD_quant_start=2.561250;STD_quant_stop=3.820995;Kurtosis_quant_start=4.494234;Kurtosis_quant_stop=3.529720;SVTYPE=INS;SUPTYPE=AL;SVLEN=42;STRANDS=+-;STRANDS2=22,29,22,29;RE=51;REF_strand=44,57;Strandbias_pval=1;AF=0.335526	GT:DR:DV	0/1:101:51
chr1	34871176	1480	N	AAAGACACGAGACACGATAAAGAAAGAAGAAAGAAGAAAAGAAAGAAAGAAAGAAAGAAAGAAAGAAAGA	.	FAIL_NOTPRECISE	IMPRECISE;SVMETHOD=Snifflesv1.0.12;CHR2=chr1;END=34871207;STD_quant_start=18.346662;STD_quant_stop=36.120631;Kurtosis_quant_start=1.976871;Kurtosis_quant_stop=0.793116;SVTYPE=INS;SUPTYPE=AL;SVLEN=39;STRANDS=+-;STRANDS2=1,10,1,10;RE=11;REF_strand=52,48;Strandbias_pval=0.00887579;AF=0.0990991	GT:DR:DV	0/0:100:11
chr1	34893225	1481	N	ACGACCAGGCTAGGGATCCCTGCGCGTGCGCAGCGGTTGGTGCCTGCCTTTGGCCCAGGGCGCTATCCTGGGAGGACCGCGGATCGAATCCCACGTCGGCGCTCCCGGGGCATGGAAGCTGCGTCTCCCTCTCCTGTGGCTCCTGCCTCTCTCTCTCTCCCTCGATCTCTCTCTCTGGGGACATTCATAAATTATACTAAAACTTAAAAAAAAAAAAAAAAAAACAAAA	.	PASS	PRECISE;SVMETHOD=Snifflesv1.0.12;CHR2=chr1;END=34893225;STD_quant_start=3.701351;STD_quant_stop=5.079370;Kurtosis_quant_start=8.318263;Kurtosis_quant_stop=20.805752;SVTYPE=INS;SUPTYPE=AL;SVLEN=227;STRANDS=+-;STRANDS2=35,26,35,26;RE=61;REF_strand=42,32;Strandbias_pval=1;AF=0.451852	GT:DR:DV	0/1:74:61
chr1	34935224	1482	AGAAAGAAGGTCGGAGTGGGGATCCCTGGGTGGCGCAGCGGTTTGGCGCCTGCCTTTGGCCCAGGGCGCGATCCTGGAGATCCGGGATCGAATCCCACGTCGGGCTCCCGGTGCATGGAGCCTGCTTCTCCCTCTGCCTGTGTCTCTGCCTCATTCTCTCTCTCTCTCTCTGTGACTATCACAAATAAATAAAAAATTTAAAAAAAAAAAAAAAAAAAAAAA	N	.	PASS	PRECISE;SVMETHOD=Snifflesv1.0.12;CHR2=chr1;END=34935444;STD_quant_start=5.241535;STD_quant_stop=3.797506;Kurtosis_quant_start=6.723274;Kurtosis_quant_stop=1.148814;SVTYPE=DEL;SUPTYPE=AL;SVLEN=-220;STRANDS=+-;STRANDS2=18,21,18,21;RE=39;REF_strand=45,46;Strandbias_pval=0.848445;AF=0.3	GT:DR:DV	0/0:91:39
chr1	34968419	1483	TTTTTTTTTTTAAATTTTTTTTTTCAATTTTTTTTATTTATTTATGATAGTCACAGAGAGAGAGAGAGAGGCAGAGACACAGGCAGAGGGAGAAGCAGGCTCCTGGCACCGGGAGCCCGACGTGGTATTCATTCCCGGGTCTCCAGGATCGCGCCGTGGCGCAAAGGCAGGCGCCAAACCGCTGCGCCACCCAGGGATCCCTGCCTTAA	N	.	PASS	PRECISE;SVMETHOD=Snifflesv1.0.12;CHR2=chr1;END=34968628;STD_quant_start=2.014652;STD_quant_stop=1.765686;Kurtosis_quant_start=4.425339;Kurtosis_quant_stop=2.052019;SVTYPE=DEL;SUPTYPE=AL;SVLEN=-209;STRANDS=+-;STRANDS2=21,14,21,14;RE=35;REF_strand=44,42;Strandbias_pval=0.42519;AF=0.289256	GT:DR:DV	0/0:86:35
chr1	34994091	1484	N	CGCGGCGGGCGGCGGCGGCGGCGCGAGCGGCAGGCGGCGGCGGCGGCGGCGGCGGCGGCGGCGT	.	FAIL_NOTPRECISE	IMPRECISE;SVMETHOD=Snifflesv1.0.12;CHR2=chr1;END=34994091;STD_quant_start=15.511900;STD_quant_stop=17.012600;Kurtosis_quant_start=0.231337;Kurtosis_quant_stop=12.071841;SVTYPE=INS;SUPTYPE=AL;SVLEN=64;STRANDS=+-;STRANDS2=27,16,27,16;RE=43;REF_strand=49,41;Strandbias_pval=0.454213;AF=0.323308	GT:DR:DV	0/1:90:43
chr1	35019594	1485	AGTGTATTCATTTTTATTTTTTTTTTTTTTTTTTTTTTAAATTCTTTATTTATTTATGATAGTCACACAGAGAGAGAGAGAGAGAGAGAAGCAGAGACATAGGCAGAGGGAGAAGCAGGCTCCATACACTGGGAGCCCGACGTGGGATTCGATCCCGGGTCTCCAGGATCGCGCCCTGGGCCAAAGGCAGGCACCAAACCGCTGCGCCACCCAGGGATCCC	N	.	PASS	PRECISE;SVMETHOD=Snifflesv1.0.12;CHR2=chr1;END=35019815;STD_quant_start=2.501612;STD_quant_stop=2.243270;Kurtosis_quant_start=5.192357;Kurtosis_quant_stop=-1.645432;SVTYPE=DEL;SUPTYPE=AL;SVLEN=-221;STRANDS=+-;STRANDS2=31,32,31,32;RE=63;REF_strand=56,52;Strandbias_pval=0.753675;AF=0.368421	GT:DR:DV	0/1:108:63
chr1	35045291	1486	N	ACTGGGTGACGTGCCCTGGAGGGGATGAGCCACTGGGTGTATGCCATATTTTGGCAAATTGAACAATAACAACATACACTAACTAAACTAATAACCACCTGATGCACGCCCCCAAGTGAAACTGAGTCAAGCCTCGCCGCTCCTGCCCGGCCGCCCCCCCCGACGCCGGGTTGATTTGGGTCACGGGCGGCTACAGCGTTGGGTACCCCAGCGGGTACCGTCAGCCCGAGGCCGTCCGGCAAGCCTCGAGGCGGGGGAGCCGAGGGGGTCAGGAGGGTGCGGGGGGAAGCCGGGGAGGGGGGTGGAAGCCCGGGGAGGAGGTGGGGAGCCGGGGCGCGGTGGGAGCTCCGGCGGGGAGCCGGGGAGCCTGAGGGGAGCGGGGGAGTGGGAGGGGAGCGTGGGGAGGGGGGAAGTGGGGAGTGGGGGAAAGGGGGGATCGGGGGATCCGGGAGCCGGGGGCGCGGGGGAGCCAGGGGAGCGGTGGGGGGGGAGCGGGGGGGCGCGGTGGGGAGCCGGGGAGCGGGGGAGGGAGCCTGGCGAGCTGCGGGTGGGGAGCGGCGGGAGCCGGGGGGAGCTGGTGGGCAGCGGGGGGGGGGAGCGGTGGGCGCCGGGGAGCGGTGCGGGGAGCGGGGGGAGCGGGGGAGCGGGGAGCGGCCCGCCTCGGTCGGGTTCCGCCGGCCGCCCTGCGCACCTCAGCCGGAAGGGCGCGGCGCGGAGGCGGTAGCGGGAGCGGGAGCGGGGGGCGGGCGCGGGAGCCCCGCTGTAAGCCGGGGCGGGGCGGGGCGGCGGCGGGGGACGCCCGCGGAGGGGCGCGCTCACCAGACCCACTGCTCCTCCGACCACTGTGCACGCGAGAAACACGCCCACAGTGGACGAAGATGCCGAAACTGGCGCGGTCGAACAGGCCGGTCCGCGGGCGGGCGTCCAGGCGACCGCCCAAGTGCGGGTCGTATGCGCGGCGCGCGGTCGGTCGGCTGCGGGCGGCGGCGGGAGCAGCAGCGGCGGGAAGCACGCAT	.	FAIL_NOTPRECISE	IMPRECISE;SVMETHOD=Snifflesv1.0.12;CHR2=chr1;END=35045291;STD_quant_start=0.554700;STD_quant_stop=31.084253;Kurtosis_quant_start=8.631767;Kurtosis_quant_stop=-0.769914;SVTYPE=INS;SUPTYPE=AL,SR;SVLEN=1982;STRANDS=+-;STRANDS2=15,12,15,12;RE=27;REF_strand=0,0;Strandbias_pval=1;AF=1	GT:DR:DV	1/1:0:27
chr1	35060577	1487	N	CTTAATTATCTCTTTCTCTATCTTCTTGTTCTTTTCTTTCTTTTTTTCTTCTTTCTTTGTCTTTCTTTCGTGTTTTTGTTTTTTTTTTTTTTTTTTGTTCTTTTTTT	.	FAIL_NOTPRECISE	IMPRECISE;SVMETHOD=Snifflesv1.0.12;CHR2=chr1;END=35060596;STD_quant_start=34.909884;STD_quant_stop=43.498276;Kurtosis_quant_start=-0.605152;Kurtosis_quant_stop=-1.207199;SVTYPE=INS;SUPTYPE=AL;SVLEN=88;STRANDS=+-;STRANDS2=11,0,11,0;RE=11;REF_strand=40,43;Strandbias_pval=0.00077312;AF=0.117021	GT:DR:DV	0/0:83:11
chr1	35083580	1488	CTCAGTCAGGTTCTTTTTTTTTTTTTTTTTTTTTTAAACTTTTATTTATTTATTTATGATAGTCACACACAGAGAGAGAGAGAGAGAGAGAGGCAGAGACAGAGGCAGAGGGAGAAGCAGGCTCCATGCACCGGGAACCCGACGTGGGATTCCATCCCGGGTCTCCAGGATCGTGCCCTGGGCCAAAGGCAGGCGCTAAACCGCTGCGCCATCCAGGGATCCC	N	.	PASS	PRECISE;SVMETHOD=Snifflesv1.0.12;CHR2=chr1;END=35083803;STD_quant_start=2.218345;STD_quant_stop=2.194491;Kurtosis_quant_start=30.727774;Kurtosis_quant_stop=21.519501;SVTYPE=DEL;SUPTYPE=AL;SVLEN=-223;STRANDS=+-;STRANDS2=43,33,43,33;RE=76;REF_strand=55,40;Strandbias_pval=0.877562;AF=0.444444	GT:DR:DV	0/1:95:76
chr1	35091883	1489	AAGTACATTTATTTTTTTTTTTTTTTTTTTTTAATTTTTATTTATTTATGATAGTCACAGAGAGAGAGAGAGAGAGGCAGAGACACAGGCAGAGGGAGAAGCAGGCTCCATGCACCGGGAGCCCGATGTGGGATTCGATCCTGGGTCTCCAGGATCGCGCCCTGGGCCAAAGGCAGGCGCCAAACCGCTGCGCCACCCAGGGATCCCAAATA	N	.	PASS	PRECISE;SVMETHOD=Snifflesv1.0.12;CHR2=chr1;END=35092095;STD_quant_start=2.926175;STD_quant_stop=2.721443;Kurtosis_quant_start=-1.746701;Kurtosis_quant_stop=-1.942669;SVTYPE=DEL;SUPTYPE=AL;SVLEN=-212;STRANDS=+-;STRANDS2=40,25,40,25;RE=65;REF_strand=46,31;Strandbias_pval=0.864398;AF=0.457746	GT:DR:DV	0/1:77:65
chr1	35101980	1490	N	TCAATAAATAAGATAAATACATAAATACATA	.	PASS	PRECISE;SVMETHOD=Snifflesv1.0.12;CHR2=chr1;END=35101983;STD_quant_start=3.961352;STD_quant_stop=3.605551;Kurtosis_quant_start=3.448924;Kurtosis_quant_stop=3.595387;SVTYPE=INS;SUPTYPE=AL;SVLEN=31;STRANDS=+-;STRANDS2=9,17,9,17;RE=26;REF_strand=62,54;Strandbias_pval=0.127741;AF=0.183099	GT:DR:DV	0/0:116:26
chr1	35119815	1491	N	GCAAATAATTTGAGTTGGCGTCCTGGGTGCCCTCAGCGGTTTAGCGCCTGACTCGGCCCAGGGCGCGATCCTGGAGACCCAGGATTCGACTCCCATGTCCGGGCTCCCGGTCATGGGGGGTGGGAACTGTTTCTCCCTCTGCCTATGTCTCTGCTCTCTCTCTCTCTCTGTGCCTTATACATAAATAATAAAAAATTAAAAAAAAAAAAA	.	PASS	PRECISE;SVMETHOD=Snifflesv1.0.12;CHR2=chr1;END=35119815;STD_quant_start=2.880972;STD_quant_stop=4.000000;Kurtosis_quant_start=0.096395;Kurtosis_quant_stop=1.642669;SVTYPE=INS;SUPTYPE=AL;SVLEN=212;STRANDS=+-;STRANDS2=11,8,11,8;RE=19;REF_strand=46,48;Strandbias_pval=0.616145;AF=0.168142	GT:DR:DV	0/0:94:19
chr1	35127380	1492	N	AGATTTATCAATCTTTTTTTTTTAATTTTATTTTATTTGATGATAGGCACACAGTGAGAGTAGAAGCGAGAGCGGCCGAGGAACAGGCAGAGGGAGAAGAAGCAGGCTCCTACGCATCGGACGCCTGACGTGGGATTTGATCCTGGGTCTCCAGGGATCGCGCCCTGTGGCCAAAGGCAGGCGCTAAACCGCTGCGCCATCAGGATCCC	.	PASS	PRECISE;SVMETHOD=Snifflesv1.0.12;CHR2=chr1;END=35127392;STD_quant_start=2.290075;STD_quant_stop=4.402020;Kurtosis_quant_start=28.324469;Kurtosis_quant_stop=34.044019;SVTYPE=INS;SUPTYPE=AL;SVLEN=197;STRANDS=+-;STRANDS2=41,49,41,49;RE=90;REF_strand=54,62;Strandbias_pval=1;AF=0.436893	GT:DR:DV	0/1:116:90
chr1	35131262	1493	TAGAAACGACAAATACGGGATCCCTGGGTGGCGCAGCGGTTTGGCGCCTGCCTTTCGCCCGGGGCACGATCCTGGAGACCCGGGATCGAATCCCACGTCGGGCTCCCGGTGCATGGAGCCTGCTTCTCCCTCTGCCTGTGTCTCTGCCTCTCTCTCGCTCTCTGTGACTATCATAAATAAATAAAAATTAAAAAAAAAT	N	.	PASS	PRECISE;SVMETHOD=Snifflesv1.0.12;CHR2=chr1;END=35131461;STD_quant_start=0.000000;STD_quant_stop=0.000000;Kurtosis_quant_start=3.580453;Kurtosis_quant_stop=0.642230;SVTYPE=DEL;SUPTYPE=AL;SVLEN=-199;STRANDS=+-;STRANDS2=9,11,9,11;RE=20;REF_strand=59,70;Strandbias_pval=1;AF=0.134228	GT:DR:DV	0/0:129:20
chr1	35143538	1494	TTCTCTTCTAAATGAAGATGGGGTGTCACTGCTGCCTCTGAGGAAGGGGAGTGGGAGAAGCCCTTGACTTG	N	.	PASS	PRECISE;SVMETHOD=Snifflesv1.0.12;CHR2=chr1;END=35143609;STD_quant_start=0.680746;STD_quant_stop=0.698430;Kurtosis_quant_start=0.024008;Kurtosis_quant_stop=8.271060;SVTYPE=DEL;SUPTYPE=AL;SVLEN=-71;STRANDS=+-;STRANDS2=43,39,43,39;RE=82;REF_strand=54,48;Strandbias_pval=1;AF=0.445652	GT:DR:DV	0/1:102:82
chr1	35153546	1495	TTGGTTTATTTTTTATTTTTTTTATTTTATTTTTTTTAATTTTTATTTATTTATGATAGTCACACACAGAGAGAGAGAGAGAGAGAGGCAGAGACACAGGCAGAGGGAGAAGCAGGCTCCATGCACCGGGAGCCCGACGTGGGATTCGATCCGGGGTCTCCAGGATCGCGCCCTGGGCCAAAGGCAGGCGCCAAACCACTGCGCCACCCAGGGATCCCTACTTACT	N	.	PASS	PRECISE;SVMETHOD=Snifflesv1.0.12;CHR2=chr1;END=35153783;STD_quant_start=4.555217;STD_quant_stop=1.486046;Kurtosis_quant_start=-1.832929;Kurtosis_quant_stop=-1.636813;SVTYPE=DEL;SUPTYPE=AL;SVLEN=-237;STRANDS=+-;STRANDS2=26,22,26,22;RE=48;REF_strand=60,48;Strandbias_pval=1;AF=0.307692	GT:DR:DV	0/1:108:48
chr1	35156064	1496	N	CGTTAGCGTTGTTTATTTTTTAAGTGTTATTGGATGTAGTTATGATAGTCACAGGAGAGAGAGAGAGAGAGGAGCAGAGACAATAGGCAGAGGGAGAAAGGCAGGCTCCATAACCGGGAGCCCGATGTGGGGATTCGATCGCACGGGTCTCCAGATGGCCCCTGGGACAAAGGCAGGCGCCAAAACCGGTACGGCACCTAGGGATCC	.	PASS	PRECISE;SVMETHOD=Snifflesv1.0.12;CHR2=chr1;END=35156070;STD_quant_start=1.615146;STD_quant_stop=3.501552;Kurtosis_quant_start=17.713793;Kurtosis_quant_stop=8.672540;SVTYPE=INS;SUPTYPE=AL;SVLEN=202;STRANDS=+-;STRANDS2=30,17,30,17;RE=47;REF_strand=57,38;Strandbias_pval=0.716539;AF=0.330986	GT:DR:DV	0/1:95:47
chr1	35161639	1497	AAATTCTGTGATGGGGGATCCCTGGGTGGCGCAGAGGTTTGGCGCCTGCCTTTGGCCCAGGGCGCGATCCTGGAGACCCGGGATCGAATCCCACATCGGGCTCCCGGTGCATGGAGCCTGCTTCTCCCTCGGCCTATGTCTCTGCCTCTCTCTCTCTCTCTCTCTCTCTCTCTCTCTCTCTCTGTGACTATCATAAATAAATAAAAAAAAAATTAGAACACTTAAGACTAACAAGGAACCAAAACTAAATCATGTGGGGTTAATTAAAAAAAAAAAAA	N	.	PASS	PRECISE;SVMETHOD=Snifflesv1.0.12;CHR2=chr1;END=35161917;STD_quant_start=2.840592;STD_quant_stop=1.586582;Kurtosis_quant_start=20.620841;Kurtosis_quant_stop=-1.220010;SVTYPE=DEL;SUPTYPE=AL;SVLEN=-278;STRANDS=+-;STRANDS2=33,25,33,25;RE=58;REF_strand=63,54;Strandbias_pval=0.748488;AF=0.331429	GT:DR:DV	0/1:117:58
chr1	35166760	1498	N	TATAACACCAGAATTTTTGTTTAATTTATTTAATGATATCACACAAGAGAGAGAGAGATAGGCAGAGACACAGGCAGAGGGAGAAGCAGGCTCCATCACGCGGTAGCCCGACGTGGGATTCGTCCCGGGTCTCCAGGACGAGCGCCCTGGCGAAAAAGGCAGGCGCCAAACCGTGGCGCCACACAGGGATCTCCG	.	PASS	PRECISE;SVMETHOD=Snifflesv1.0.12;CHR2=chr1;END=35166777;STD_quant_start=2.664583;STD_quant_stop=3.721559;Kurtosis_quant_start=8.822515;Kurtosis_quant_stop=7.625607;SVTYPE=INS;SUPTYPE=AL;SVLEN=183;STRANDS=+-;STRANDS2=19,22,19,22;RE=41;REF_strand=51,46;Strandbias_pval=0.577595;AF=0.297101	GT:DR:DV	0/0:97:41
chr1	35180226	1499	CTGTAAAGTGTCTTTTTTTTTTTTTTTTTTTTTTTTTTTTTTTTTTTTTAAAGATTTTATTTATTTATTCATGATAGTCACAGAGAGAGAGAGAGGCAGAGACACAGGCAGAGGGAGAAGCAGGCTCCATGCACCGGGAGCCCGACGTGGGATTCGATCCCGGGTCTCCAGGATCGCGCCCCGGGCCAAAGGCAGGCGCCAAACCGCTGCGCGATCCCGGGTCTCCAGGATCGCGCCCCGGGCCAAAGGCAGGCGCCAAACCGCTGCGCCACCCAGGGATCC	N	.	PASS	PRECISE;SVMETHOD=Snifflesv1.0.12;CHR2=chr1;END=35180508;STD_quant_start=2.495711;STD_quant_stop=2.164651;Kurtosis_quant_start=0.567300;Kurtosis_quant_stop=-0.838370;SVTYPE=DEL;SUPTYPE=AL;SVLEN=-282;STRANDS=+-;STRANDS2=34,36,34,36;RE=70;REF_strand=51,55;Strandbias_pval=1;AF=0.397727	GT:DR:DV	0/1:106:70
chr1	35186256	1500	CTGCCAAGTTGTTTTTAAAGCTTTCTATTAATTTATACTATCACAATATATGAGAGTGCCCTTTCCTCCACCTGCAGGAACAATTAATATTATCAGATTTTTAATTTCTTGGCAATCTAAAAGGCAAAAAATAATTTCTAATTATTGTTTTAATTTGTTTTTTTAGTCCTGGTCACACACACTTCTTTTCTGTGACCCATTTCTTCATTCTTCATGACATTCATCCATTTTACATCACGGTTTTCTTCTTGATTTATGATGGCTCTTTTTATTAAAGGTGTTATGCCTTTTCATTAATGATACAAATGCAGAACTTTTTTTATTTCTCTAATAACCTTTATTAAGCTTTTAAAGTCTTCTGGGTTTTTGTATCTCATTTAGGAAAGTTGTCCCTTTCCAAATTTATTTTTAAAAAATTGAATCATGCTTTTCTCTATTGCTTTTATGATTCCTCTTTTGTTATATATATGAAATCTTAGATATATTTTGCTTTATATATGAAATGTTATATGCATTTTGATATATATATGAAATGCATTTGTATGTAGGAAGTGACGTAAGGATCCGCATTTATTTTCTTTACCAATGTATTTCTTCACTCCATTTATTAATTTTATGATTCATTTGAACTATTACCTTTACTATATATTACTTACCATATATATTGCAACCTATTTCTGAATGCTTTATGTCAGTGTTTCTCAAAGACCATCAGCATATAACTTAAGGTCATCTATCGTCCATCAGACAGTGTGTAGGCTGTTGTTTTTCAAGAAAAGTGTGATTATACCATTTGATTCACCAATTTAAAATATAAGATTAATTATGATTTTTACAGAAATCTCATTTGTTTCTTAATGATTGTCATATCTTTATTATTATTTTTAGGTGGGCTCCACACACAATGTGAGGCTAGAACTCATGACCCTGAGATCAAGAGTTACATGCTCTACCAACTTGGCCAGC	N	.	PASS	PRECISE;SVMETHOD=Snifflesv1.0.12;CHR2=chr1;END=35187222;STD_quant_start=0.000000;STD_quant_stop=0.000000;Kurtosis_quant_start=14.891306;Kurtosis_quant_stop=3.621804;SVTYPE=DEL;SUPTYPE=AL,SR;SVLEN=-966;STRANDS=+-;STRANDS2=20,23,20,23;RE=43;REF_strand=44,58;Strandbias_pval=0.718257;AF=0.296552	GT:DR:DV	0/0:102:43
chr1	35192388	1501	N	TACACCAGGGATCCCTGGGTTGGCGCAGCGGTTAAGCGGCCTGCCGTGGGCCGCAGGGTGCGATCCTGGAGACCCAGAGAGAGTCCCACAATCGGGCTGCCCATGAAAGTGAGCCTGGCTTCGTCCCGGCCTGTGTCTCTGCGCCTCTCTCTCTCTCTTGTGACTATCATAATAAATAAAAATTAAAAAAAAAAAAAGAGAGG	.	PASS	PRECISE;SVMETHOD=Snifflesv1.0.12;CHR2=chr1;END=35192397;STD_quant_start=1.918806;STD_quant_stop=4.343229;Kurtosis_quant_start=11.919186;Kurtosis_quant_stop=14.821115;SVTYPE=INS;SUPTYPE=AL;SVLEN=202;STRANDS=+-;STRANDS2=24,20,24,20;RE=44;REF_strand=54,55;Strandbias_pval=0.596716;AF=0.287582	GT:DR:DV	0/0:109:44
chr1	35211457	1502	CCTCCCTTCCTTCCTTCCTTCCTTCCTTCCTTCCT	N	.	FAIL_NOTPRECISE	IMPRECISE;SVMETHOD=Snifflesv1.0.12;CHR2=chr1;END=35211492;STD_quant_start=16.766037;STD_quant_stop=17.421251;Kurtosis_quant_start=-0.218865;Kurtosis_quant_stop=-0.164912;SVTYPE=DEL;SUPTYPE=AL;SVLEN=-35;STRANDS=+-;STRANDS2=3,7,3,7;RE=10;REF_strand=39,48;Strandbias_pval=0.506691;AF=0.103093	GT:DR:DV	0/0:87:10
chr1	35217308	1503	AGGGTGGAGGGATCCCTGGATGGCGCAGCGGTTTGGCGCCTGCCTTTGGCCCAGGGCGCGATCCTGGAGACCCGGGATCGAATCCCACGTCGGGCTCCCGGTGCATGGAGCCTGCTTCTCCCTCTGCCTGTGTCTCTGCCTCTCTCTCTCTCTGTGACTATCACAAATAAATAAATAAATACCTTAAAAAAAAAAATTTAAAAAAGACTG	N	.	PASS	PRECISE;SVMETHOD=Snifflesv1.0.12;CHR2=chr1;END=35217518;STD_quant_start=3.374110;STD_quant_stop=2.148345;Kurtosis_quant_start=-1.764130;Kurtosis_quant_stop=5.197736;SVTYPE=DEL;SUPTYPE=AL;SVLEN=-210;STRANDS=+-;STRANDS2=11,15,11,15;RE=26;REF_strand=37,41;Strandbias_pval=0.82067;AF=0.25	GT:DR:DV	0/0:78:26
chr1	35220688	1504	N	CCCCTCCCCTCGCCCTCCCCCCTCCCCCCTCCCCCTCCCCCGCCCTCCTC	.	PASS	PRECISE;SVMETHOD=Snifflesv1.0.12;CHR2=chr1;END=35220704;STD_quant_start=3.918283;STD_quant_stop=6.885620;Kurtosis_quant_start=2.593189;Kurtosis_quant_stop=2.760411;SVTYPE=INS;SUPTYPE=AL;SVLEN=40;STRANDS=+-;STRANDS2=17,18,17,18;RE=35;REF_strand=35,33;Strandbias_pval=0.836889;AF=0.339806	GT:DR:DV	0/1:68:35
chr1	35220746	1505	N	<DEL/INV>	.	PASS	PRECISE;SVMETHOD=Snifflesv1.0.12;CHR2=chr1;END=35220818;STD_quant_start=0.693889;STD_quant_stop=0.000000;Kurtosis_quant_start=-1.684125;Kurtosis_quant_stop=2.426954;SVTYPE=DEL/INV;SUPTYPE=NR;SVLEN=-72;STRANDS=+-;STRANDS2=25,31,27,29;RE=54;REF_strand=35,33;Strandbias_pval=0.475046;AF=0.442623	GT:DR:DV	0/1:68:54
chr1	35234540	1506	N	GGCTACCTGTCGCCCCCAGCCGGTCCGAGGGCTCCGCCTGCCCCGCCCCG	.	PASS	PRECISE;SVMETHOD=Snifflesv1.0.12;CHR2=chr1;END=35234558;STD_quant_start=0.365148;STD_quant_stop=4.457204;Kurtosis_quant_start=-1.277151;Kurtosis_quant_stop=3.687307;SVTYPE=INS;SUPTYPE=AL;SVLEN=32;STRANDS=+-;STRANDS2=22,9,22,9;RE=31;REF_strand=47,27;Strandbias_pval=0.507137;AF=0.295238	GT:DR:DV	0/0:74:31
chr1	35348106	1507	N	ATTACATTGCTTAGCGAGTGAAAAAACAATCCACATCATGAATATGGGCAAAAGACATGAACGAAAATCTCACAGAGGAGACCCATATACATCGGCCAACATGCATATGAGAAATGCTCTGCATCACTTGCCATCAGGGAAATACACAATCAAAAACTACAATGAGATACCACCTCACACCAGTGAGACTGTGGGAAAATTAACACAGGGCAGGGGAACCAACAACATGTTGGCGAGGATGCGGAAGAAAAGGGACCCCTCCTACACTGTTGGTGGTGAATGTGAACTGGTGCGCCACTTGGAAAACTGTGTGGAGGTTCCTCAAACAGTTAAAA	.	PASS	PRECISE;SVMETHOD=Snifflesv1.0.12;CHR2=chr1;END=35348107;STD_quant_start=1.243163;STD_quant_stop=4.542726;Kurtosis_quant_start=3.847546;Kurtosis_quant_stop=4.447721;SVTYPE=INS;SUPTYPE=AL;SVLEN=331;STRANDS=+-;STRANDS2=13,9,13,9;RE=22;REF_strand=66,65;Strandbias_pval=0.496087;AF=0.143791	GT:DR:DV	0/0:131:22
chr1	35352690	1508	TAGTTTACATTTAAGTGCTATGCGGCGTTAAAAACCAACCAAAAGCAAAGAACACTTACCTTTAAGCATAACACTTACACTCAGCACAATGAGATGCTCATACCACAAGCCTAGGCAACACAGTCATGGAGGAATTAGAGNNNNNNNNNNGCTGGTTCTTTATTCAGCCATGGATGAAGAAG	N	.	FAIL_NOTPRECISE	IMPRECISE;SVMETHOD=Snifflesv1.0.12;CHR2=chr1;END=35352872;STD_quant_start=10.655771;STD_quant_stop=10.095003;Kurtosis_quant_start=0.409469;Kurtosis_quant_stop=0.729266;SVTYPE=DEL;SUPTYPE=AL;SVLEN=-182;STRANDS=+-;STRANDS2=44,44,44,44;RE=88;REF_strand=47,49;Strandbias_pval=1;AF=0.478261	GT:DR:DV	0/1:96:88
chr1	35396126	1509	N	CGCGGCGGGAGGGTAGGGGCGGAGGGAGGGGAGGAA	.	FAIL_NOTPRECISE	IMPRECISE;SVMETHOD=Snifflesv1.0.12;CHR2=chr1;END=35396129;STD_quant_start=8.625543;STD_quant_stop=12.553884;Kurtosis_quant_start=1.947412;Kurtosis_quant_stop=1.846960;SVTYPE=INS;SUPTYPE=AL;SVLEN=36;STRANDS=+-;STRANDS2=5,7,5,7;RE=12;REF_strand=30,38;Strandbias_pval=1;AF=0.15	GT:DR:DV	0/0:68:12
chr1	35465609	1510	N	AAACTGCAGCACTGGATCCCTGGTGTGTGGCCGCAGCTGTTTAGCGCCTGTCCTTTTGACCCATGCGCGCGCGATCTGGAGACCCGGGATCCGCATCCCACGTAAGGCCTCCCGGTGCATGGAGCCTGCTTCCTCTCTCTGCCTGTGTCTCTGCTTCTCTCTCTCTTCTCTGTGTCTATCATGAATAAATTAAATAACATCTTTAAAAAAAAAAAAAAAACAAGGAAAAAAAAA	.	PASS	PRECISE;SVMETHOD=Snifflesv1.0.12;CHR2=chr1;END=35465618;STD_quant_start=2.928984;STD_quant_stop=3.699218;Kurtosis_quant_start=9.508055;Kurtosis_quant_stop=9.444596;SVTYPE=INS;SUPTYPE=AL;SVLEN=225;STRANDS=+-;STRANDS2=17,21,17,21;RE=38;REF_strand=44,52;Strandbias_pval=1;AF=0.283582	GT:DR:DV	0/0:96:38
chr1	35471480	1511	N	GGTTTTTTTTTTTTTTTTTTCTTAAACGCTA	.	PASS	PRECISE;SVMETHOD=Snifflesv1.0.12;CHR2=chr1;END=35471491;STD_quant_start=2.021622;STD_quant_stop=2.510846;Kurtosis_quant_start=1.588811;Kurtosis_quant_stop=0.504820;SVTYPE=INS;SUPTYPE=AL;SVLEN=32;STRANDS=+-;STRANDS2=27,20,27,20;RE=47;REF_strand=52,50;Strandbias_pval=0.485103;AF=0.315436	GT:DR:DV	0/1:102:47
chr1	35528521	1512	N	<DEL>	.	FAIL_GAP	PRECISE;SVMETHOD=Snifflesv1.0.12;CHR2=chr1;END=35529055;STD_quant_start=7.949843;STD_quant_stop=8.348653;Kurtosis_quant_start=6.780183;Kurtosis_quant_stop=2.270981;SVTYPE=DEL;SUPTYPE=SR;SVLEN=-534;STRANDS=+-;STRANDS2=3,7,3,7;RE=10;REF_strand=0,0;Strandbias_pval=1;AF=1	GT:DR:DV	1/1:0:10
chr1	35569885	1513	ATGCAGGGGAGGAGCAAGATGGCGGAAGAGTAGGGTCTCCAAATCACCTGTCTCCACCAAACTACCTAGAAAACCTTCAAATTATCCTGAAAATCTATGAATTCGGCCTGAGATTTAAAGAGAGACCAGCTGGAATGCTACAGTGAGGAGAGTTCGCGCTTCTATCAAGGTAGGAAGACGGGGAAAAAGAAATAAAGGAACAAAGGCCTCCAAGGGGGAGGGGCCCGCGAGGAGCCGGGCTGAGGCCGGGGCGAGTGTCCCCAGGACAGGAGAGCCCCGTCCCGGAGGAGCAGGAGCTGCACCGACCTTCCCGGGGGAAAGGGGCTCGCGGGGAGTTGGAGCAGGACCCAGGAGGGCGGGGATGCCCTCGGGCTCCCGGGGACAGTAACAGCAACTGCGCGCCCAGGAGAGTGCGCCGAGCTCCCTAAGGGCTGCAGCGCGCACGGCGGGACCCGGCGGGACCCGGAGCAGCTGAAGGGGCTCGGGCGGCGGCTCCGCGGAGGGGGCTGCGCGGCCCCGGGAGCAGCTCGGAGGGGCTCGGGCAGAGGAAGAGGCTCCGTGCGGAGGGGCCTGCGCGGTTCCAGGAGCAGCTCGGAGGGGCTCGGGCGGCGGCTCCACGGAGGGGGCTGCGGGGCGGGAGCGCGAATCCACCAGCGCAGGCTCCGGAGCACAGGGCGCCCGGACACAGCCCAGGATCCCGCCTCCCCCGGGACAGGCAGAGGCCGGGAGGGCCCAGGACAGCAAGGACGCTCCTGCCCCAGCTGAGCAGATCAGCGGCCCCGCCCGGAGCCTCCAGGCCCTGCAGACGGAGTTCCTGCCGGAGCTGAATCCAGGGCTCCAGAGCTGCCCCGCCACTGGGGCTGTTCCTCCTGCGGCCTCACGGGGTAAACAACCCCCACTGAGCCCTGCACCAGGCAGGGGCACAGCAGCTCCCCCAAGTGCTAACACCTGAAAATCAGCACAACAGGCCCCTCCCCCAGAACACCAGCTAGACGGACAACTTCCAGGAGAAGCCAAGGGACTTAAAGTACACAGAATCAGAAGATACTCCCCGGTGGTTCTTTTTTTGTTTGTTTGTTTTTGTTTTTGTTTTGTTTTGCTTTTTGATTTGTTTCCTTCCCCCACCCCCTTTTTTTTTCTCCTTTCTTTTTCTTTCTCTTTTTCTTCTTTTTTTTTTTTTTTTTTTTTTTTCTTTTTCTTCCCTTTTTTTTCTCTTTCTCTTTTCTTTCCTTCTTTCTCTCCTCTCTTTTTCTCTTTTTCTCAATACAACTTGCTTTTGGCCACTCTGCACTGAGCAAAATGACTAGAAGGAAAACCTCACCTCAAAAGAAAGAATCAGAAACAGTCCTCTCTCCCACAGAGTTACAAAATCTGGATTACAATTCAATGTCAGAAAGCCAATTCAGAAGCACTATTATACAGCTACTGGTGGCTCTAGAAAAAAGTATAAAGGACTCAAGAGACTTCATGACTGCAGAATTTAGAGCTAATCAGGCAGAAATTAAAAATCAATTGAATGAGATGCAATCCAAACTAGAAGTCCTAACGACGAGGGTTAACGAGGTGGAAGAACGAGTGAGTGACCTAGAAGACAAGTTGATAGCAAAGAGGGAAACTGAGGAAAAAAGAGACAAACAATTAAAAGACCATGAAGATAGATTAAGGGAAATAAACGACAGCCTGAGGAAGAAAAACCTACGTTTAATTGGGGTTCCCGAGGGCGCCGAAAGGGACAGAGGGCCAGAATATGTATTTGAACAAATTCTAGCTGAAAACTTTCCTAATCTGGGAAGGGAAACAGGCATTCAGATCCAGGAAATAGAGAGATCCCCCCCTAAAATCAATAAAAACCGTTCAACACCTCGACATTTAATTGTGAAGCTTGCAAATTCCAAAGATAAGGAGAAGATCCTTAAAGCAGCAAGAGACAAGAAATCCCTGACTTTTATGGGGAGGAGTATTAGGGTAACAGCAGACCTCTCCACAGAGACCTGGCAGGCCAGAAAGGACTGGCAGGATATATTCAGGGTCCTAAATGAGAAGAACATGCAACCAAGAATACTTTATCCAGCAAGGCTCTCATTCAAAATGGAAGGAGAGATAAAGAGCTTCCAAGACAGGCAGCAACTAAAAGAATATGTGACCTCCAAACCAGCTCTGCAAGAAATTTTAAGGGGGCCTCTTAAAATTCCCCTTTAAGAAGAAGTTCAGTGGAACAGTCCACAAAAACAAAGACTGAATAGATATCATGATGACACTAAACTCATATCTCTCAATAGTAACTCTGAATGTGAACGGGCTTAATGACCCCATCAAAAGGCGCAGGGTTTCAGACTGGATAAAAAAGCAGGACCCATCTATTTGCTGTCTACAAGAGACTCATTTTAGACAGAAGGACACCTACAGCCTGAAAATAAAAGGTTGGAGAACCATTTACCATTCGAATGGTCCTCAAAAGAAAGCAGGGGTAGCCATCCTTATATCAGATAAACTAAAATTTACCCCAAAGACTGTAGTGAGAGATGAAGAGGGACACTATATCATACTTAAAGGATCTATTCAACAAGAGGACTTAACAATCCTCAATATATATGCTCCGAATGTGGGAGCTGCCAAATATATAAATCAATTATTAACCAAAGTGAAGAAATACTTAGATAATAATACACTTATACTTGGTGACTTCAATCTAGCTCTTTCTATACTCGATAGGTCTTCTAAGCAAAACATCTCCAAAGAAACGAGAGCTTTAAATGATACACTGGACCAGATGGATTTCACAGATATCTACAGAACTTTACATCCAAACTCAACTGAATACACACTCTTCTCAAGCGCACATGGAACTTTCTCCAGAATAGACCACATATTGGGTCACAAATCGGGTCTGAACCGATACCAAAAGATTGGGATTGTCCCCTGCATATTCTCGGACCATAATGCCTTGAAATTAGAACTAAATCACAACAAGAAGTTTGGAAGGACCTCAAACACATGGAGGTTAAGGACCATCCTGCTAAAAGATGAAAGGGTCAACCAGGAAATTAAGGAAGAATTAAAAAGATTCATGGAAACTAATGAGAATGAAGATACAACCGTTCAAAATCTTTGGGATGCAGCAAAAGTAGATGAGT	N	.	PASS	PRECISE;SVMETHOD=Snifflesv1.0.12;CHR2=chr1;END=35573004;STD_quant_start=1.767767;STD_quant_stop=2.622022;Kurtosis_quant_start=7.403285;Kurtosis_quant_stop=8.388959;SVTYPE=DEL;SUPTYPE=AL,SR;SVLEN=-3119;STRANDS=+-;STRANDS2=22,26,22,26;RE=48;REF_strand=28,50;Strandbias_pval=0.348637;AF=0.380952	GT:DR:DV	0/1:78:48
chr1	35576781	1514	GCAGCTCGGAGGGGCTCGGGCAGAGGAAGAGGCTCCGTGCGGAGGGGGCTGCGCGGTTCCAGGAGCAGCTCGGAGGGGCTCGGGGGCGGCTCCGCGGAGGGGGCTGCGCGGCCCGGG	N	.	PASS	PRECISE;SVMETHOD=Snifflesv1.0.12;CHR2=chr1;END=35576889;STD_quant_start=2.746899;STD_quant_stop=7.128687;Kurtosis_quant_start=-1.463797;Kurtosis_quant_stop=-1.718557;SVTYPE=DEL;SUPTYPE=AL;SVLEN=-108;STRANDS=+-;STRANDS2=6,16,6,16;RE=22;REF_strand=36,59;Strandbias_pval=0.461457;AF=0.188034	GT:DR:DV	0/0:95:22
chr1	35583833	1515	N	GCAGAGGAGAGAGGAGGCCAGAGACCCAGCAGAGAGGGAGGAGCAGGCCCATGGCACCGGGAGCCCGCACGTGCGGATTCGATCCGGGTCTCGGATCGCGTCCTCGGGCCCAAGGCAGGCCGCCCAACCGCTGTTGCACCCCGCGGCTCCCCTGTATTATTATTATTATTATTATTATTATTATTATTATATTATTAATTTTTAAAATTCTCGTACGGTTAACATAGTGTTACTATAATCTCAGGTATACAAACCCATAGTGACTCACTAATCCGTTTAAGTGCCTCATTACAAACTCCAGGTGACTCCTCATCCCTTCACCTTATTCTACATCGGCTCACCCCCTCCCCTCTAGTAAACCCACCCTATTGTTTCTCTGTTTACGCGTCTGGTTTATTGTCATCCCCCTTTTCTTTGTTTATTTCTGCAATTCCACATTTAGAAAATCATATGTATTGTCTTTCCACTGACTGACTTATTTCCACTTAACATTACACCTTAAGATCCGTCCCTGTTGTTGCAAAGCCAAGATCTCATTCTTTTTATCGGACTGCGGAGCCGAATTATTACATTTTATAATATATTCCACCGTTATTATTCTATAATATATATATACTATATATATATATAAAAATCACATATTCTTCATTTATTCATCTATTGATAAGACACCTGGTTGTCAACCATGTCAACCCATGGGTTGCATTCCATAGTTGGTTTATTGAACTTTGGTTTAATACTGCAATAAAATGGGATGCCATATCTTTTCAAATTAGTTTTTCATCTTCTTTGGGTTACTTACCCAGGAGTAGACTTACTGGATCGCAAGATAATTTTTTTTAATTTTTTTTTTAAATTTATTTATGATAGTCATTTTAACAGAGAGAGAGAGAGAGC	.	FAIL_NOTPRECISE	IMPRECISE;SVMETHOD=Snifflesv1.0.12;CHR2=chr1;END=35583855;STD_quant_start=7.430632;STD_quant_stop=20.390824;Kurtosis_quant_start=1.308645;Kurtosis_quant_stop=1.278785;SVTYPE=INS;SUPTYPE=AL,SR;SVLEN=876;STRANDS=+-;STRANDS2=8,20,8,20;RE=28;REF_strand=39,58;Strandbias_pval=0.375871;AF=0.224	GT:DR:DV	0/0:97:28
chr1	35602194	1516	N	CGCCCTAACGGAGAAGCGGACGGCCCACGTTCCCGCGGCTCGTCCACGCCTCCCCCCACTACCCCCACCATCCGTCCCCACAGCCGCCAGCACCCACCCGCGTCAGCGCCCCCTACACGCCCCTGAGAACATAGCGGGCCATAGTCGGGCGCTCGCTCGTCGCCCGGGTATGGA	.	FAIL_NOTPRECISE	IMPRECISE;SVMETHOD=Snifflesv1.0.12;CHR2=chr1;END=35602231;STD_quant_start=36.705585;STD_quant_stop=67.353545;Kurtosis_quant_start=-1.522762;Kurtosis_quant_stop=0.620021;SVTYPE=INS;SUPTYPE=AL;SVLEN=100;STRANDS=+-;STRANDS2=12,4,12,4;RE=16;REF_strand=32,46;Strandbias_pval=0.0255342;AF=0.170213	GT:DR:DV	0/0:78:16
chr1	35602727	1517	N	GCATATAGATATGAGGTTATATATGACCTCGATAGTGAAATTATGAATATGAAATTGAATAATAAT	.	PASS	PRECISE;SVMETHOD=Snifflesv1.0.12;CHR2=chr1;END=35602727;STD_quant_start=2.670287;STD_quant_stop=4.211785;Kurtosis_quant_start=5.336102;Kurtosis_quant_stop=3.050769;SVTYPE=INS;SUPTYPE=AL;SVLEN=70;STRANDS=+-;STRANDS2=19,27,19,27;RE=46;REF_strand=25,46;Strandbias_pval=0.560347;AF=0.393162	GT:DR:DV	0/1:71:46
chr1	35609761	1518	N	GGGGCTGGGTATGGCGGCCCTGCAAGCGGGCT	.	FAIL_GAP	PRECISE;SVMETHOD=Snifflesv1.0.12;CHR2=chr1;END=35609761;STD_quant_start=0.346410;STD_quant_stop=4.381780;Kurtosis_quant_start=3.076652;Kurtosis_quant_stop=2.773099;SVTYPE=INS;SUPTYPE=AL;SVLEN=33;STRANDS=+-;STRANDS2=23,27,23,27;RE=50;REF_strand=32,43;Strandbias_pval=0.717589;AF=0.4	GT:DR:DV	0/1:75:50
chr1	35609761	1519	N	<DEL/INV>	.	PASS	PRECISE;SVMETHOD=Snifflesv1.0.12;CHR2=chr1;END=35609912;STD_quant_start=1.000000;STD_quant_stop=4.494441;Kurtosis_quant_start=4.542001;Kurtosis_quant_stop=3.152547;SVTYPE=DEL/INV;SUPTYPE=NR;SVLEN=-151;STRANDS=+-;STRANDS2=5,6,5,6;RE=11;REF_strand=32,43;Strandbias_pval=1;AF=0.127907	GT:DR:DV	0/0:75:11
chr1	35704271	1520	N	ATTACTTCTAGTTTTCGTTTCTCCTGTAGAAA	.	FAIL_NOTPRECISE	IMPRECISE;SVMETHOD=Snifflesv1.0.12;CHR2=chr1;END=35704277;STD_quant_start=18.363006;STD_quant_stop=19.274335;Kurtosis_quant_start=0.374765;Kurtosis_quant_stop=-0.263252;SVTYPE=INS;SUPTYPE=AL;SVLEN=41;STRANDS=+-;STRANDS2=17,3,17,3;RE=19;REF_strand=57,45;Strandbias_pval=0.0224265;AF=0.157025	GT:DR:DV	0/0:102:19
chr1	35705894	1521	N	ATAATGAATAAGAAAAGAGACCCGCAAAGAAAAAAGAGTAAAACGACA	.	FAIL_NOTPRECISE	IMPRECISE;SVMETHOD=Snifflesv1.0.12;CHR2=chr1;END=35705894;STD_quant_start=5.696889;STD_quant_stop=13.737805;Kurtosis_quant_start=2.567744;Kurtosis_quant_stop=-0.636461;SVTYPE=INS;SUPTYPE=AL;SVLEN=62;STRANDS=+-;STRANDS2=3,19,3,19;RE=22;REF_strand=50,46;Strandbias_pval=0.00154019;AF=0.186441	GT:DR:DV	0/0:96:22
chr1	35727255	1522	NNNNNNNNNNNNNNNNNNNNNNNNNNNNNNNNNNNNNNNNNNNNNNNNNNNNNNNNNNNNNNNNN	N	.	FAIL_GAP	PRECISE;SVMETHOD=Snifflesv1.0.12;CHR2=chr1;END=35727320;STD_quant_start=0.000000;STD_quant_stop=3.836272;Kurtosis_quant_start=0.553344;Kurtosis_quant_stop=-0.402817;SVTYPE=DEL;SUPTYPE=AL,NR;SVLEN=-65;STRANDS=+-;STRANDS2=53,53,53,53;RE=106;REF_strand=56,54;Strandbias_pval=1;AF=0.490741	GT:DR:DV	0/1:110:106
chr1	35727823	1523	GGCAGCGCCGGGGCAGCGCCGGGGCAGCGCC	N	.	PASS	PRECISE;SVMETHOD=Snifflesv1.0.12;CHR2=chr1;END=35727854;STD_quant_start=5.375872;STD_quant_stop=5.422177;Kurtosis_quant_start=-1.965462;Kurtosis_quant_stop=-1.954195;SVTYPE=DEL;SUPTYPE=AL;SVLEN=-31;STRANDS=+-;STRANDS2=8,11,8,11;RE=19;REF_strand=60,56;Strandbias_pval=0.468387;AF=0.140741	GT:DR:DV	0/0:116:19
chr1	35727802	1524	N	GCAAGCGCCCGGATGGCAGTCTGTTCGGGGAAGCGCGGGGCAGAGTTCCGGGGCACAGCGCGCGGTCGGG	.	FAIL_NOTPRECISE	IMPRECISE;SVMETHOD=Snifflesv1.0.12;CHR2=chr1;END=35727833;STD_quant_start=14.431832;STD_quant_stop=13.222456;Kurtosis_quant_start=2.530217;Kurtosis_quant_stop=4.193773;SVTYPE=INS;SUPTYPE=AL;SVLEN=64;STRANDS=+-;STRANDS2=18,18,18,18;RE=36;REF_strand=61,57;Strandbias_pval=1;AF=0.233766	GT:DR:DV	0/0:118:36
chr1	35745672	1525	TCTTTTCTTTTTCTTTTCTTTTCTTTTCTTTTTTTCTTTTCTTTTC	N	.	FAIL_NOTPRECISE	IMPRECISE;SVMETHOD=Snifflesv1.0.12;CHR2=chr1;END=35745716;STD_quant_start=18.705614;STD_quant_stop=13.841965;Kurtosis_quant_start=0.280134;Kurtosis_quant_stop=0.774003;SVTYPE=DEL;SUPTYPE=AL;SVLEN=-44;STRANDS=+-;STRANDS2=4,10,4,10;RE=14;REF_strand=31,37;Strandbias_pval=0.374309;AF=0.170732	GT:DR:DV	0/0:68:14
chr1	35909892	1526	AAAATGGAAAGGACAGGGGATCCCTGGGTGGCGCAGCGGTTTGGCGCCTGCCTTTGGCCCAGGGCGCGATCCTGGAGACCCGGGATCGAATCCCACATCGGGCTCCCGGTGCATGGAGCCTGCTTCTCCCTCTGCCTGTGTCTCTGCCTCTCTCTCTCTCACTGTGTGCCTATCATAAATAAAAAAAAAAAAAAAAAAAATTTAAAAAAAAAAAAAAATAAAATA	N	.	PASS	PRECISE;SVMETHOD=Snifflesv1.0.12;CHR2=chr1;END=35910115;STD_quant_start=1.639783;STD_quant_stop=2.603417;Kurtosis_quant_start=8.788460;Kurtosis_quant_stop=-1.577090;SVTYPE=DEL;SUPTYPE=AL;SVLEN=-223;STRANDS=+-;STRANDS2=43,47,43,47;RE=90;REF_strand=48,53;Strandbias_pval=1;AF=0.471204	GT:DR:DV	0/1:101:90
chr1	35933797	1527	GNNNNNNNNNNNNNNNNNNNNNNNNNNNNNNNNNNNNNNNNNNNNNNNNNNNNNNNNNNNNNNNNNNNNNNNNNNNNNNNNNNNNNNNNNNNNNNN	N	.	FAIL_GAP	PRECISE;SVMETHOD=Snifflesv1.0.12;CHR2=chr1;END=35934272;STD_quant_start=0.766965;STD_quant_stop=2.743977;Kurtosis_quant_start=12.958054;Kurtosis_quant_stop=-1.866749;SVTYPE=DEL;SUPTYPE=AL,SR;SVLEN=-475;STRANDS=+-;STRANDS2=13,21,13,21;RE=34;REF_strand=24,15;Strandbias_pval=0.0617884;AF=0.465753	GT:DR:DV	0/1:39:34
chr1	35933797	1528	GNNNNNNNNNNNNNNNNNNNNNNNNNNNNNNNNNNNNNNNNNNNNNNNNNNNNNNNNNNNNNNNNNNNNNNNNNNNNNNNNNNNNNNNNNNNN	N	.	FAIL_GAP	PRECISE;SVMETHOD=Snifflesv1.0.12;CHR2=chr1;END=35933885;STD_quant_start=0.000000;STD_quant_stop=2.984810;Kurtosis_quant_start=2.500000;Kurtosis_quant_stop=-0.580209;SVTYPE=DEL;SUPTYPE=AL;SVLEN=-88;STRANDS=+-;STRANDS2=12,10,12,10;RE=22;REF_strand=24,15;Strandbias_pval=0.601293;AF=0.360656	GT:DR:DV	0/1:39:22
chr1	35935357	1529	NNNNNNNNNNNNNNNNNNNNNNNNNNNNNNNNNNNNNNNNNNNNNNNNN	N	.	FAIL_GAP	PRECISE;SVMETHOD=Snifflesv1.0.12;CHR2=chr1;END=35935408;STD_quant_start=0.000000;STD_quant_stop=4.230217;Kurtosis_quant_start=9.676988;Kurtosis_quant_stop=0.059243;SVTYPE=DEL;SUPTYPE=AL;SVLEN=-51;STRANDS=+-;STRANDS2=11,28,11,28;RE=39;REF_strand=28,47;Strandbias_pval=0.406999;AF=0.342105	GT:DR:DV	0/1:75:39
chr1	35989454	1530	N	ATTCGTGCGTTGCGTGATTTCTTTTCTTCTTCGGTCTGTCGG	.	FAIL_NOTPRECISE	IMPRECISE;SVMETHOD=Snifflesv1.0.12;CHR2=chr1;END=35989454;STD_quant_start=6.860515;STD_quant_stop=10.583005;Kurtosis_quant_start=6.563318;Kurtosis_quant_stop=5.551722;SVTYPE=INS;SUPTYPE=AL;SVLEN=54;STRANDS=+-;STRANDS2=24,7,24,7;RE=31;REF_strand=42,45;Strandbias_pval=0.00602582;AF=0.262712	GT:DR:DV	0/0:87:31
chr1	36004283	1531	AAAATCATTTTATTTTATTTTATTTTTTTTTAAATTTTTTTTTATTTATTTATGATAGTCACACAGAGAGAGAGAGAGAGAGAGAGAGGCAGAGACATAGGCAGAAGGAGAAGCAGGCTCCATGCACCGGGAGCCCGACGTGGGATTCGATCCCGGGCCTCCAGGATCGTGCCCTGGGCCAAAGGCAGGCGCCAAACCGCTGTGCCACCCAGGGATCCCTCA	N	.	PASS	PRECISE;SVMETHOD=Snifflesv1.0.12;CHR2=chr1;END=36004504;STD_quant_start=4.919350;STD_quant_stop=5.770615;Kurtosis_quant_start=0.202992;Kurtosis_quant_stop=-0.595704;SVTYPE=DEL;SUPTYPE=AL;SVLEN=-221;STRANDS=+-;STRANDS2=6,4,6,4;RE=10;REF_strand=47,43;Strandbias_pval=0.745705;AF=0.1	GT:DR:DV	0/0:90:10
chr1	36040192	1532	N	AATTAAGCTAAGGTTTTTTTTTTTTTTTTTTTTTTTTTTTTTTTTTTTGTTTAAAGTTTCTTTTTTTTTTTTTTTTTTTTTTTTTTTTTAAATTTTTTTTTATTATGATGTTCCAGAAGAGAGAGAGAAAGGCAGAGATAACAGGAAGAGGGAGAAGCAGGCGCCATGCACCGGGAGCCTGACGTGAGGAGTCGATCCTGGGTCTCCAGGAATCGCGCCCTGGGCCAAAGGCGGGCGCCAAACCGCGGGGCGGCCACCCAGGGATCCCTTTTTGTTGTTGTTTTTTTTTTTTTTTTTTTTTTTTTTTTTAAAGTTTTCTATTTGTTTGTTTTTTTTTTTTTTTTTTTAAAATTTTATTTAT	.	FAIL_NOTPRECISE	IMPRECISE;SVMETHOD=Snifflesv1.0.12;CHR2=chr1;END=36040192;STD_quant_start=4.024922;STD_quant_stop=18.174157;Kurtosis_quant_start=1.508430;Kurtosis_quant_stop=6.238756;SVTYPE=INS;SUPTYPE=AL;SVLEN=353;STRANDS=+-;STRANDS2=5,9,5,9;RE=14;REF_strand=18,31;Strandbias_pval=1;AF=0.222222	GT:DR:DV	0/0:49:14
chr1	36042701	1533	N	TAATTTAGTGTATGTAATTATATTTTAGTTATG	.	PASS	PRECISE;SVMETHOD=Snifflesv1.0.12;CHR2=chr1;END=36042701;STD_quant_start=4.000000;STD_quant_stop=6.204837;Kurtosis_quant_start=5.685525;Kurtosis_quant_stop=6.057622;SVTYPE=INS;SUPTYPE=AL;SVLEN=49;STRANDS=+-;STRANDS2=8,10,8,10;RE=18;REF_strand=24,30;Strandbias_pval=1;AF=0.25	GT:DR:DV	0/0:54:18
chr1	36052829	1534	TGAATTTATTTATTTTTTTTATTTATTTATTTTTTTAATTTTTATTTATTTATGATAGTCACAGAGAGAGAGAGAGAGAGAGAGGCAGAGACATAGGCAGAGGGAGAAGCAGGCTCCGTGCACCGGGAGCCCGACGTGGGAATCGATCCCGGGTCTCCAGGATCGCGCCCTAGGCCAAAGGCAGGCGCCAAACCGCTGCGCCACCCAGGGATCCC	N	.	PASS	PRECISE;SVMETHOD=Snifflesv1.0.12;CHR2=chr1;END=36053044;STD_quant_start=0.978945;STD_quant_stop=0.816497;Kurtosis_quant_start=7.666722;Kurtosis_quant_stop=-1.208781;SVTYPE=DEL;SUPTYPE=AL;SVLEN=-215;STRANDS=+-;STRANDS2=24,25,24,25;RE=49;REF_strand=36,30;Strandbias_pval=0.576508;AF=0.426087	GT:DR:DV	0/1:66:49
chr1	36057399	1535	AAAGAAAGAAAGAAAGAAAGAAAGAAAGAAA	N	.	PASS	PRECISE;SVMETHOD=Snifflesv1.0.12;CHR2=chr1;END=36057430;STD_quant_start=8.666026;STD_quant_stop=9.833616;Kurtosis_quant_start=-2.086311;Kurtosis_quant_stop=-2.140330;SVTYPE=DEL;SUPTYPE=AL;SVLEN=-31;STRANDS=+-;STRANDS2=13,4,13,4;RE=17;REF_strand=45,36;Strandbias_pval=0.173922;AF=0.173469	GT:DR:DV	0/0:81:17
chr1	36058909	1536	ACTATTATAGTATTTTTTTTTAATTTTAATTTAATTTAATTTTATTTATGATAGTCACACAAAGAGAGAGAGAGAGAGGCAGAGACACAGGCAGAGGGAGAAGCAGGCTCCATGCACCGGGAGCCCGATGTGGGATTCGATCCTGGGTCTCCAGGATCACGCCCTGGGCCAAAGGCAGGCGCCAAACCGCTGCGCCACTCAGGGATCCCTA	N	.	PASS	PRECISE;SVMETHOD=Snifflesv1.0.12;CHR2=chr1;END=36059121;STD_quant_start=4.690416;STD_quant_stop=4.301163;Kurtosis_quant_start=-1.341956;Kurtosis_quant_stop=-1.254363;SVTYPE=DEL;SUPTYPE=AL;SVLEN=-212;STRANDS=+-;STRANDS2=9,5,9,5;RE=14;REF_strand=41,40;Strandbias_pval=0.396723;AF=0.147368	GT:DR:DV	0/0:81:14
chr1	36064365	1537	AATTAACTTTTTTTTTTTTTTAAAGATTTTATTTATTTATTCATGATAGTCACAGAGAGAGAGAGAGGCAGAGACACAGGCAGAGGGAGAAGCAGGCTCCATGCAGGGAGCCCGATGTGGGACTCGATCCAGGGTCTCCAGGATCATGCCCTGGGCCAAAGGCAGGCACCAAACCGCTGCGCCACCCAGGGATCCCTCAAG	N	.	PASS	PRECISE;SVMETHOD=Snifflesv1.0.12;CHR2=chr1;END=36064566;STD_quant_start=2.026609;STD_quant_stop=1.669046;Kurtosis_quant_start=-0.359537;Kurtosis_quant_stop=-1.047638;SVTYPE=DEL;SUPTYPE=AL;SVLEN=-201;STRANDS=+-;STRANDS2=27,29,27,29;RE=56;REF_strand=50,42;Strandbias_pval=0.500821;AF=0.378378	GT:DR:DV	0/1:92:56
chr1	36082771	1538	N	AATTTGGTGCCGTAATTGTGGTAAAGTCAATGGGGTGTCCATGGGCAGGGAAGCATTGCCTCTAATTTAATGCATCATTTTTTAGAGAGAGAAATGTCTGCCAAAGGATTACAAGAACAGCTAAT	.	PASS	PRECISE;SVMETHOD=Snifflesv1.0.12;CHR2=chr1;END=36082771;STD_quant_start=0.431331;STD_quant_stop=2.663273;Kurtosis_quant_start=17.592331;Kurtosis_quant_stop=20.514410;SVTYPE=INS;SUPTYPE=AL;SVLEN=114;STRANDS=+-;STRANDS2=43,43,43,43;RE=86;REF_strand=54,56;Strandbias_pval=1;AF=0.438776	GT:DR:DV	0/1:110:86
chr1	36089716	1539	N	AGTATTTAGATCATTATTTTTTATGAAAGCAAGTGAGGGT	.	PASS	PRECISE;SVMETHOD=Snifflesv1.0.12;CHR2=chr1;END=36089721;STD_quant_start=8.637129;STD_quant_stop=8.702490;Kurtosis_quant_start=4.405940;Kurtosis_quant_stop=1.499958;SVTYPE=INS;SUPTYPE=AL;SVLEN=36;STRANDS=+-;STRANDS2=14,17,14,17;RE=31;REF_strand=52,45;Strandbias_pval=0.536194;AF=0.242188	GT:DR:DV	0/0:97:31
chr1	36176477	1540	TTAGGATTAGGTTTATTTTTTTTTTATTTATTTTTTTTTT	N	.	PASS	PRECISE;SVMETHOD=Snifflesv1.0.12;CHR2=chr1;END=36176527;STD_quant_start=2.553429;STD_quant_stop=3.168596;Kurtosis_quant_start=-1.558641;Kurtosis_quant_stop=-1.034136;SVTYPE=DEL;SUPTYPE=AL;SVLEN=-50;STRANDS=+-;STRANDS2=22,28,22,28;RE=50;REF_strand=48,55;Strandbias_pval=0.862935;AF=0.326797	GT:DR:DV	0/1:103:50
chr1	36177444	1541	N	GTGTATTATTATTGTTGTACTAAAGCTTCTTGTGTTAATAAAGCTATTGTTG	.	PASS	PRECISE;SVMETHOD=Snifflesv1.0.12;CHR2=chr1;END=36177458;STD_quant_start=1.148913;STD_quant_stop=8.392854;Kurtosis_quant_start=13.483152;Kurtosis_quant_stop=2.352952;SVTYPE=INS;SUPTYPE=AL;SVLEN=37;STRANDS=+-;STRANDS2=19,31,19,31;RE=50;REF_strand=46,58;Strandbias_pval=0.490695;AF=0.324675	GT:DR:DV	0/1:104:50
chr1	36238145	1542	N	TTTCTTCTGTTTGTTTTGTTTTTTTTTTTTTTGAGAGA	.	PASS	PRECISE;SVMETHOD=Snifflesv1.0.12;CHR2=chr1;END=36238154;STD_quant_start=3.184785;STD_quant_stop=3.343437;Kurtosis_quant_start=12.279647;Kurtosis_quant_stop=7.535388;SVTYPE=INS;SUPTYPE=AL;SVLEN=36;STRANDS=+-;STRANDS2=31,25,31,25;RE=56;REF_strand=42,43;Strandbias_pval=0.497342;AF=0.397163	GT:DR:DV	0/1:85:56
chr1	36291657	1543	N	GAAACAAAAAAATAAAATAACACTTCAAAAG	.	PASS	PRECISE;SVMETHOD=Snifflesv1.0.12;CHR2=chr1;END=36291669;STD_quant_start=8.689074;STD_quant_stop=7.563068;Kurtosis_quant_start=0.338976;Kurtosis_quant_stop=-0.056828;SVTYPE=INS;SUPTYPE=AL;SVLEN=32;STRANDS=+-;STRANDS2=7,9,7,9;RE=16;REF_strand=47,45;Strandbias_pval=0.787313;AF=0.148148	GT:DR:DV	0/0:92:16
chr1	36317609	1544	N	TGAAATTATTGTCAATGAGGGGCCATCCCTGGATGGCGCACCGCGGTTTGGCGCTGCCTTTGGCCCAGGGCGCGACTCGGAGACCCTGGATCGCAATCCCACGGTCCGGCTCCCGGGGTTGCATGGCGGCCTCTGCTCCTCCTCCGCCTCCGGTTGTCTCTGCCTATCTTCTCTCTCTCTCTCTCTCTCTGTGACTATCATTGAATAACAACTTAAAAAAAAAAAAAAAA	.	PASS	PRECISE;SVMETHOD=Snifflesv1.0.12;CHR2=chr1;END=36317617;STD_quant_start=6.244998;STD_quant_stop=5.215362;Kurtosis_quant_start=1.798614;Kurtosis_quant_stop=4.585630;SVTYPE=INS;SUPTYPE=AL;SVLEN=222;STRANDS=+-;STRANDS2=7,12,7,12;RE=19;REF_strand=51,53;Strandbias_pval=0.454369;AF=0.154472	GT:DR:DV	0/0:104:19
chr1	36377674	1545	AGGTGGCTGAGGGGGATCCCTGGGTGGCGCAGCGGTTTGGCGCCTGCCTTTGGCCCAGGGCGCGATCCTGGAGATCCGGGATCGAATCCCACATCGGGCTCCTGGTGCATGGAGCCTGCTTCTCCCTCTGCCTGTGTCTCTGCCTCTCTCTCTCTCTCTCTCTCTGTGACTATCATAAATAAATAAAAATTAAAAAAAAAATTTAAAAAAAAAAAAAAAAAAAG	N	.	PASS	PRECISE;SVMETHOD=Snifflesv1.0.12;CHR2=chr1;END=36377904;STD_quant_start=5.233670;STD_quant_stop=1.681097;Kurtosis_quant_start=8.415773;Kurtosis_quant_stop=-1.830176;SVTYPE=DEL;SUPTYPE=AL;SVLEN=-230;STRANDS=+-;STRANDS2=23,24,23,24;RE=47;REF_strand=46,57;Strandbias_pval=0.724358;AF=0.313333	GT:DR:DV	0/1:103:47
chr1	36464964	1546	N	TTCTTTCGTTTCTTTCTTTTCTTTCTTTCCGCGTGTTCTTTCTTTCTTG	.	FAIL_NOTPRECISE	IMPRECISE;SVMETHOD=Snifflesv1.0.12;CHR2=chr1;END=36464981;STD_quant_start=25.643713;STD_quant_stop=35.039977;Kurtosis_quant_start=-1.152583;Kurtosis_quant_stop=2.616253;SVTYPE=INS;SUPTYPE=AL;SVLEN=48;STRANDS=+-;STRANDS2=11,0,11,0;RE=11;REF_strand=45,37;Strandbias_pval=0.0027765;AF=0.11828	GT:DR:DV	0/0:82:11
chr1	36480802	1547	N	TTAATTTAATTTCTAAGGGATCAACTGGGTGGAGAAGCGGTTGGCTCGCTGCCTGGGCCCAGGGGTGATTCGGAGACCCCGGGTATCGAATCATCATCCGTGGGGTCGCCCGTGCATGGAGAGCTTCGCTTCTCCTCTGCTCTGGTCTCTGCCGCCCCCTCGCTCTCTCTGTAACTATCATAAAAAATAAAAATTTAACAAAAAAAAAAAAAAAACATTAAAAAAAAAATA	.	PASS	PRECISE;SVMETHOD=Snifflesv1.0.12;CHR2=chr1;END=36480802;STD_quant_start=3.963374;STD_quant_stop=8.233569;Kurtosis_quant_start=-1.287709;Kurtosis_quant_stop=-1.312834;SVTYPE=INS;SUPTYPE=AL;SVLEN=239;STRANDS=+-;STRANDS2=25,24,25,24;RE=49;REF_strand=56,59;Strandbias_pval=0.864959;AF=0.29878	GT:DR:DV	0/0:115:49
chr1	36495713	1548	N	GCTTTTCTCTTCTTTCCTTTCTCGCTTTTTC	.	FAIL_NOTPRECISE	IMPRECISE;SVMETHOD=Snifflesv1.0.12;CHR2=chr1;END=36495713;STD_quant_start=13.569925;STD_quant_stop=25.746012;Kurtosis_quant_start=7.401777;Kurtosis_quant_stop=6.615948;SVTYPE=INS;SUPTYPE=AL;SVLEN=97;STRANDS=+-;STRANDS2=22,7,22,7;RE=29;REF_strand=50,46;Strandbias_pval=0.0314108;AF=0.232	GT:DR:DV	0/0:96:29
chr1	36498943	1549	N	TCGTTCTCGCCCCCTCTCCTGTCTTGCCTTCC	.	PASS	PRECISE;SVMETHOD=Snifflesv1.0.12;CHR2=chr1;END=36498943;STD_quant_start=0.000000;STD_quant_stop=1.336306;Kurtosis_quant_start=4.014669;Kurtosis_quant_stop=3.621330;SVTYPE=INS;SUPTYPE=AL;SVLEN=32;STRANDS=+-;STRANDS2=12,16,12,16;RE=28;REF_strand=41,43;Strandbias_pval=0.664607;AF=0.25	GT:DR:DV	0/0:84:28
chr1	36513152	1550	TTTCTTTCTTTCTTTCTTTCTTTCTTTCTCTCTCTCTTTCTCTTTCTTCTTTTTCTTTCTTTCTTTCTTTCTTTCTTTCTTTCTTTCTTTCTTTCTTTTCTTCTTTCTTCTTTCTTTCTTTTTT	N	.	FAIL_NOTPRECISE	IMPRECISE;SVMETHOD=Snifflesv1.0.12;CHR2=chr1;END=36513298;STD_quant_start=19.173846;STD_quant_stop=9.317627;Kurtosis_quant_start=-1.622787;Kurtosis_quant_stop=-0.589587;SVTYPE=DEL;SUPTYPE=AL,SR;SVLEN=-146;STRANDS=+-;STRANDS2=7,15,7,15;RE=22;REF_strand=36,29;Strandbias_pval=0.0835057;AF=0.252874	GT:DR:DV	0/0:65:22
chr1	36515826	1551	N	GAAGAAGAGAAAGACGCAGTGAAAAGCCGAAAGGAAGGCAGAGGAAAAGAGGGCGAGGGGAAGAAAAGGAATAGAGAAACGAGAAGAGGGAGCAGAGGAAGGATAGGGAGGGAGGAATACGGCCGAGAGGAAAAT	.	FAIL_NOTPRECISE	IMPRECISE;SVMETHOD=Snifflesv1.0.12;CHR2=chr1;END=36515870;STD_quant_start=47.841405;STD_quant_stop=82.366862;Kurtosis_quant_start=1.917191;Kurtosis_quant_stop=1.097133;SVTYPE=INS;SUPTYPE=AL;SVLEN=104;STRANDS=+-;STRANDS2=1,10,1,10;RE=11;REF_strand=21,39;Strandbias_pval=0.154205;AF=0.15493	GT:DR:DV	0/0:60:11
chr1	36521326	1552	N	TTGGCATATTATAGAAAAGGAATATTAGTTAGCTTTACAAAAAGGTAAAATCCTGGCTATATGTGACAATATG	.	PASS	PRECISE;SVMETHOD=Snifflesv1.0.12;CHR2=chr1;END=36521326;STD_quant_start=0.527046;STD_quant_stop=2.645751;Kurtosis_quant_start=1.090622;Kurtosis_quant_stop=0.611769;SVTYPE=INS;SUPTYPE=AL;SVLEN=75;STRANDS=+-;STRANDS2=11,26,11,26;RE=37;REF_strand=28,44;Strandbias_pval=0.402537;AF=0.33945	GT:DR:DV	0/1:72:37
chr1	36557802	1553	N	AAAGAATTAAGGAATTGGGATCCCTGGGTGGCGGCAAGCGGTTTTGGTGAAGGCCGTTGGCCCGCAGGGTGCGAATCCGGGGAGACCCGGAATCGAATCTCACTGGGCTCCCGGTGCAGGGGAGCCTGCTTCTGCTGCCTACTGCTGTGTCTCGGCCTCTCTCTCTCTCGCTCTGTGACTATCATAAATAATAAAAATTTAAAAAAAAAAAAAAAAA	.	PASS	PRECISE;SVMETHOD=Snifflesv1.0.12;CHR2=chr1;END=36557804;STD_quant_start=2.728451;STD_quant_stop=5.077182;Kurtosis_quant_start=7.960626;Kurtosis_quant_stop=4.469288;SVTYPE=INS;SUPTYPE=AL;SVLEN=219;STRANDS=+-;STRANDS2=19,35,19,35;RE=54;REF_strand=55,63;Strandbias_pval=0.185989;AF=0.313953	GT:DR:DV	0/1:118:54
chr1	36573246	1554	TTTATTGTTATTACTATTATTGTTATTACTATTACTTTACTA	N	.	PASS	PRECISE;SVMETHOD=Snifflesv1.0.12;CHR2=chr1;END=36573288;STD_quant_start=1.357848;STD_quant_stop=2.627975;Kurtosis_quant_start=-1.215148;Kurtosis_quant_stop=-1.554106;SVTYPE=DEL;SUPTYPE=AL;SVLEN=-42;STRANDS=+-;STRANDS2=34,30,34,30;RE=64;REF_strand=39,36;Strandbias_pval=1;AF=0.460432	GT:DR:DV	0/1:75:64
chr1	36578162	1555	N	CTGGCTAAAAAAAAAAAAAAAGAAGTCGGCT	.	PASS	PRECISE;SVMETHOD=Snifflesv1.0.12;CHR2=chr1;END=36578163;STD_quant_start=2.629956;STD_quant_stop=3.027650;Kurtosis_quant_start=-1.413079;Kurtosis_quant_stop=4.223463;SVTYPE=INS;SUPTYPE=AL;SVLEN=32;STRANDS=+-;STRANDS2=10,15,10,15;RE=25;REF_strand=44,55;Strandbias_pval=0.822202;AF=0.201613	GT:DR:DV	0/0:99:25
chr1	36596631	1556	CAATAGTCTGATAAGGAAAAAAAAAAATAAAGAAAAAAAA	N	.	PASS	PRECISE;SVMETHOD=Snifflesv1.0.12;CHR2=chr1;END=36596670;STD_quant_start=3.829708;STD_quant_stop=3.502380;Kurtosis_quant_start=-2.015639;Kurtosis_quant_stop=-2.007856;SVTYPE=DEL;SUPTYPE=AL;SVLEN=-39;STRANDS=+-;STRANDS2=17,13,17,13;RE=30;REF_strand=36,42;Strandbias_pval=0.392402;AF=0.277778	GT:DR:DV	0/0:78:30
chr1	36610357	1557	TTGTACTGTATTTTATACCTAAAAATTCAAATTATACTTTACAAATCCGCAAATAATATATAAAACATCAGATAA	N	.	PASS	PRECISE;SVMETHOD=Snifflesv1.0.12;CHR2=chr1;END=36610432;STD_quant_start=9.107107;STD_quant_stop=8.686458;Kurtosis_quant_start=-1.423846;Kurtosis_quant_stop=-1.651847;SVTYPE=DEL;SUPTYPE=AL;SVLEN=-75;STRANDS=+-;STRANDS2=33,33,33,33;RE=66;REF_strand=48,46;Strandbias_pval=1;AF=0.4125	GT:DR:DV	0/1:94:66
chr1	36619551	1558	N	CCTAGTCACTTGTTTTTTTTTTAAAGATTTTTTTATTTTAGTATCGATCGATTAGTCACATCGAGAGAGAGTAGAAGAGGCCGCGACACAGGCAGCTGGGCGGAGAATGCCGGCTCCATGCACCAGGAGCCCGACGGGGATCGATCCCGGGGTCTCCAGGATCGCGCCCTGGGCCAAAGGCAGGCGCCCAACCTGCTGCGCCACCCGGGATCCCTTTTTTTTCTTTTTTACAGATTTTTCTG	.	PASS	PRECISE;SVMETHOD=Snifflesv1.0.12;CHR2=chr1;END=36619564;STD_quant_start=3.289913;STD_quant_stop=5.841031;Kurtosis_quant_start=13.690860;Kurtosis_quant_stop=12.069638;SVTYPE=INS;SUPTYPE=AL;SVLEN=233;STRANDS=+-;STRANDS2=17,17,17,17;RE=34;REF_strand=35,46;Strandbias_pval=0.542653;AF=0.295652	GT:DR:DV	0/0:81:34
chr1	36641812	1559	N	TAGATAGAGATTAGATAGGTAGCTAGCTAGATAGATCGATCGATAGATAGA	.	PASS	PRECISE;SVMETHOD=Snifflesv1.0.12;CHR2=chr1;END=36641821;STD_quant_start=2.102630;STD_quant_stop=4.123106;Kurtosis_quant_start=-1.203517;Kurtosis_quant_stop=-1.185244;SVTYPE=INS;SUPTYPE=AL;SVLEN=50;STRANDS=+-;STRANDS2=16,22,16,22;RE=38;REF_strand=42,59;Strandbias_pval=1;AF=0.273381	GT:DR:DV	0/0:101:38
chr1	36643177	1560	TGAAAAGCAAAGTATTTTATTTTATTTTATTTTATTTTATTTTTTTTTAAATTTTTATTTATTTACGATAGTCACACAGAGAGAGAGAGAGAGTCAGAGACACAGGCAGAGGGAGAAGCAGGCTCCATGCACCGGGAGCCCGACATGGGATTCGATCCCGGGTCTCCAGGATCGCGCCCTGAGCCAAAGGCAGGCGCTAAATCGCTGCGCCACCCAGGGATCCC	N	.	PASS	PRECISE;SVMETHOD=Snifflesv1.0.12;CHR2=chr1;END=36643401;STD_quant_start=1.677051;STD_quant_stop=0.559017;Kurtosis_quant_start=-1.758709;Kurtosis_quant_stop=-1.555473;SVTYPE=DEL;SUPTYPE=AL;SVLEN=-224;STRANDS=+-;STRANDS2=12,21,12,21;RE=33;REF_strand=37,62;Strandbias_pval=1;AF=0.25	GT:DR:DV	0/0:99:33
chr1	36644811	1561	AATAGAATAGAATAGAATAGAATAGAATAGAATAGAATA	N	.	PASS	PRECISE;SVMETHOD=Snifflesv1.0.12;CHR2=chr1;END=36644851;STD_quant_start=3.282953;STD_quant_stop=2.677063;Kurtosis_quant_start=-0.659002;Kurtosis_quant_stop=-0.647441;SVTYPE=DEL;SUPTYPE=AL;SVLEN=-40;STRANDS=+-;STRANDS2=14,23,14,23;RE=37;REF_strand=41,67;Strandbias_pval=1;AF=0.255172	GT:DR:DV	0/0:108:37
chr1	36689004	1562	N	CAATAGGGAACCTGGTGGCGCAGCGGTTTGGCGCTGCTTTGGCCAGGGCGGCGATCCTGAGACCCGAATCGAATTCCCACATCGGGCTCCCGTGGCGTGTATCCTGCTTCTTCCCTCTGCCTGTGTCCTCTTGCTCGCTCTTTTCTCTCTGTGTGACTATCATAAATAAATAAAAATGAAAAAAAAAAAAAAATTAAAAAAAAAAAAAAAAAAAAAAAAACATTTAACG	.	FAIL_NOTPRECISE	IMPRECISE;SVMETHOD=Snifflesv1.0.12;CHR2=chr1;END=36689004;STD_quant_start=4.582576;STD_quant_stop=15.808226;Kurtosis_quant_start=6.405319;Kurtosis_quant_stop=4.795451;SVTYPE=INS;SUPTYPE=AL;SVLEN=241;STRANDS=+-;STRANDS2=10,8,10,8;RE=18;REF_strand=47,51;Strandbias_pval=0.614254;AF=0.155172	GT:DR:DV	0/0:98:18
chr1	36702480	1563	N	CAGGCCAGCCAGAACCAAACTACACAAGAAATGTCACCCCCTCGATTGAAGTCCTTCCTTATTAATAGTTTGCTCCGTGAACTCCTTAATCCCTCAGCCGCTTCCATTCCCGATTCTTCTCCACTCTCTTCCACCGTCGTTCTCCTGTGCATGCGGCTAATATATGTCAAAAGGAGACACCTGTTTAGGCAACGACGCCTGGCCCTCTATGAGCAGCACTTCAGACCCTTCCTTCTTATCATGTAAAGCCCTATAAGAATGGATCGTGGGTTGTTTCTTGGACTCGTATCCGCGGACTCTCCCTTCCCATCTCCTTTGAGTCACCACATTCATCTGCGCTCTAATCTTTCTTAGACCCTGGTTTTTTTTTTTTTTCCCCCTCTTCCCTCCCTGTCTCCCTCCCTTCCGACACCATGACCTCCGTGCGACCCCCCGTACCTGCGCAGGCTTTGCGCTCTCCCTTCCCCCCCCTTTTTTTCCCTCCCTGCCCTGCCCTTGTTGCTTTTACTTCCGTTCTTGTGTTCGCCTGTTCTGTTTCCACCATTCCCGCTTCTTTCCCGTGCCTGTTTCCTTACCCTTGCTTGTTTGCCTCCCCCCATTCATCCCCATTCTGCTGCCTGGCGGCTCCGGAGGCAGGGAAGCTCCAACTTGCCGCCTGGCCTGCGACTCGGGCCGCGCTCTCTGGCTGTGCCCCCCTTGTCGCGCGCGCCGCCCGCCCTCTCCCCCAGGGAGTCCCTGGCCCGTCCACACGCCACACCCGCCGGCTTTCTCGCGTTGTTGTGGGACCGCAGCCATTCTCTCAGGGGCCTGGGGGCCGCTGGATGTGGCCCGCGCTGTTGGTTATGGCTGGTCCCCACTACCTGGCTTTATTATCCTCCGTTCCCCACTTCTCCTTTGTGCTGCCAATAGGACAACCCTTGCTGCTACGACTCTTTGAAGGTGCGTATCTCTACTCAAGAACCCAACACCATTCCTGCCAAAGGATGCGGTGAAAATGAC	.	FAIL_NOTPRECISE	IMPRECISE;SVMETHOD=Snifflesv1.0.12;CHR2=chr1;END=36703154;STD_quant_start=405.877075;STD_quant_stop=303.054286;Kurtosis_quant_start=-0.002777;Kurtosis_quant_stop=-0.774493;SVTYPE=INS;SUPTYPE=AL,SR;SVLEN=66;STRANDS=+-;STRANDS2=4,9,4,9;RE=13;REF_strand=43,66;Strandbias_pval=0.764378;AF=0.106557	GT:DR:DV	0/0:109:13
chr1	36714547	1564	N	GGTGTTGAAAGAGCATGACAGCGTTTTTGTGAAAG	.	PASS	PRECISE;SVMETHOD=Snifflesv1.0.12;CHR2=chr1;END=36714547;STD_quant_start=0.000000;STD_quant_stop=1.796053;Kurtosis_quant_start=3.894230;Kurtosis_quant_stop=25.177327;SVTYPE=INS;SUPTYPE=AL;SVLEN=35;STRANDS=+-;STRANDS2=27,36,27,36;RE=63;REF_strand=41,49;Strandbias_pval=0.8688;AF=0.411765	GT:DR:DV	0/1:90:63
chr1	36716606	1565	N	TGAAGTCAATTCTTTATAGCAAGAATAATTGGTTTGTTTCCTTATGTTTATTAATTTTTTTTAATAGTTTATTTATGATATTCAGGAGAGATACAGAGAGAGAGGCAAGAGGACACAGGCATGGTCTTTAATCTATTCATTAAAAGAAAAATTAGGTTATAAATTTGGCTCACACAAGAAGTCTAGGTTTATGCTAGTATCAAAATGCAACATTGGTTTTGAGTTATCAGCTTTGTGGTAGTGTGTTTATGAATTACAAAAATTTCCATATTTATGTAGTTGTAAACTTTCTTAGTTG	.	FAIL_NOTPRECISE	IMPRECISE;SVMETHOD=Snifflesv1.0.12;CHR2=chr1;END=36716787;STD_quant_start=78.917679;STD_quant_stop=51.063528;Kurtosis_quant_start=-2.077161;Kurtosis_quant_stop=-2.077591;SVTYPE=INS;SUPTYPE=AL;SVLEN=289;STRANDS=+-;STRANDS2=30,32,30,32;RE=62;REF_strand=49,46;Strandbias_pval=0.745356;AF=0.394904	GT:DR:DV	0/1:95:62
chr1	36719079	1566	N	AAAGGTTTTCTATTTTTTTTTTTTTTTTTTTATTTATTTTGATAGGCACAACAGTGAGAGAGAGAGAGGCGAGAGACACGAGCAAAGGGAGAAGGTCAGGCTCAATGCACCGGGAGACCTGGACGTGGGATTCGATCCCGGATAGCCGGACCGCGCCTTGGGCCCAAGGCAGGCGCCAAACACAAGACTGGCAACCACCCAGGGAATCCC	.	PASS	PRECISE;SVMETHOD=Snifflesv1.0.12;CHR2=chr1;END=36719097;STD_quant_start=4.602018;STD_quant_stop=8.958236;Kurtosis_quant_start=3.356598;Kurtosis_quant_stop=5.737736;SVTYPE=INS;SUPTYPE=AL;SVLEN=201;STRANDS=+-;STRANDS2=28,29,28,29;RE=57;REF_strand=46,50;Strandbias_pval=1;AF=0.372549	GT:DR:DV	0/1:96:57
chr1	36767294	1567	N	GGCTGGGAATATCCTTTTTTTTTTTTTTTTTTTTTTTTTAAAACTAGTTTTTTATTTTATTTATTTTTTTTTTAAATTATTTATTTATTTATGATAGTCAGAGAGAGAGAAAGAGAGTGAGGCAGAGACATAGGCAGAGGAGAGAAGCGGCGCCAGGCACCGGGAGCCTGATGTGGGTGTCGATCCCCGGGTCTCCAAGGATCGCGCCCTGGGCCAAAAGGCAGGCCCAAAACCCGCTGCACCACGCCAGGGAATCCC	.	PASS	PRECISE;SVMETHOD=Snifflesv1.0.12;CHR2=chr1;END=36767301;STD_quant_start=0.679366;STD_quant_stop=4.624350;Kurtosis_quant_start=4.786458;Kurtosis_quant_stop=-0.786979;SVTYPE=INS;SUPTYPE=AL;SVLEN=250;STRANDS=+-;STRANDS2=16,11,16,11;RE=27;REF_strand=51,25;Strandbias_pval=0.488032;AF=0.262136	GT:DR:DV	0/0:76:27
chr1	36768879	1568	CTGATACCCGAATTCTTTTTTTTTTTTTTAAATATTTTTTTTCAATTTTTATTTATTTATGATAGTCACAGAGAGAGAGAGAGAGGCAGAGACACAGGCCGAGGGAGAAGCAGGCTCCATGCACCGGGAGCCCGATGTGGGATTCGATCCCGGGTCTCCAGGATCGCGCCCTGGGCCAAAGGCAGGCGCCAAACCGCTGCGCCACCCAGGGATCC	N	.	PASS	PRECISE;SVMETHOD=Snifflesv1.0.12;CHR2=chr1;END=36769094;STD_quant_start=2.786020;STD_quant_stop=1.234427;Kurtosis_quant_start=1.121909;Kurtosis_quant_stop=-1.515091;SVTYPE=DEL;SUPTYPE=AL;SVLEN=-215;STRANDS=+-;STRANDS2=31,12,31,12;RE=43;REF_strand=49,27;Strandbias_pval=0.423907;AF=0.361345	GT:DR:DV	0/1:76:43
chr1	36771085	1569	N	GAAACAAGAGGAAAGGAAAGGGAAAGGAAACGAGGACGAAAGAAGGAA	.	FAIL_NOTPRECISE	IMPRECISE;SVMETHOD=Snifflesv1.0.12;CHR2=chr1;END=36771134;STD_quant_start=28.542950;STD_quant_stop=65.674196;Kurtosis_quant_start=0.239252;Kurtosis_quant_stop=2.765176;SVTYPE=INS;SUPTYPE=AL;SVLEN=143;STRANDS=+-;STRANDS2=1,20,1,20;RE=19;REF_strand=46,42;Strandbias_pval=4.18547e-05;AF=0.17757	GT:DR:DV	0/0:88:19
chr1	36771892	1570	AAAAGATTTGCCTTCTAGGGATCCCTGGGTGGCGCAGCGGTTTGGCGCCTGCCTTTGGCCCGGGGCACGATCCTGGAGACCCGGGATCGAATCCCACGTCGGGCTCCCGGTGCATGGAGCCTGCTTCTCCCTCTGCCTGTGTCTCTGCCTCTCTCTCTCTCTCTGTGACTATCATAAACAAATAAAAATTAAAAAAATTAAAAAAAAAA	N	.	PASS	PRECISE;SVMETHOD=Snifflesv1.0.12;CHR2=chr1;END=36772102;STD_quant_start=3.282953;STD_quant_stop=3.566822;Kurtosis_quant_start=-1.951633;Kurtosis_quant_stop=0.133328;SVTYPE=DEL;SUPTYPE=AL;SVLEN=-210;STRANDS=+-;STRANDS2=14,22,14,22;RE=36;REF_strand=44,46;Strandbias_pval=0.329924;AF=0.285714	GT:DR:DV	0/0:90:36
chr1	36774217	1571	N	CAGTTCTTCCCAAAAAAACTAAAAAATAATAAAAAAAT	.	PASS	PRECISE;SVMETHOD=Snifflesv1.0.12;CHR2=chr1;END=36774219;STD_quant_start=1.788854;STD_quant_stop=2.144761;Kurtosis_quant_start=14.052267;Kurtosis_quant_stop=12.270106;SVTYPE=INS;SUPTYPE=AL;SVLEN=38;STRANDS=+-;STRANDS2=26,24,26,24;RE=50;REF_strand=45,41;Strandbias_pval=1;AF=0.367647	GT:DR:DV	0/1:86:50
chr1	36779233	1572	N	AATAACGCACCGTTTTTTTATATTAAGTTTATATTAATTTAGAATTTTGTATTTATGATGACATAGTCACAAAAGGAGAGGAGGGAGAGAGAGGCAGGAGACACAGCAGAGTGAGAACATGCTCACATGCTCAAAGTACTCCACGATGTTGGGATTCGATCCCGGGTCCGCCGAGGATCTCGCCTGGGCCAAAGGCAAAGAGCGCCAGAACACGCTAATCGCCACCCATGGATGC	.	PASS	PRECISE;SVMETHOD=Snifflesv1.0.12;CHR2=chr1;END=36779246;STD_quant_start=4.764840;STD_quant_stop=4.830459;Kurtosis_quant_start=-1.676245;Kurtosis_quant_stop=6.676478;SVTYPE=INS;SUPTYPE=AL;SVLEN=207;STRANDS=+-;STRANDS2=29,25,29,25;RE=54;REF_strand=45,41;Strandbias_pval=1;AF=0.385714	GT:DR:DV	0/1:86:54
chr1	36795526	1573	N	CACCCATGTCGATTTCATTTTTTTGCTTTTTTTTTTTTTTTTTTTTACTTTTATTATGTAGGCTAGTCACACCAGAGAGACGAGAGAGAGAGAGGCAGAGACATAGCAGGCGGGAGAAGCAGTGCTCCGATTGCACCTGGGGGAGCCTCTGACGTGGGATTCCGGCTCCTAGGTCTCAGGATTCGCGGCCCCTGGGCCAAAGGCAGGGCTAAACCGCTGCGCACCCAGGGAT	.	PASS	PRECISE;SVMETHOD=Snifflesv1.0.12;CHR2=chr1;END=36795531;STD_quant_start=3.516627;STD_quant_stop=5.828093;Kurtosis_quant_start=26.007990;Kurtosis_quant_stop=25.355705;SVTYPE=INS;SUPTYPE=AL;SVLEN=232;STRANDS=+-;STRANDS2=26,35,26,35;RE=61;REF_strand=43,47;Strandbias_pval=0.618034;AF=0.403974	GT:DR:DV	0/1:90:61
chr1	36799788	1574	N	TAGAAATTTATAATAAAAAAAAAAGAAGAGAAAATACAAAAAAAA	.	PASS	PRECISE;SVMETHOD=Snifflesv1.0.12;CHR2=chr1;END=36799792;STD_quant_start=2.408319;STD_quant_stop=2.645751;Kurtosis_quant_start=4.351482;Kurtosis_quant_stop=0.411693;SVTYPE=INS;SUPTYPE=AL;SVLEN=45;STRANDS=+-;STRANDS2=8,12,8,12;RE=20;REF_strand=44,46;Strandbias_pval=0.621486;AF=0.181818	GT:DR:DV	0/0:90:20
chr1	36852287	1575	N	GACAACATTTCTTTTTGTTTTTTTTTCTTTTTTTGGG	.	PASS	PRECISE;SVMETHOD=Snifflesv1.0.12;CHR2=chr1;END=36852293;STD_quant_start=1.125463;STD_quant_stop=2.280351;Kurtosis_quant_start=10.807275;Kurtosis_quant_stop=10.770248;SVTYPE=INS;SUPTYPE=AL;SVLEN=32;STRANDS=+-;STRANDS2=13,18,13,18;RE=31;REF_strand=51,55;Strandbias_pval=0.682826;AF=0.226277	GT:DR:DV	0/0:106:31
chr1	36884246	1576	N	ATATTGAATATAGCATGGATCCCTGGGTGGCGCGCGGTTGGCGCTGCCTTGGCCCAGGGCACGATCCTGGAGACCCGGGATCGAATCCACATCAGGCCTCCCGATGCATGGACCTGCTTCTCCCGGCGGGCCTGTGTCGCCTGCGCTCTCTCTCTCTCTCTCTCTGGCCTAGAATAAATAATTTAAAAAAAGAAATGAATAAATAAAATAAAAGTGTTCATATATGTGAGTTTTGCATCTTTTAAAAAAAAAAAAAAAA	.	PASS	PRECISE;SVMETHOD=Snifflesv1.0.12;CHR2=chr1;END=36884248;STD_quant_start=1.500000;STD_quant_stop=6.024948;Kurtosis_quant_start=6.332668;Kurtosis_quant_stop=4.631057;SVTYPE=INS;SUPTYPE=AL;SVLEN=274;STRANDS=+-;STRANDS2=17,24,17,24;RE=41;REF_strand=40,43;Strandbias_pval=0.566672;AF=0.330645	GT:DR:DV	0/1:83:41
chr1	36911801	1577	N	TGTTTTTTTTTTGTTGTTTTTTTTTTTTTGAGCGGG	.	PASS	PRECISE;SVMETHOD=Snifflesv1.0.12;CHR2=chr1;END=36911801;STD_quant_start=1.968502;STD_quant_stop=1.854050;Kurtosis_quant_start=4.697021;Kurtosis_quant_stop=5.096609;SVTYPE=INS;SUPTYPE=AL;SVLEN=38;STRANDS=+-;STRANDS2=15,18,15,18;RE=33;REF_strand=34,46;Strandbias_pval=0.835997;AF=0.292035	GT:DR:DV	0/0:80:33
chr1	36913363	1578	N	AAAAACAGAGCTCCTAAAAAAAAATAAAAACAAACCAAACCAACAACAAACACAATAAAAAA	.	PASS	PRECISE;SVMETHOD=Snifflesv1.0.12;CHR2=chr1;END=36913373;STD_quant_start=0.745356;STD_quant_stop=4.102845;Kurtosis_quant_start=13.164041;Kurtosis_quant_stop=6.529513;SVTYPE=INS;SUPTYPE=AL;SVLEN=55;STRANDS=+-;STRANDS2=18,18,18,18;RE=36;REF_strand=40,45;Strandbias_pval=0.843189;AF=0.297521	GT:DR:DV	0/0:85:36
chr1	36917243	1579	N	AGGATCCCTGGGTGGCGCAGGGTTTAGCGCCGGCCTTGTGGCGCCAGGGCCGCGATCCTAGACTCTGGAGCAAATCCCACATCGGCTCCCGGTGCATGGAGCCCTTGCTTCTCCACTGCCTGTGGTTCTCTGCCTCTCGCTCTCTCTCTCTCATCTTGTAGTGACTACATAAATAAAAAAAAAATGAAAAAAAGGAATAGACAT	.	PASS	PRECISE;SVMETHOD=Snifflesv1.0.12;CHR2=chr1;END=36917243;STD_quant_start=1.048809;STD_quant_stop=5.567764;Kurtosis_quant_start=2.047607;Kurtosis_quant_stop=-0.499078;SVTYPE=INS;SUPTYPE=AL;SVLEN=209;STRANDS=+-;STRANDS2=14,6,14,6;RE=20;REF_strand=40,32;Strandbias_pval=0.309197;AF=0.217391	GT:DR:DV	0/0:72:20
chr1	36930936	1580	ATTGAACCTTTTTTTTTTTTTTAATTTTTATTTATTTATGATAGTCACAGAGAGAGAGAGAGAGAGAGAGAGAGGCAGAGACACAGGCAGAGGGAGAAGCAGGCTCCATACACCGGGAGCCCGATGTGGGATTCGATCCCGGGTCTCCAGGATCGTGCCCTGGGCCAAAGGCAGGCGCCAAACCGCTGGGCTACCCAGGGATCCCCGAGTG	N	.	PASS	PRECISE;SVMETHOD=Snifflesv1.0.12;CHR2=chr1;END=36931146;STD_quant_start=3.045115;STD_quant_stop=3.330302;Kurtosis_quant_start=7.638391;Kurtosis_quant_stop=-1.651482;SVTYPE=DEL;SUPTYPE=AL;SVLEN=-210;STRANDS=+-;STRANDS2=13,9,13,9;RE=22;REF_strand=36,45;Strandbias_pval=0.239633;AF=0.213592	GT:DR:DV	0/0:81:22
chr1	36965488	1581	N	<DEL>	.	FAIL_GAP	PRECISE;SVMETHOD=Snifflesv1.0.12;CHR2=chr1;END=36966430;STD_quant_start=1.140175;STD_quant_stop=1.378405;Kurtosis_quant_start=6.862818;Kurtosis_quant_stop=1.088555;SVTYPE=DEL;SUPTYPE=SR;SVLEN=-942;STRANDS=+-;STRANDS2=10,2,10,2;RE=12;REF_strand=0,0;Strandbias_pval=1;AF=1	GT:DR:DV	1/1:0:12
chr1	36968073	1582	N	ACGGAAAAAAGAACGAAGAAAGAACGAAAGAAAGAAGAGAAAGAACGAGAAAGAAAAGAAAGACAGAAGAAGAAGAAAGAAGAAGAAAGCAAG	.	FAIL_NOTPRECISE	IMPRECISE;SVMETHOD=Snifflesv1.0.12;CHR2=chr1;END=36968073;STD_quant_start=14.497126;STD_quant_stop=23.167866;Kurtosis_quant_start=0.014739;Kurtosis_quant_stop=-1.784513;SVTYPE=INS;SUPTYPE=AL;SVLEN=81;STRANDS=+-;STRANDS2=15,10,15,10;RE=25;REF_strand=36,35;Strandbias_pval=0.489059;AF=0.260417	GT:DR:DV	0/0:71:25
chr1	36989360	1583	N	AAAGAAAGAAAAGAAAAGAAAAGAAAAGAAAAAGAAAAGAAAAAAGAAAAG	.	PASS	PRECISE;SVMETHOD=Snifflesv1.0.12;CHR2=chr1;END=36989360;STD_quant_start=9.788949;STD_quant_stop=8.967261;Kurtosis_quant_start=-0.795286;Kurtosis_quant_stop=0.057404;SVTYPE=INS;SUPTYPE=AL;SVLEN=36;STRANDS=+-;STRANDS2=20,16,20,16;RE=35;REF_strand=41,36;Strandbias_pval=0.842241;AF=0.3125	GT:DR:DV	0/1:77:35
chr1	36990068	1584	ATAGGAATTATATTTTTTTTTTTTAAATTTTTATTTATTTATGATAGTCACACACACAGAGAGAGAGAGAGAGAGGCAGAGACACAGGCAGAGGGAGAAGCAGGCTCCATGCACCGGGAGCCCGACGTGGGATTCGATCCCGGGTCTCCAGGATCGCGCCCTGGGCCAAAGGCAGGCGCTAAACCGCTGCGCCACCCAGGGATCCC	N	.	PASS	PRECISE;SVMETHOD=Snifflesv1.0.12;CHR2=chr1;END=36990272;STD_quant_start=1.717556;STD_quant_stop=0.894427;Kurtosis_quant_start=5.208389;Kurtosis_quant_stop=0.005015;SVTYPE=DEL;SUPTYPE=AL;SVLEN=-204;STRANDS=+-;STRANDS2=19,22,19,22;RE=41;REF_strand=44,40;Strandbias_pval=0.571033;AF=0.328	GT:DR:DV	0/1:84:41
chr1	37025571	1585	N	GTCCCGGCTCGCTCGCGCCCCGCAGCGCACCCGCGCTGTCCGCCGCCGCCGCCCGGGCCTCTCAGCCCCGCAGGGCCGCTCGCCTTGTTTCTCCTC	.	FAIL_NOTPRECISE	IMPRECISE;SVMETHOD=Snifflesv1.0.12;CHR2=chr1;END=37025600;STD_quant_start=0.408248;STD_quant_stop=20.571015;Kurtosis_quant_start=-0.637105;Kurtosis_quant_stop=0.574112;SVTYPE=INS;SUPTYPE=AL;SVLEN=106;STRANDS=+-;STRANDS2=48,37,48,37;RE=85;REF_strand=48,34;Strandbias_pval=0.875782;AF=0.508982	GT:DR:DV	0/1:82:85
chr1	37027723	1586	TTTCATTCTTTTTTTTTTTTTTTTTTAATTTTTATTTATTTATGATAGTCACAGAGAGAGAGAGAGAGAGAGGCAGAGACATAGGCAGAGGGAGAAGCAGGCTCCATGCACCGGGAGCCCGACGTGGGATTCGATCCCGGGTCTCCGGGATCGCGCCCTGGGGCGAAGGTAGGCGCCAAACCGCTGCGCCACCCAGGGATCCCAACATGT	N	.	PASS	PRECISE;SVMETHOD=Snifflesv1.0.12;CHR2=chr1;END=37027926;STD_quant_start=2.149197;STD_quant_stop=3.741657;Kurtosis_quant_start=15.621426;Kurtosis_quant_stop=-2.076125;SVTYPE=DEL;SUPTYPE=AL;SVLEN=-203;STRANDS=+-;STRANDS2=25,17,25,17;RE=42;REF_strand=53,43;Strandbias_pval=0.710601;AF=0.304348	GT:DR:DV	0/1:96:42
chr1	37052993	1587	N	TTTTTTTGTGTTTTTGTTTTTTTTTTTTTTTTTTG	.	STRANDBIAS	PRECISE;SVMETHOD=Snifflesv1.0.12;CHR2=chr1;END=37052995;STD_quant_start=6.496153;STD_quant_stop=6.403124;Kurtosis_quant_start=1.920267;Kurtosis_quant_stop=1.830977;SVTYPE=INS;SUPTYPE=AL;SVLEN=35;STRANDS=+-;STRANDS2=13,1,13,1;RE=14;REF_strand=50,55;Strandbias_pval=0.0012658;AF=0.117647	GT:DR:DV	0/0:105:14
chr1	37076249	1588	N	AAAACAAGGGAGCCCTGGGTGCGCAACGTTGGGGCGCACGGCCGTGGCCCAGGCGCGGTCCTGGAGATCCCGGGATCAATCCCACAATCGCTCCCCAACCGTTGCACGGGAGCCATGCTGCGCCCTCTTGCCTGGTCGCTGCCTCTCTCCTCGCACCTCGCCTCTAACTATCCATGAATAAGAAACTAAGACCTTTAAAAAAAAAAAAAAAAAAAAAAAAAAAAGAGACA	.	PASS	PRECISE;SVMETHOD=Snifflesv1.0.12;CHR2=chr1;END=37076256;STD_quant_start=4.623954;STD_quant_stop=4.855042;Kurtosis_quant_start=0.208597;Kurtosis_quant_stop=10.036327;SVTYPE=INS;SUPTYPE=AL;SVLEN=231;STRANDS=+-;STRANDS2=17,25,17,25;RE=42;REF_strand=40,49;Strandbias_pval=0.707204;AF=0.320611	GT:DR:DV	0/1:89:42
chr1	37088826	1589	N	TATCTATCTAGCTATCTATCTGATCGATCGATGTATGTA	.	PASS	PRECISE;SVMETHOD=Snifflesv1.0.12;CHR2=chr1;END=37088834;STD_quant_start=1.037749;STD_quant_stop=4.350066;Kurtosis_quant_start=-0.563574;Kurtosis_quant_stop=7.686372;SVTYPE=INS;SUPTYPE=AL;SVLEN=32;STRANDS=+-;STRANDS2=10,17,10,17;RE=27;REF_strand=40,46;Strandbias_pval=0.50601;AF=0.238938	GT:DR:DV	0/0:86:27
chr1	37094414	1590	TGGGTGTTAGTTTTGTTTTTTTTTTTTTTTTTTTT	N	.	PASS	PRECISE;SVMETHOD=Snifflesv1.0.12;CHR2=chr1;END=37094449;STD_quant_start=1.030776;STD_quant_stop=0.559017;Kurtosis_quant_start=-0.708085;Kurtosis_quant_stop=-1.024375;SVTYPE=DEL;SUPTYPE=AL;SVLEN=-35;STRANDS=+-;STRANDS2=16,16,16,16;RE=32;REF_strand=44,53;Strandbias_pval=0.686474;AF=0.248062	GT:DR:DV	0/0:97:32
chr1	37099363	1591	CTGTGTCTCTGCCTCTCTCTCTCTCTCTCTCTCTCTGGCTCCCGGTGCATGGAGCCTGCTTCTCCCTCT	N	.	FAIL_NOTPRECISE	IMPRECISE;SVMETHOD=Snifflesv1.0.12;CHR2=chr1;END=37099423;STD_quant_start=15.294879;STD_quant_stop=14.287524;Kurtosis_quant_start=-0.972700;Kurtosis_quant_stop=-0.321602;SVTYPE=DEL;SUPTYPE=AL;SVLEN=-60;STRANDS=+-;STRANDS2=11,19,11,19;RE=30;REF_strand=35,53;Strandbias_pval=0.830682;AF=0.254237	GT:DR:DV	0/0:88:30
chr1	37108300	1592	N	CACTAACAACTTATTTTTTTTTTTTTTTAAATTTTTTTTTTTAATTTTTATTTATTTATGATAGCACAGACGAGAGAGAGATGGCAGAGACATAGGCAGAGGGAAGAAGGAGGCTCCATGCACCGGAGCCTGATGTGGGATTCGATCCCGGTCTCCAGGATCGCGCCCTGGGCCCAAGGCAGGCGCCAACCCGCTGCGCCACCAGGGTCCC	.	PASS	PRECISE;SVMETHOD=Snifflesv1.0.12;CHR2=chr1;END=37108313;STD_quant_start=1.809068;STD_quant_stop=5.385165;Kurtosis_quant_start=5.941229;Kurtosis_quant_stop=6.617278;SVTYPE=INS;SUPTYPE=AL;SVLEN=209;STRANDS=+-;STRANDS2=11,11,11,11;RE=22;REF_strand=54,62;Strandbias_pval=0.818548;AF=0.15942	GT:DR:DV	0/0:116:22
chr1	37116822	1593	N	CGAGAGAGAGAAGAGGGCAGCGACCACAGGCAG	.	FAIL_GAP	PRECISE;SVMETHOD=Snifflesv1.0.12;CHR2=chr1;END=37116822;STD_quant_start=1.087115;STD_quant_stop=3.233349;Kurtosis_quant_start=-1.254768;Kurtosis_quant_stop=-0.358263;SVTYPE=INS;SUPTYPE=AL;SVLEN=31;STRANDS=+-;STRANDS2=27,18,27,18;RE=45;REF_strand=55,44;Strandbias_pval=0.717178;AF=0.3125	GT:DR:DV	0/1:99:45
chr1	37116822	1594	N	<DEL/INV>	.	PASS	PRECISE;SVMETHOD=Snifflesv1.0.12;CHR2=chr1;END=37117006;STD_quant_start=0.000000;STD_quant_stop=0.000000;Kurtosis_quant_start=1.681600;Kurtosis_quant_stop=15.831200;SVTYPE=DEL/INV;SUPTYPE=NR;SVLEN=-184;STRANDS=+-;STRANDS2=23,21,23,21;RE=44;REF_strand=55,44;Strandbias_pval=0.720336;AF=0.307692	GT:DR:DV	0/1:99:44
chr1	37134755	1595	TGTTCCAGTTTATTTTTTATTTATTTATTTATTTATTTTTTTAAAGATTTTTTAAATTTTTTTATTTATTTATGATAGTCACAGAGAGAGAGAGAGAGAGAGGCAGAGACACAGGCAGAGGGAGAAGCAGGCTCCATGCACCGGGAGCCTGACGTGGGATTCGATCCAGGGTCTCCAGGATCGCGCCCTGGGCCAAAGGCAGGCGCTAAACCACTGCGCCACCCAGGGATCCC	N	.	PASS	PRECISE;SVMETHOD=Snifflesv1.0.12;CHR2=chr1;END=37134984;STD_quant_start=2.903200;STD_quant_stop=1.336306;Kurtosis_quant_start=-1.484660;Kurtosis_quant_stop=-1.347970;SVTYPE=DEL;SUPTYPE=AL;SVLEN=-229;STRANDS=+-;STRANDS2=21,7,21,7;RE=28;REF_strand=52,37;Strandbias_pval=0.124932;AF=0.239316	GT:DR:DV	0/0:89:28
chr1	37188089	1596	CATGGAGCCTGCTTCTCCCTCTGCCTGTGTCTCTGCCTCTCTCTCTCTCTCTGTGACTATCATAAATAAATTTAAAAAAAAATTAAAAAAAAATACTACACTACTTTTTACAAGGTACCCTTAGGATTTTTCTCATGGCTCCTAACTTTGTGTTTCAATGTAAGGGTTATCTGAGTTTAATGAAATCTCAAGTAAGTTGGAATTTCTATTGTAGTTTCATCTTTTGAAGAGGAATGATGTATGTTGTTAATATAATGTGCAATTTGATTTAGAAAGAAATGAAGACCAACTGGCTTTTATTCAGAGTTAATTACCCACTTAATTTGCTATTTCTGGTTCTTTAAGATCAACATATAGAACTGAAAACATGTGTTTTGATAGTTATTGATCACTGCAGAAGAGTTTGGAATATATATGTATGTGTGTGTGAAAGTGTGTGTGTACCTTTAACAAATATTTGCTGAATGAATAAATGAATGGAGGAATATATTCCTTTTAGTCATTTACTGGAAAGATTCTTGGAATTTCTGGTATTATGTCTTACTATGTCTGAGACAAAATCTAAACACTTCCTATTGAAACATATTTTTAGAAATATTATTAGTACAATTTTTAATAACTTGGATACAGGATGGATATGTGAGTGCACAGTAACACTTTTATTTTCAAGCTTCAAAGTGAAATCAATAATTATAATAAGGACCTGACCCAAAATTAAGATCTGGGAATACTTAGTAACCAGTCATTAAGAACAACGTATATCCCCAAGCTGTTTTCTTTAGCAGGCTGTTTCTATGTTGAAATCTGTAATTGGCAAAAACAAAGCAGAACAAAATTACATGCATAGGGGTAAAGAGCCAACTGCAACTCCTTTGTACCTTAGAGACATTCACTGCCTTTTTGTTACATACCCTAGAGTAGGCTACTAGCATGTTGTGAAACTTCTGATTTGGAAATCCTAAAAAACAAACAGATGAACAACAAACAAACAAAAGCAATCATGATGATTTAGATATAAACTTACTGGGAAGCAGTAGCCAGTGCAGATAACCCTACTCAGTCATACTAACACTTTAGTTGGTTTTATTCCCAAATACGTCTTCTTTTTCTTCCAAGCTAATCTTATTTTTCTAAATATTGTATTTGTTTATTTGAGATAGATCATAAGAGAGAGCACAAGCAGGGTGGAGGGGAAGAGGGTGAGGGAGAAGCAGTCTTCCTGCTGAGCAGGAGACCCACTCTGGGCTAGATCCCAGGACCCTGAGATCATGACCTGAGCTGAAGGTAGACACTTTACTGACTGAGCCATCCAGGTGCCCTCCTCTAATTAATCTTATTTTTCAGCTTTATAATGCCTCTTTGATCCCAAATATACTATCCCATCTAGAAGGCACTTCTGTTATAGCTTTTTACTAATTCATGTTCTTTTTAGCCAAGCACAAATTTTGCTTTCTCTGTCAAGTAGTCTGACTCTTTGACCATAATCCACTATTAGGTATCATCTCAATTCTTATGTGTTTAGTGACATATTGTCATTAATGGTGATGTTGCCTCACATTGTTCTTATAACTTTCTTCTATTATTTTTTCCCCTTTCTTCTATTCTTAAATTTGGAATCTTTACCTATTTTTGAATGGAAAACCCCCAAAATTTTAAAACAAAATGATGTATCACTTACATAATTTGTTTTTTTTTTTTTTGGATTATTTTATCACTTGGTTAGCACTACAATGATCTGATTTTGCAAGGTATGCTCCATAGAGTTTATTAGAGTAGTGGTTCTTGACCAGGGATTCTGGGAACACTAGAGATTTCCCAAAGATTATTTCAAGGTTTACTAGAAAATTAATTATTTTAAAAGAAGTCTAGCAGGTTTCTCATGGTAAGACCACTTAAGCTAATTAAACCATCATCATCATCATCATCATTATTTGGTTTTACCTAGGTTATATCAATTTAATAGCATAATTTTGCATTGTTGTCAATGAGGCATTTCAATTCTTTGCATCTATGAGGAGAATATAAAAGGACTGGTTACCATTTTTGGTGATAAAAGGATTGGTTACATTTGGATAGACCCTCTTTAGGACTTTATTAAAGGTAGAAGTTACTTTCTCTATACTTAGGTACTCCATACATGATAAGATATTAAAAAAGATACTTCAACCCAATTCTTATTTTCTATAAATATAACCATAAGAATAACAATATAGCTTTAAACTTTTTCTGTATTATAATATTGATCACATCTTAGTGTTTTCTATGTGGCAGGCAGTCTTAGACGCTGTTCACTCACAATCTCATTGGCCTTGAATATTATTCCATTCTGCTGCTATTTGTATTTTAATGTTGAAGACAGAGAGTCATGAGTAACTTGCTCAAGTTTACCTAGTAAGTAAGCAGAAAATCTAAGATTCAGAACTGCCTGAACACTGAATGCATACTCATTAATTTGTTCTACATTGCCTTTCTGTTTACTGTTTCATTGCTAGACACTAGGTAATTCTTTCTTGCTTTTTTTTTTTTTGTGTGTGTCTAGTAATTTTTATTGAATACTTAACATTGGATGTAGTAAAAGAACTATAGAGATTGGGGTAGATAATATTTTAACCCAGAACAGGCACATGTATTTTTCTGTCAACTGAAGATTGACTTTATTTAGTCAAGAGCTGAGCCAGAGTTGGGTTTTGTTGTTGCCCTAGTTATCTTTAGCATCCAACAGTTTCCATATTGCTCAGTGGGGATTCCTCTTGTGATTGTCATGAGGCCTGGAGTGAGAGAGCATTTTTTCTCTGTACTCCTGCTGCACCCTCAGCTTTCAACAGGCCTGAAACACTTGTACCTCTGAGGAGGTCTCTCTCCATGTCTTTCCTCAGCAGTAAACTGCTGTCTCTTATTACTTGACCCAAGGCTCACGGTAGTAATTGTTTTTCTTTGGTTCTCCTGCATCGGCTTCCGTCTTAGGTTCTGTGTGCCCAAGCTTCAGGAGTGGGGCTTTATTTCCAAATACAACTTTCTTTTAACAGAGTTGTTTTTCTAACAAGTTCTTTTCTCCCCTTTTGAATCTTTAAATTGCATAAATAATCATAATTATTTATTATGATAATAATCATTATTACTTATTAATGTTTTCATTCTTATCAAGAATGAGAAGCTAAATTTTAGCCTCTTATCTTTCATATCATTCTCAATCATCTTGGGTGGCTTCAGGTACCAAGTAAAGTTATTCCTGCACTTTCTTAAAAAATTTGCCCAATTTTATTGATCTTATTCTTCTTGTACAGATAGGCACTGGAAATTAAATAATTAATTACTGATATATACTTGACATATAATGTTATTTTAGTTTCAAACATACAACACAGTGATTCAACAATTCCATATATAACTCAATGCTCACCATGATAAGTGCAGTCACCATAAGCATTATTACAATATTATTAACTATACTTCCTATGCTGTAATTTCTGTACATTTAAAAACTCATTTGCTCCATCTGCCTCTCCAACTATTTTCCTTTTCATCACCTTAACTTAATTTTTAAAAAGATTTTATTTATTTGCTTGAGAGACAGAGAGAGAGCATGACTGCATGAGCAGGGGGGAGGGGCAGAGGAAGAGAGAGAAGCAGGCTCCCTGCTGAGCAAGGAGCCAGATGCAAGCTGGATTCTAGGACCCTGAGATCTTGGCCGGAGCCAAAGGCAGACACTTAACCAACTGAGCCACCCAGGCACCCTGATCCATCACTTTAAGTTGTTGACCAATAATAGAGAAAAACATGTGGATTGGTGCCATGGATTTTCAAAATTTTTACTGTCAGCTGAATCCCCACTTTGTCTTTAAACTCATCTATTCAGATTTTTCTCTATTTGTATCAGTGGTATTTCAACTTTACTTATGCTCTACTTCACCAGTTCCTCCCATTTTACTAGAGACTAAAGATGTAATCAGACACAGTGATTGATCTCGTAGAATTTTCAGACCAGTGCTGGATATTAACCAGTCAGATTTAACAATAGCACCATATATTTGCCATGCTTCAGTTTAGAATAGCATCTTGTAGGGATCCCTGGGTGGCGCAGCGGTTTGGCGCCTGCCTTTGGCCCAGGGCACGATCCTGAAGACCCAGGATCGAATCCCACATCAGGCTCCC	N	.	PASS	PRECISE;SVMETHOD=Snifflesv1.0.12;CHR2=chr1;END=37192056;STD_quant_start=1.101946;STD_quant_stop=4.157609;Kurtosis_quant_start=8.026491;Kurtosis_quant_stop=-1.842714;SVTYPE=DEL;SUPTYPE=AL,SR;SVLEN=-3967;STRANDS=+-;STRANDS2=15,14,15,14;RE=29;REF_strand=57,55;Strandbias_pval=1;AF=0.205674	GT:DR:DV	0/0:112:29
chr1	37192052	1597	GGGATCCCTGGGTGGCGCAGCGGTTTGGCGCCTGCCTTTGGCCCAGGGCACGATCCTGAAGACCCAGGATCGAATCCCACATCAGGCTCCCGGTGCATGGAGCCTGCTTCTCCCTCTGCCTGTGTCTCTGCCTCTCTCTCTCTGTGTGACTATCATAAATAAATAAAAATTTATAAAAAAAAAAAAAAAAAAAGAATAGCAT	N	.	FAIL_NOTPRECISE	IMPRECISE;SVMETHOD=Snifflesv1.0.12;CHR2=chr1;END=37192256;STD_quant_start=7.443118;STD_quant_stop=11.287161;Kurtosis_quant_start=-0.741988;Kurtosis_quant_stop=2.800776;SVTYPE=DEL;SUPTYPE=AL;SVLEN=-204;STRANDS=+-;STRANDS2=6,4,6,4;RE=10;REF_strand=53,50;Strandbias_pval=0.744997;AF=0.0884956	GT:DR:DV	0/0:103:10
chr1	37199297	1598	N	ATTAATTTTTTTTTTTATGATAGAGAGAGAGAGAGAGAGAGAGAGAGGCAGAGACACAGGCAAGAGGGAGAAGCAGGCGTCACAGCACGGGGCCCTGAGGGGGGTTCGATCCCGGGTCTCCAGGATCGCGCCTGGGCCAAAGGCAGGCGCCAAAACCGCTGCGTCCACCCAGGATCCCAATTGTA	.	PASS	PRECISE;SVMETHOD=Snifflesv1.0.12;CHR2=chr1;END=37199298;STD_quant_start=3.605551;STD_quant_stop=3.807887;Kurtosis_quant_start=4.853875;Kurtosis_quant_stop=5.445076;SVTYPE=INS;SUPTYPE=AL;SVLEN=190;STRANDS=+-;STRANDS2=7,10,7,10;RE=17;REF_strand=46,54;Strandbias_pval=0.795895;AF=0.145299	GT:DR:DV	0/0:100:17
chr1	37224848	1599	TAAAATGTGTATATTAAAAAAAATAAAAAAAAATAA	N	.	PASS	PRECISE;SVMETHOD=Snifflesv1.0.12;CHR2=chr1;END=37224883;STD_quant_start=1.939563;STD_quant_stop=1.988060;Kurtosis_quant_start=-1.852746;Kurtosis_quant_stop=-1.662469;SVTYPE=DEL;SUPTYPE=AL;SVLEN=-35;STRANDS=+-;STRANDS2=22,21,22,21;RE=43;REF_strand=48,45;Strandbias_pval=1;AF=0.316176	GT:DR:DV	0/1:93:43
chr1	37246516	1600	N	TTTTTTTTTTAAAACCTTTTTTTTTTTTATTTATTTATGCTGTCACAGCGAGAGAGAGAGAGGCGCAAGGAGGACACAGGCAGAGGGAGAGCAGGCTCCATGCACCGGAGCCCGAAGTGGGATTCGATCCCGGGTCTCCAGGAGCGCGCCTGGCCAAAGGCAGGCCACCCAACCGCTGCGCCCCCCATGATCCCTATAGAATTCTTTTAATAAAAGTCCATTAGTAAATTTCTTTTTACCCTTGTCTGTGTTTCAACTAGCAAATCCGATTCCATGTGACTTTAAATATAACTCAACATTTTCACATGATGAAGGATTAAAGAA	.	FAIL_NOTPRECISE	IMPRECISE;SVMETHOD=Snifflesv1.0.12;CHR2=chr1;END=37246537;STD_quant_start=147.053052;STD_quant_stop=156.137760;Kurtosis_quant_start=-0.751042;Kurtosis_quant_stop=-0.563647;SVTYPE=INS;SUPTYPE=AL;SVLEN=310;STRANDS=+-;STRANDS2=3,7,3,7;RE=10;REF_strand=44,43;Strandbias_pval=0.319582;AF=0.103093	GT:DR:DV	0/0:87:10
chr1	37259383	1601	N	ATTCCTTTGTTTATCTTGATATAGGATGAAACTAACGAAAAGCTGAAGTATAAAGAAAGTGTGTTTATGTATACAATGGAATATTACTCAGCTATTAGAAATGACAAATACCCACCATTTGCTTCAACGTGGATGGAAACTGGAGGGTCTTATAGCTGAGTGAAGTAAGCAGTCGGAGAAGACAAAACATTATATGTTCTAATTCATTTTTGGGAATATAAATAATAGTGAAAAGGGAAAATAAGGGAAGGGAAGGAAGGAATGTGGGGAAATATCAGGAAAAGGGAGACAGAACTTAAAGACTGCTAACTCTGGGCAAACGACACTCGGGGTGTTGGTAGAAGCGGGAAGGGAGGGCGGGGGGTGGGTAGTGAATGGGTGAGCGGCATGGGTGTTACTTCTTGTATTTATTAAATTGAACACCAATAAAAAAAAAAAAAAAAAAAAAAAAATAAATTC	.	FAIL_NOTPRECISE	IMPRECISE;SVMETHOD=Snifflesv1.0.12;CHR2=chr1;END=37259384;STD_quant_start=4.868265;STD_quant_stop=10.774971;Kurtosis_quant_start=-2.240329;Kurtosis_quant_stop=0.263320;SVTYPE=INS;SUPTYPE=AL;SVLEN=456;STRANDS=+-;STRANDS2=10,10,10,10;RE=20;REF_strand=49,50;Strandbias_pval=1;AF=0.168067	GT:DR:DV	0/0:99:20
chr1	37275326	1602	N	AAGTAAATGGTTTCTCGGTTATCCCTGGGTGGCGCAGTGGTTTGGCGCCTGCTTGGCCCCCGGCTGCGATCCTTGGAGGAACCCGGACTCGCAACAGCCCCCACGCTCGGGCGCTCCCGGTGCTGGAGCCTGCTTCTCCCTCCTGCCTTGTCTCTGCATCATTCTCTCTCTCGCTCTCTGTGACTATCACAATAAATAAAAAAAGTCACAAAAAAAAAAAAA	.	PASS	PRECISE;SVMETHOD=Snifflesv1.0.12;CHR2=chr1;END=37275332;STD_quant_start=1.593255;STD_quant_stop=4.976870;Kurtosis_quant_start=7.204506;Kurtosis_quant_stop=2.253423;SVTYPE=INS;SUPTYPE=AL;SVLEN=215;STRANDS=+-;STRANDS2=16,11,16,11;RE=27;REF_strand=32,41;Strandbias_pval=0.184762;AF=0.27	GT:DR:DV	0/0:73:27
chr1	37303746	1603	CATTTTTATTTTTATTTTTATTTTTATTTTTATTTATTTATTTTTTTTTTC	N	.	PASS	PRECISE;SVMETHOD=Snifflesv1.0.12;CHR2=chr1;END=37303806;STD_quant_start=2.911745;STD_quant_stop=3.323173;Kurtosis_quant_start=-1.823925;Kurtosis_quant_stop=-2.077795;SVTYPE=DEL;SUPTYPE=AL;SVLEN=-60;STRANDS=+-;STRANDS2=26,21,26,21;RE=47;REF_strand=43,39;Strandbias_pval=0.854824;AF=0.364341	GT:DR:DV	0/1:82:47
chr1	37305529	1604	AATAATTTTCAAAATAATTTTGAAATTATTTTGA	N	.	PASS	PRECISE;SVMETHOD=Snifflesv1.0.12;CHR2=chr1;END=37305563;STD_quant_start=0.707107;STD_quant_stop=0.774597;Kurtosis_quant_start=-1.281395;Kurtosis_quant_stop=-1.218777;SVTYPE=DEL;SUPTYPE=AL;SVLEN=-34;STRANDS=+-;STRANDS2=13,8,13,8;RE=21;REF_strand=50,43;Strandbias_pval=0.628546;AF=0.184211	GT:DR:DV	0/0:93:21
chr1	37305741	1605	N	TGCTCACTGATTCTTTTTTTTTTTTTTTTGTAATTTGTCTTTACTCATTGCTAGTTCACAGAGAGAGATAGAGAGGCCGAACTAGGCAGAGGGAAGACGCAGGCTCCATTTGCACCGGGAGCCGATTGTGTGGATTCGATCCTGGGTCTCCAGAATCGAGCCCTTGGGCAAAGGCCGGCCCGCCAAAACCGCTGCGTCCCCCCAGGGCCC	.	PASS	PRECISE;SVMETHOD=Snifflesv1.0.12;CHR2=chr1;END=37305749;STD_quant_start=2.294922;STD_quant_stop=4.661902;Kurtosis_quant_start=-1.850439;Kurtosis_quant_stop=-0.184092;SVTYPE=INS;SUPTYPE=AL;SVLEN=202;STRANDS=+-;STRANDS2=16,15,16,15;RE=31;REF_strand=50,42;Strandbias_pval=0.836983;AF=0.252033	GT:DR:DV	0/0:92:31
chr1	37306260	1606	N	AAAATTTTGTGATGGCGTGGCAAAAAAAAAAAACAAAAAAAGAATATCCTCA	.	PASS	PRECISE;SVMETHOD=Snifflesv1.0.12;CHR2=chr1;END=37306260;STD_quant_start=4.427189;STD_quant_stop=5.272571;Kurtosis_quant_start=6.025373;Kurtosis_quant_stop=5.895290;SVTYPE=INS;SUPTYPE=AL;SVLEN=33;STRANDS=+-;STRANDS2=7,9,7,9;RE=16;REF_strand=51,39;Strandbias_pval=0.41758;AF=0.150943	GT:DR:DV	0/0:90:16
chr1	37352906	1607	N	GAAGGTATAGGAAGGCTAAGGAAGTATGAACGTTAATGAAGACGTTGTCTAGGCGAGAATCCGAGAGAGGGAAAGGTGGTAGTGAAGGATAGGTACGAAAAAACTATGTACTAGGAGTATGAATAT	.	FAIL_NOTPRECISE	IMPRECISE;SVMETHOD=Snifflesv1.0.12;CHR2=chr1;END=37352959;STD_quant_start=44.855323;STD_quant_stop=43.315124;Kurtosis_quant_start=-1.992666;Kurtosis_quant_stop=-1.859673;SVTYPE=INS;SUPTYPE=AL;SVLEN=39;STRANDS=+-;STRANDS2=13,8,13,8;RE=21;REF_strand=47,44;Strandbias_pval=0.470912;AF=0.1875	GT:DR:DV	0/0:91:21
chr1	37364322	1608	N	AAGAAGGAGTAGAAAAAAAAAAAAAAAAAAAAAAAAAAAAAAAAAAAAAAAAAAA	.	PASS	PRECISE;SVMETHOD=Snifflesv1.0.12;CHR2=chr1;END=37364322;STD_quant_start=4.658326;STD_quant_stop=7.681146;Kurtosis_quant_start=6.738320;Kurtosis_quant_stop=5.982427;SVTYPE=INS;SUPTYPE=AL;SVLEN=52;STRANDS=+-;STRANDS2=9,3,9,3;RE=12;REF_strand=35,35;Strandbias_pval=0.129141;AF=0.146341	GT:DR:DV	0/0:70:12
chr1	37410248	1609	TTGTTTTAAAGATTTTTTTTTTTTAAAGATTTTTTTTTTTTTTTTTTTTATTCATGATAGACACAGAGAGAGAGAGGCAGAGACACAGGCAGAGAGAGAAGCAGGCTCCATGCACCGGGAGCCTGACGTGGGATTCGATCCCGGGTCTCCAGGATCGCGCCCTGGGTCAAAGGCAGGCGCTAAACCACTGCGCCACCCAGGGATCCCGGGT	N	.	PASS	PRECISE;SVMETHOD=Snifflesv1.0.12;CHR2=chr1;END=37410459;STD_quant_start=3.591657;STD_quant_stop=3.316625;Kurtosis_quant_start=-1.859832;Kurtosis_quant_stop=-1.237004;SVTYPE=DEL;SUPTYPE=AL;SVLEN=-211;STRANDS=+-;STRANDS2=5,10,5,10;RE=15;REF_strand=39,39;Strandbias_pval=0.271308;AF=0.16129	GT:DR:DV	0/0:78:15
chr1	37419811	1610	GGAGGGAGGAGCAAGATGGCGGAAGAGCAGGGTCCCCAAATCACCTGTCTCCACCAAACTACCTAGAAAACCTTCAAATTATCCTGAAAATCTATGAATTCGGCCTGAGATTTAAAGAGAGACCAGCTGGAATGCGACAGTGAGAAGAGTTCGCGCTTCTATCAAGGTAGGAAGACGGGGAAAAAGAAGTAAAGGAACAAAGGCCTCCAAGGGGGAGGGGCCCCGCGAGGAGCCGGGCTGAGGCCGGGGCGAGTGTCCCCAGGACAGGAGAGCCCCGTCCCGGAGATGCAGGAGCTGCACCGACCTTCCCGGGGGAAAGGGGCTCGCGGGGAGGTGGAGCAGGACCCAGGAGGGCGGGGATGCCCTCGGGGTCCCGGGGACACTAACAGACACCTGCGCCCGGGAGAGTGCGCCGAGCTCCCTAAGGGCTGCAGCGCGCACGGCGGGACCCGGAGCAGCTGGAGGGGCTCGGGCGGCGGCTCCGCGGAGGGGGCTGCGCGGCCCGGGAGCACGAATCCAACAGCGCAGGCTCCGGAGCACAGGGCGCCGGGACACAGCCCAGGATCCGGCCTCCTCCGGGACAGGCAGAGGCCGGGAGGGCCCAGGACAGCGAGGACGCTCCTGCCCCAGCTGAGCACATCAGCGGCCCCGCCCCGGAGCCTCCAGGCCCTGCAGACGGAGTTCCTGCCGGAGCTGAATCCAGGTTTCCAGAGCTGCCCCGCCACTGGGGCTGTTCCTCCTGCGGCCTCATGGGGTAAACAACCCCCACCGAGCCCTGCACCAGGCAGGGGCACAGCAGCTCCCCCAACTGCTAACACCTGAAAATCAGCACAACAGGCCCCTCCCCCAGAACACCAGCTAGACGGACAACTTCCAGGAGAAGCCAAGGGACTTAAAGTACACAGAATCAGAAGATACTCCCCGGTGGTTCTTTTTTTGTTTGTTTTTGTTTTTGTTTTTGTTTTGTTTTGCTTTTTGATTTGTTTCCTTCCCCCACCCCCTTTTTTTCTCCTTTCTTTTTCTTTCTCTTTTTCTTCTTTTTTTTTTTCGTTTTTTTTTTCTTTTTCTTCCCTTTTTTTTTCTCTTTCTCTTTTCTTTCCTTCTTTCTCTCCTCTCTTTTTCTCTTTTTCCCAATACAACTTGCTTTTGGCCACTCTGCACTGAGCAAAATGACTAGAAGGAAAACCTCACCTCAAAAGAAAGAATCAGAAACAGTCCTCTCTCCCACAGAGTTACAAAATCTGGATTACAATTCAATGTCAGAAAGCCAATTCAGAAGCACTATTATACAGCTACTGGTGGCTCTAGAAAAAAGTATAAAGGACTCAAGAGACTTCATGACTGCAGAATTTAGAGCTAATCAGGCAGAAATTAAAAATCAATTGAATGAGATGCAATCCAAACTAGAAGTCCTAACGACGAGGGTTAACGAGGTGGAAGAACGAGTGAGTGACCTAGAAGACAAGTTGATAGCAAAGAGGGAAACTGAGGAAAAAAGAGACAAACAATTAAAAGACCATGAAGATAGATTAAGGGAAATAAACGACAGCCTGAGGAAGAAAAACCTACGTTTAATTGGGGTTCCCGAGGGCGCCGAAAGGGACAGAGGGCCAGAATATGTATTTGAACAAATTCTAGCTGAAAACTTTCCTAATCTGGGAAGGGAAACAGGCATTCAGATCCAGGAAATAGAGAGATCCCCCCCTAAAATCAATAAAAACCGTTCAACACCTCGACATTTAATTGTGAAGCTTGCAAATTCCAAAGATAAAGAGAAGATCCTTAAAGCAGCAAGAGACAAGAAATCCCTGACTTTTATGGGGAGGAGTATTAGGGTAACAGCAGACCTCTCCACAGAGACCTGGCAGGCCAGAAAGGGCTGGCAAGATATATTCAGGGTCCTAAATGAAAAGAACATGCAACCAAGAATACTTTATCCAGCAAGGCTCTCATTCAAAATGGAAGGAGAGATAAAGAGCTTCCAAGACAGGCAGCAACTAAAAGAATATGTGACCTCCAAACCAGCTCTGCAAGAAATTTTAAGGGGGCCTCTTAAAATTCCCCTTTAAGAAGAAGTTCAGTGGAACAGTCCACAAAAACAAAGACTGAATAGATATCATGATGACACTAAACTCATATCTCTCAATAGTAACTCTGAATGTGAACGGGCTTAATGACCCCATCAAAAGGCGCAGGGTTTCAGACTGGATAAAAAAGCAGGACCCATCTATTTGCTGTCTACAAGAGACTCATTTTAGACAGAAGGACACCTACAGCCTGAAAATAAAAGGTTGGAGAACCATTTACCATTCGAATGGTCCTCAAAAGAAAGCAGGGGTAGCCATCCTTATATCAGATAAACTAAAATTTACCCCAAAGACTGTAGTGAGAGATGAAGAGGGACACTATATCATACTTAAAGGATCTATTCAACAAGAGGACTTAACAATCCTCAATATATATGCTCCGAATGTGGGAGCTACCAAATATATAAATCAATTATTAACCAAAGTGAAGAAATACTTAGATAATAATACACTTATACTTGGTGACTTCAATCTAGCTCTTTCTATACTCGATAGGTCTTCTAAGCAAAACATCTCCAAAGAAACGAGAGCTTTAAATGATACACTGGACCAGATGGATTTCACAGATATCTACAGAACTTTACATCCAAACTCAACTGAATACACATTCTTCTCAAGCGCACATGGAACTTTCTCCAGAATAGACCACATATTGGGTCACAAATCGGGTCTGAACCGATACCAAAAGATTGGGATTGTCCCCTGCATATTCTCGGACCATAATGCCTTGAAATTAGAACTAAATCACAACAAGAAGTTTGGAAGGACCTCAAACACATGGAGGTTAAGGACCATCCTGCTAAAAGATAAAAGGGTCAACCAGGAAATTAAGGAAGAATTAAAAAGATTCATGGAAACTAATGAGAATGAAGATACAACCGTTCAAAATCTTTGGGATGCAGCAAAAGCAGTCCTAAGGGGGAAATACATCGCAATACAAGCATCCATTCAAAAACTGGAAAGAACTCAAATACAAAAGCTAACCTTACACATAAAGGAGCTAGAGAAAAAACAGCAAATAGATCCTACACCCAAGAGAAGAAGGGAGTTAATAAAGATTCGAGCAGAACTCAACGAAATCGAGACCAGAAGAACTGTGGAACAGATCAACAGAACCTGGAGTTGGTTCTTTGAAAGAATTAATAAGATAGATAAACCATTAGCCAGCCTTATTAAAAAGAAGAGAGAGAAGACTCAAATTAATAAAATCATGAATGAGAAAGGAGAGATCACTACCAACACCAAGGAAATACAAACGATTTTAAAAACATATTATGAACAGCTATACGCCAATAAATTAGGCAATCTAGAAGAAATGGACGCATTCCTGGAAAGCCACAAACTACCAAAACTGGAACAGGAAGAAATAGAAAACCTGAACAGGCCAATAACCAGGGAGGAAATTGAAGCAGTCATCAAAAACCTCCCAAGACACAAGAGTCCAGGGCCAGATGGCTTCCCAGGAGAATTTTATCAAACGTTTAAAGAAGAAATCATACCTATTCTCCTAAAGCTGTTTGGAAAGATAGAAAGAGATGGAGTACTTCCAAATTCGTTCTATGAAGCCAGTATCACCTTAATTCCAAAGCCAGACAAAGACCCCGCCAAAAAGGAGAATTACAGACCAATATCCCTGATGAACATGGATGCACAAATTCTCAACAAGATACTGGCCAATAGGATCCAACAGTACATTAAGAAAATTATTCACCATGACCAAGTAGGATTTATCCCTGGGACACAAGGCTGGTTCAACACCCGTAAAATAATCAATGTGATTCATCATATCAGCAAGAGAAAAACCAAGAACCATATGATCCTCTCATTGGATGCAGAGAAAGCATTTGACAAAATACAGCATCCATTCCTGATTAAAACTCTTCAGAGTGTAGGGATAGAGGGAACATTCCTCGACATCTTAAAAGCCATCTATGAAAAGCCCACAGCAAATATCATTCTCAATGGGGAAGCACTGGGAGCCTTTCCCCTAAGATCAGGAACAAGACAGGGATGTCCACTCTCACCACTGCTATTCAACATAGTACTGGAAGTCCTAGCCTCAGCAATCAGACAACAAAAAGACATTAAAGGCATTCAAATTGGCAAAGAAGAAGTCAAACTCTCTCTCTTCGCCGATGACATGATACTCTACATAGAAAACCCAAAAGACTCCACCCCAAGATTGCTAGAACTCATACAGCAATTCGGTAGCGTGGCAGGATACAAAATCAATGCCCAGAAGTCAGTGGCATTTCTATACACTAACAATGAGACTGAAGAAAGAGAAATTAAGGAGTCAATCCCATTTACAATTGCACCCAAAAGCATAAGATACCTAGGAATAAACCTCACCAAAGATGTAAAGGATCTATACCCTCAAAACTATAGAACACTTCTGAAAGAAATTGAGGAAGACACAAAGAGATGGAAAAATATTCCATGCTCATGGATTGGCAGAATTAATATTGTGAAAATGTCAATGTTACCCAGGGCAATATACACGTTTAATGCAATCCCTATCAAAATACCATGGACTTTCTTCAGAGAGTTAGAACAAATTATTTTAAGATTTGTGTGGAATCAGAAAAGACCCCGAATAGCCAGGGGAATTTTAAAAAAGAAAACCATATCTGGGGGCATCACAATGCCAGATTTCAGGTTGTACTACAAAGCTGTGGTCATCAAGACAGTGTGGTACTGGCACAAAAACAGACACATAGATCAGTGGAACAGAATAGAGAATCCAGAAGTGGACCCTGAACTTTATGGGCAACTAATATTCGATAAAGGAGGAAAGACTATCCATTGGAAGAAAGACAGTCTCTTCAATAAATGGTGCTGGGAAAATTGGACATCCACATGCAGAAGAATGAAACTCGACCACTCTCTTTCACCATACACAAAGATAAACTCAAAATGGATGAAAGATCTAAATGTGAGACAAGATTCCATCAAAACCCTAGAGAAGAACACAGGCAACACCCGTTTGAACTCGGCCATAGTAACTTCTTGCAAGATACATCCACGAAGGCAAAAGAAACAAAAGCAAAAATGAACTATTGGGACTTAATCAAGATAAGAAGCTTTTGCACAGCAAAGGATACAGTCAACAAAACTCAAAGACAACCTACAGAATGGGAGAAGATATTTGCAAATGACATATCAGATAAAGGGCTAGTTTCCAAGATCTATAAAGAACTTATTAAACTCAACACCAAAGAAACAAACAATCCAATCATGAAATGGGCAAAAGACATGAAGAGAAATCTCACAGAGGAAGACATAGACATGGCCAACATGCACATGAGAAAATGCTCTGCATCACTTGCCATCAGGGAAATACAAATCAAAACCACAATGAGATACCACCACGCACCAGTGAGAATGGGGAAAATTAACAAGGCAGGAAACAACAAATGTTGTAGAGGATGGGAGAAAAGGGAACCCTCTTACACTGTTGGTGGGAATGTGAACTGGTGCAGCCACTCTGGAAAACTGTGTGGAGGTTCCTCAAACAGTTAAAAATATACCTGCCCTACGACCCAGCAATTGCACTGTTGGGGATTTACCCCAAAGATACAAATGCAATGAAACGCTGGGACACCTGCACCCCGATGTTTCTAGCAGCAATGGCCACTATAGCCAAACTGTGGAAGGAGCCTCGGTGTCCAACGAAAGATGAATGGATAAAGAAGATGTGGTTTATGTATACAATGGAATATTACTCAGCTATTAGAAATGACAAATACCCACCATTTGCTTCAACGTGGATGGAACTGGAGGGTATTATGCTGAGTGAAGTAAGTCAGTCGGAGAAGGACAAACATTATATGTTCTCATTCATTTGGGGAATATAAATAATAGTGAAAGGGAAAATAAGGGAAGGGAGAAGAAATGTGTGGGAAATATCAGAAAGGGAGACAGAACGTAAAGACTGCTAACTCTGGGAAACGAACTAGGGGTGGTAGAAGGGGAGGAGGGCGGGGGGTGGGAGTGAATGGGTGACGGGCACTGGGTGTTATTCTGTATGTTAGTAAATTGAACACCAATAAAAAATAAAAAATAAAAAAAATAAAAAAAAAAAGAATTTAGAGGGTG	N	.	PASS	PRECISE;SVMETHOD=Snifflesv1.0.12;CHR2=chr1;END=37425982;STD_quant_start=0.707107;STD_quant_stop=0.774597;Kurtosis_quant_start=2.340866;Kurtosis_quant_stop=6.352957;SVTYPE=DEL;SUPTYPE=AL,SR;SVLEN=-6171;STRANDS=+-;STRANDS2=5,11,5,11;RE=16;REF_strand=55,55;Strandbias_pval=0.18868;AF=0.126984	GT:DR:DV	0/0:110:16
chr1	37453434	1611	AAACACATCAGGGATCCCTGGGTGGCGCAGCGGTTTGGTGCCTGCCTTTGGCCCAGGGCGTGATCCTGGAGACCCGGGATCGAATCCCACATCGGGCTCCCAGTGCATGGAGTCTGCTTCTCCCTCTGCCTGTGTCTCTGCCTCTCTCTCTCTCTCTATCATAAATAAATTTAAAAAAAAAAAAAAAAAAAGAAAATA	N	.	PASS	PRECISE;SVMETHOD=Snifflesv1.0.12;CHR2=chr1;END=37453632;STD_quant_start=2.839454;STD_quant_stop=2.783882;Kurtosis_quant_start=12.918044;Kurtosis_quant_stop=12.555784;SVTYPE=DEL;SUPTYPE=AL,SR;SVLEN=-198;STRANDS=+-;STRANDS2=18,15,18,15;RE=33;REF_strand=57,59;Strandbias_pval=0.693842;AF=0.221477	GT:DR:DV	0/0:116:33
chr1	37463232	1612	N	TTATATATTAGATATGTAATAAGAAGGATTATTAGTGTATTTATAGTATTAGAAGG	.	PASS	PRECISE;SVMETHOD=Snifflesv1.0.12;CHR2=chr1;END=37463232;STD_quant_start=4.330127;STD_quant_stop=4.129165;Kurtosis_quant_start=11.907013;Kurtosis_quant_stop=9.704882;SVTYPE=INS;SUPTYPE=AL;SVLEN=34;STRANDS=+-;STRANDS2=21,20,21,20;RE=41;REF_strand=53,50;Strandbias_pval=1;AF=0.284722	GT:DR:DV	0/0:103:41
chr1	37463240	1613	N	AGTAGGGTAAGATTATATATATATATAGTGTAGATG	.	FAIL_NOTPRECISE	IMPRECISE;SVMETHOD=Snifflesv1.0.12;CHR2=chr1;END=37463249;STD_quant_start=2.810694;STD_quant_stop=13.023056;Kurtosis_quant_start=0.668442;Kurtosis_quant_stop=0.584666;SVTYPE=INS;SUPTYPE=AL;SVLEN=32;STRANDS=+-;STRANDS2=9,5,9,5;RE=14;REF_strand=53,50;Strandbias_pval=0.407051;AF=0.119658	GT:DR:DV	0/0:103:14
chr1	37486478	1614	N	GGGATGCGATCCTCCGGGTCGCCAGGATCGCCGCCCTGGGCCGAAAGGCAGGTGGCCAAACCGCGGAGGCGCCACCCAGGATACCCTAGTGATAAGTTTCAATGAGAAAA	.	FAIL_GAP	PRECISE;SVMETHOD=Snifflesv1.0.12;CHR2=chr1;END=37486478;STD_quant_start=0.000000;STD_quant_stop=2.524876;Kurtosis_quant_start=43.948363;Kurtosis_quant_stop=38.637438;SVTYPE=INS;SUPTYPE=AL;SVLEN=103;STRANDS=+-;STRANDS2=45,52,45,52;RE=97;REF_strand=44,51;Strandbias_pval=1;AF=0.505208	GT:DR:DV	0/1:95:97
chr1	37495388	1615	AAGGAAGGAAGGAAGGAAGGAAGGAAGGAAGGAAGGAA	N	.	FAIL_NOTPRECISE	IMPRECISE;SVMETHOD=Snifflesv1.0.12;CHR2=chr1;END=37495426;STD_quant_start=11.743470;STD_quant_stop=10.409786;Kurtosis_quant_start=-2.042833;Kurtosis_quant_stop=-2.037391;SVTYPE=DEL;SUPTYPE=AL;SVLEN=-38;STRANDS=+-;STRANDS2=8,15,8,15;RE=23;REF_strand=52,62;Strandbias_pval=0.367543;AF=0.167883	GT:DR:DV	0/0:114:23
chr1	37549438	1616	N	CTTTCAAAATATATTCTTTTTTTTTTTTTTCGATTTTTATTTATTAATCCATGAGAGACAACGAGAGAGAGAGAGGACAGCGCACAGACATGCGTGAAAAGCAGGCTCATGCAGGAGCCGATGTGTGATGATCCCTGGACCCAGGAATCACGCCCTGGCACAGGCCGATGCTAAACCACTCGAGCACCCCAGGTGTCCC	.	PASS	PRECISE;SVMETHOD=Snifflesv1.0.12;CHR2=chr1;END=37549449;STD_quant_start=2.608918;STD_quant_stop=5.224014;Kurtosis_quant_start=8.017031;Kurtosis_quant_stop=4.265273;SVTYPE=INS;SUPTYPE=AL,SR;SVLEN=201;STRANDS=+-;STRANDS2=30,32,30,32;RE=62;REF_strand=44,44;Strandbias_pval=0.869599;AF=0.413333	GT:DR:DV	0/1:88:62
chr1	37556125	1617	N	CCTTATTTTATTTTTTTTTTAATTTATTTTTTCATTGGTGTTCCAATTTACTAAATCCTAGTATACCA	.	PASS	PRECISE;SVMETHOD=Snifflesv1.0.12;CHR2=chr1;END=37556130;STD_quant_start=1.048809;STD_quant_stop=2.280351;Kurtosis_quant_start=4.881205;Kurtosis_quant_stop=4.005123;SVTYPE=INS;SUPTYPE=AL;SVLEN=63;STRANDS=+-;STRANDS2=19,21,19,21;RE=40;REF_strand=43,50;Strandbias_pval=1;AF=0.300752	GT:DR:DV	0/1:93:40
chr1	37556576	1618	N	TAAAAGTTTTTTTTCACAAAATTTAAGGGAAAAAAGCCATGGAGTGGCGCAGCGGTTTTGGCGCCTGCCTTTGGCCCAGGGCTGAGTCCTGGAGGCCCGGGATCGAATCCCACGTCGGGCTCCGCGGTGCATAGGAGCGGCTTCTCCCTCTCGGTGTCTCTGCGCCATCTCTCTCTTCGCTACGATAATAATAAATAAAATTAAAAAAATAAAAAAGAAAAA	.	PASS	PRECISE;SVMETHOD=Snifflesv1.0.12;CHR2=chr1;END=37556589;STD_quant_start=4.466248;STD_quant_stop=5.453150;Kurtosis_quant_start=3.708577;Kurtosis_quant_stop=13.472635;SVTYPE=INS;SUPTYPE=AL;SVLEN=209;STRANDS=+-;STRANDS2=18,21,18,21;RE=39;REF_strand=43,52;Strandbias_pval=1;AF=0.291045	GT:DR:DV	0/0:95:39
chr1	37569249	1619	AAAAATGAAAGTATTAAAAAAAAAATAAAAAAAAAA	N	.	PASS	PRECISE;SVMETHOD=Snifflesv1.0.12;CHR2=chr1;END=37569285;STD_quant_start=3.288589;STD_quant_stop=3.121016;Kurtosis_quant_start=-1.899689;Kurtosis_quant_stop=-1.857598;SVTYPE=DEL;SUPTYPE=AL;SVLEN=-36;STRANDS=+-;STRANDS2=20,34,20,34;RE=54;REF_strand=58,65;Strandbias_pval=0.250876;AF=0.305085	GT:DR:DV	0/1:123:54
chr1	37613538	1620	N	GTATTCACTTTTCTGTTGGTTTTGGGTTTTTTTGTGGTTTTTAAAGATTTATATTTATGTTTCATGATAGTCACACAGAGAGGACAGAGAGGCAGAAGACACGGGCAGAGGAGAAGCAGGCGCCATGCTGGGAGCCCATGTGGAATGCGATCCCTGGGTCTCCAGGATCCGCGCCACCGGGCCAAAGGCGAGGCGCCAAACCGCTGTGCAACCCCAGGGAGTCCC	.	PASS	PRECISE;SVMETHOD=Snifflesv1.0.12;CHR2=chr1;END=37613541;STD_quant_start=0.967204;STD_quant_stop=3.728703;Kurtosis_quant_start=19.524813;Kurtosis_quant_stop=8.317122;SVTYPE=INS;SUPTYPE=AL;SVLEN=222;STRANDS=+-;STRANDS2=27,36,27,36;RE=63;REF_strand=30,45;Strandbias_pval=0.862323;AF=0.456522	GT:DR:DV	0/1:75:63
chr1	37614897	1621	TTTATTTTTTTTTTTAATTTTTTTTATTTATTTATGATAGAGAGAGAGAGGCAGAGACACAGGCAGAGGGAGAAGCAGGCTCCATGCACCGGGAGCCTGACGTGGGATTCGATCCCGGGTCTCCAGGATCGCGCCCTGGGCCAAAGGCAGGCGCCAAACCGCTGCGCCACCCAGGGATCCCCT	N	.	PASS	PRECISE;SVMETHOD=Snifflesv1.0.12;CHR2=chr1;END=37615081;STD_quant_start=0.707107;STD_quant_stop=2.339278;Kurtosis_quant_start=10.806318;Kurtosis_quant_stop=10.399503;SVTYPE=DEL;SUPTYPE=AL;SVLEN=-184;STRANDS=+-;STRANDS2=30,42,30,42;RE=72;REF_strand=38,50;Strandbias_pval=0.873458;AF=0.45	GT:DR:DV	0/1:88:72
chr1	37621840	1622	N	CCTGTCCCTGTTCTGCTCCTCTCTCTCTCTCTGCTGTCCTGTTCCTGAATAAATAAATAACATCTTAAAACTATAAGACAAGAGCATTTTAACAAGACTGGAAACCTAACTCAGAACAAAGAATAAGAGCAACAAATCCAAAACAGTAACCACTGTTACTTGTAACAAATATTAATCCTAACTATATCAATGAATTACTTTGAATTTCAATTTTCTAAAATCATACCAATTTAAAAGACAGAGATTGGGATGCCTGGGTGCGCTCAGCAGTTGAGCATCTTGCCTCTCCACTCAGGGCCTGATCCCAGGGATGGGGAAACCTCTTTTATAGGCATGAATCTGCCTGGGGCTCCCTTGTGGGAGCCTGCTTCTCCTTCTCCCTTTGCCTGTTGTCTCTGTCTCTCTCATCTCTCGTATCTCTTCATGAACAAATAAAATAATATAAAAAAAGACAGAGATTGTTCAAAATTGGGATTAAGAACACATGACCCAACCTCTAATTTGTCTATAAGAAATCCACTTTAAATATAAATTCCAATAAATTCAAAGCTAAAATTATTGGTAGAAAAAATATACCTGCTAACAGCAGCCAACAGTGAAAGCACGAACAAGCTATATAATTTCAAATAGAGAGATCTTGGGTGGCTCAGTGGTTTAGCGCCCTGCCCTTTGGCCCAGGGCTTGATCCTGGATGACCCAGGATTGATGTCCCCATATCAGGCTCCCTGCCTTGGAGCTTGCTTCTCCCTCTCTT	.	FAIL_NOTPRECISE	IMPRECISE;SVMETHOD=Snifflesv1.0.12;CHR2=chr1;END=37621887;STD_quant_start=6.303235;STD_quant_stop=17.655899;Kurtosis_quant_start=9.226069;Kurtosis_quant_stop=2.751414;SVTYPE=INS;SUPTYPE=AL;SVLEN=699;STRANDS=+-;STRANDS2=27,28,27,28;RE=53;REF_strand=43,47;Strandbias_pval=1;AF=0.370629	GT:DR:DV	0/1:90:53
chr1	37623391	1623	N	AACCTTATCTTGCAGGGGATCCTTGGGGTGGCGTCAAGCGGTTGGCCGCTGCCTTTGGCCAGGGGCACGGATCCTGGAGGGAACCGGGATCGAACCCACGCGGTGCCCCGGTGCGCATTTAGCCTGCTTCTCCCTCTGCTTCTTCTGCCTCTCTGCGCCTCCTCTCTCTCTCTCTCTGTGACTATTCATAAGTAATAAAAATAAAAAAAAAACCAACAAACAAAAAACAAC	.	PASS	PRECISE;SVMETHOD=Snifflesv1.0.12;CHR2=chr1;END=37623391;STD_quant_start=4.341216;STD_quant_stop=9.223715;Kurtosis_quant_start=1.938241;Kurtosis_quant_stop=2.384047;SVTYPE=INS;SUPTYPE=AL;SVLEN=231;STRANDS=+-;STRANDS2=10,16,10,16;RE=26;REF_strand=38,42;Strandbias_pval=0.499494;AF=0.245283	GT:DR:DV	0/0:80:26
chr1	37625689	1624	N	AAAAATAATTTAAAAAAACCAAACAAAAAAATAAAGTCTGAGGGGTGCCTGGGTGGCACGTGGGTTGGTCATTCAACGCTTGGGTTTCAGCTCATATTGTGATCGGAAGTCATAATGGAGCCCCAGTTGGGCCCTCCCGGCATGAGCCTCCTGCTTCTTCCCTCTGCGGGTGTCTCTGCCTCTTTTCCGCTATGTCCTATAAGAAAAATAAATAAAT	.	FAIL_NOTPRECISE	IMPRECISE;SVMETHOD=Snifflesv1.0.12;CHR2=chr1;END=37625699;STD_quant_start=16.841700;STD_quant_stop=23.260942;Kurtosis_quant_start=-1.355155;Kurtosis_quant_stop=-1.525072;SVTYPE=INS;SUPTYPE=AL;SVLEN=217;STRANDS=+-;STRANDS2=16,13,16,13;RE=29;REF_strand=48,44;Strandbias_pval=0.833227;AF=0.239669	GT:DR:DV	0/0:92:29
chr1	37648612	1625	AAATAAACCATAGAATGAGGGATCCCTGGGTGGCGCAGCGGTTTGGCACCTGCCTTTGGCCCAGGGCGCGATCCTGGAGACCCAGGATCGAATCCCACATCGGGCTCCCAGTGCATGGAGCCTGCTTCTCCCTCTGCCTGTGTCTCTGCCTCTCTCTCTCTCTCTCTGTGACTATCATAAATAAATAAAGAAATTAAAAAAATTAAAAAAAA	N	.	PASS	PRECISE;SVMETHOD=Snifflesv1.0.12;CHR2=chr1;END=37648829;STD_quant_start=5.397368;STD_quant_stop=2.856203;Kurtosis_quant_start=3.638107;Kurtosis_quant_stop=0.269490;SVTYPE=DEL;SUPTYPE=AL,SR;SVLEN=-217;STRANDS=+-;STRANDS2=39,38,39,38;RE=77;REF_strand=47,44;Strandbias_pval=1;AF=0.458333	GT:DR:DV	0/1:91:77
chr1	37674700	1626	NNNNNNNNNNCAGATTCAAGGATGACTTCAGATTAGGGGGCATGACACAGGGGAAAGTGGGGACTACATTTGTTGAGATGGTGAAAACTTTAGGAGAGCAAGTTGTGGGGTGAGAATTGAGAGTATAGTCTAGGCTGTTAGAAGTAGGTGGTAGATATAGATGTCTGAATTGAAGTTCATAGTCACAGGTCAGAGATGAACACGTGGGAATCAACAAAATACAATATAAATCATATACATATATATATATATATATAT	N	.	PASS	PRECISE;SVMETHOD=Snifflesv1.0.12;CHR2=chr1;END=37674958;STD_quant_start=0.676123;STD_quant_stop=1.000000;Kurtosis_quant_start=-0.122253;Kurtosis_quant_stop=-0.299574;SVTYPE=DEL;SUPTYPE=AL;SVLEN=-258;STRANDS=+-;STRANDS2=34,36,34,36;RE=70;REF_strand=52,44;Strandbias_pval=0.530534;AF=0.421687	GT:DR:DV	0/1:96:70
chr1	37677428	1627	N	CTGTTTTCCAATCTGATGTCTGAAGCTGTCCGCCCCTTTATTGCTAGACCACTCCCTTCCGGCGCTCGAGCTATCCTTCTCTGGCTGGCAGAGGGAACCTGGTCTTCCCACACTTCTCAGGCACCCCTGGGCGACTCCAGGGGATTCAACGCAGAGGAGAATTGCACCAGCCGCACTACGTAACTTTTACCCCGTACCTCCCAATCACAAGGAATACTGGAGCTTTCTCCCTCTGCACCCCCCAGATCTCCACCGCGCGTTAAACTGCTCTTCGGGGAGCCCTGGGTGGCTTCAGCAGTTTGGCCCTGCCGTTGCCCAGGGCCTGAGCGCTGGAGTCCCGGGGAATGGAGTCCAAAAAAAGCACAAAAGAAAAATACATAATGTAGAAGGAAAAGGGCGCTCCCCGTCATGAGTAGGACCTCTTCTCAACCTACTAAAACCTGGTATGTGCTCTGCTCAATCCTATCTATGTCT	.	FAIL_NOTPRECISE	IMPRECISE;SVMETHOD=Snifflesv1.0.12;CHR2=chr1;END=37677428;STD_quant_start=351.512304;STD_quant_stop=294.117154;Kurtosis_quant_start=1.986908;Kurtosis_quant_stop=5.891545;SVTYPE=INS;SUPTYPE=AL,SR;SVLEN=890;STRANDS=+-;STRANDS2=6,4,6,4;RE=10;REF_strand=2,2;Strandbias_pval=1;AF=0.714286	GT:DR:DV	0/1:4:10
chr1	37695627	1628	N	CAGAGAACCCAGGCAGAGGGAAAGAAGCAGGCTCCCTGGCAGGGAGGCCCCCGCCCGACGCGGGAAAACTCGATCCCTGGGACCGCCCAAGGGCCACGACCTGGGCCTTAAGTCGGGCTCAACACCACCGATCTCCCAGGGTGCCCGCCTTTCATTTAAATACGAGATCGTGGGGGATCCCTGGGTGGCGCAGCGGTTTTGGCCGCCTGCCCTTTGGCCAGGGGCGCGAATCCCCTCTGGAGACCCGGATGCACGAATCCCACCATCGGGCTTCCCGGGTGCATGGAGCCTGCTTCTCCCTCTGCCTGTGTCTCTGCCCCCTCTCCTCTCATCATCACTGTTTGTGCCTATCATAAATAAAATAAATTAAAATAAATAAATAATTAATAAATAAATAAATAATAAATAAAATAAATAAATAACTAGAGCGTTATCAATGCGTTTTTTGCCAAGGTCAGAGTCGCCCTCCCCAGCGCTCGGCCCCGCCCCCCGGGGGGGTCGAGCCGGCGCGCCCCGGCCGGCGGCGCTCCTCCAGCCCCGCCCGCCCCCCCGCGGGAGGGCGCCCCCGCCCGGGGGCCCCCCCCTCCCCGCGGCGTTTGTGCCGGGCCGCCTCCGCCAGCGCCAGCAGGGGCGGCCCGGGCGCCGCGCAACGGGCGCGGAGGGGCCGCCCCGGCGAGGAAAGTGCGGCGCTCAGGGCGGCGGGGAAGCGGCCTGGGCCGCCGGGTCCCTCCTCCCCAGCGGCCAGCCGCGGCCCCGCTCCCTCGATTGGTTGTTTGTGTTTGGTACCCCGCCCCCCCCGCGCGGGCGGGCCGCGGGCGGGCCGGTTTCCGGGTTCCTGTTGACTCGCGGCGGCGGGGGGCGGGGGCGCGGGCGGCCGGGCCCCGGGACGTGGCGCCGGCGGGCGGGGGCCTCCGCAGGGGCGCCGCGGGGGGCGGCCGCGGGAAGCGCAGGATCCCGGGCAGCGGCGGCGGCGGGAGGCGGGCGGCGGGCGGGCCGGCAGGGCGCCGCAATGGCGGGCGGCGGCCCGGGGATGCCTCCGGCCCCTGGGGGCCGGCGGGGCGGCCGCCGGCGCCCGAAGAACCCGCGAGCAACCTCCTTCAAGTGCTGGTCTCGGCGAGCTCGGCGTTGGGCAAGAACAGGCATCATCAAGCCGCATACGTTTCACCAAAGCTCTGTCCTCCAGCCACTAACCGGGGCCCACCATCGTGGTGGACTTGTCGCCCTCCAAGGTCCTCAACTGGGGACAGCCGGACGCTGGTAGCGCGCCTGCCAGCTCTTTGGGACATCGCGGGTGAGCCGGCGGCGGCCGGGCTTCCGTCGGGGGGGGGGCGGGGGGGGGGGCGGGGGGGTCTG	.	FAIL_NOTPRECISE	IMPRECISE;SVMETHOD=Snifflesv1.0.12;CHR2=chr1;END=37695627;STD_quant_start=0.547723;STD_quant_stop=22.669363;Kurtosis_quant_start=6.942323;Kurtosis_quant_stop=-1.546762;SVTYPE=INS;SUPTYPE=AL,SR;SVLEN=2573;STRANDS=+-;STRANDS2=9,12,9,12;RE=21;REF_strand=0,0;Strandbias_pval=1;AF=1	GT:DR:DV	1/1:0:21
chr1	37695626	1629	N	<DEL>	.	FAIL_GAP	PRECISE;SVMETHOD=Snifflesv1.0.12;CHR2=chr1;END=37696879;STD_quant_start=1.095445;STD_quant_stop=1.702939;Kurtosis_quant_start=-0.500000;Kurtosis_quant_stop=4.479191;SVTYPE=DEL;SUPTYPE=SR;SVLEN=-1253;STRANDS=+-;STRANDS2=6,4,6,4;RE=10;REF_strand=0,1;Strandbias_pval=0.454545;AF=0.909091	GT:DR:DV	1/1:1:10
chr1	37701478	1630	N	TACCTTACCTCATTATTTTTTTTTTTCTTTTTTTTTTTTTTTTTTAAATTTTTATTTATTTATTTATTCATGGATAGTCACAGAGAGAGCGAGAGAGAAGAGGGACCCAGGAGAGGGAAGAAGCAGGCTCCATGCACGGGGAGCCTGATGTGGGATTCGATCACGTGGGTCTCCCGGATCACAGCCCTGGGCAAAGGCAGGCGGGCCCAAAACCGATGAGCCACCCAGGGATCCC	.	PASS	PRECISE;SVMETHOD=Snifflesv1.0.12;CHR2=chr1;END=37701478;STD_quant_start=3.296463;STD_quant_stop=6.060803;Kurtosis_quant_start=3.628443;Kurtosis_quant_stop=1.638057;SVTYPE=INS;SUPTYPE=AL;SVLEN=235;STRANDS=+-;STRANDS2=15,16,15,16;RE=30;REF_strand=41,50;Strandbias_pval=0.835584;AF=0.247934	GT:DR:DV	0/0:91:30
chr1	37740864	1631	N	GTGGTTTGTTTTTAAATTAAAAAAAACTAAAAAAAATTGAATTTTGTTTTGAATAAAAAACTAGTAATTAAATTTAAAAAAAAAAATTTAAAAAAACAATCATAATTTTATTTCTTAAATTTTAAAAATTTTAAAAACCCAAATTAACCAAAAACTGAAAAAAAAACGTAACAAAAAACAAAAAATCAACCAATACATATTAAACAAATTAAAAAATTTAATTTTTTTTTATTTTTTAAATAAATTTTAAATTTTATTTAAAAAATTTTTCAAAATTTTTTAGAAAAAAAAAAAAAAAAATAAAAAATAAAAAAATAAACAAAAAAAAA	.	FAIL_NOTPRECISE	IMPRECISE;SVMETHOD=Snifflesv1.0.12;CHR2=chr1;END=37741586;STD_quant_start=183.336303;STD_quant_stop=269.130080;Kurtosis_quant_start=-1.373926;Kurtosis_quant_stop=-1.709922;SVTYPE=INS;SUPTYPE=AL,SR;SVLEN=84;STRANDS=+-;STRANDS2=10,7,10,7;RE=17;REF_strand=63,67;Strandbias_pval=0.45142;AF=0.115646	GT:DR:DV	0/0:130:17
chr1	37752783	1632	N	GGCCTGAGCGGGGCAGGCCGGGCTACGCCGCCGCGCAGCCCCGCTCCCGGA	.	PASS	PRECISE;SVMETHOD=Snifflesv1.0.12;CHR2=chr1;END=37752786;STD_quant_start=0.951190;STD_quant_stop=2.410295;Kurtosis_quant_start=5.875289;Kurtosis_quant_stop=6.686940;SVTYPE=INS;SUPTYPE=AL;SVLEN=48;STRANDS=+-;STRANDS2=20,22,20,22;RE=42;REF_strand=65,52;Strandbias_pval=0.471054;AF=0.264151	GT:DR:DV	0/0:117:42
chr1	37763306	1633	N	AACCTATCTCTGCGTGTTTTTTTTTTTTTTTTTTTAATTTTTTTTATTTATGAGAGCTCAAAACTAGAGAGAGAGAGAGAGAGAGCAGACATAGGCCAGAGGGAGAAGCAGGCTTTGCCATGCACCGGAGAGCCTGAAAACGTGGATTCGATCGCGGGGTCCCAAGAGGCGCGCCCCTGGGACAAAGGCAGGCGCCAAACCGGGCAGCCACCCGGGATCCCA	.	PASS	PRECISE;SVMETHOD=Snifflesv1.0.12;CHR2=chr1;END=37763307;STD_quant_start=3.387958;STD_quant_stop=4.027082;Kurtosis_quant_start=5.121291;Kurtosis_quant_stop=9.492847;SVTYPE=INS;SUPTYPE=AL;SVLEN=223;STRANDS=+-;STRANDS2=29,17,29,17;RE=46;REF_strand=56,46;Strandbias_pval=0.375213;AF=0.310811	GT:DR:DV	0/1:102:46
chr1	37792225	1634	N	TTCTTTTTCTTTCTTTCTTTCTTTCTTTTTTTTTT	.	FAIL_GAP	PRECISE;SVMETHOD=Snifflesv1.0.12;CHR2=chr1;END=37792235;STD_quant_start=4.922121;STD_quant_stop=8.610248;Kurtosis_quant_start=5.878867;Kurtosis_quant_stop=3.164630;SVTYPE=INS;SUPTYPE=AL;SVLEN=31;STRANDS=+-;STRANDS2=29,15,29,15;RE=44;REF_strand=44,47;Strandbias_pval=0.0663588;AF=0.325926	GT:DR:DV	0/1:91:44
chr1	37798505	1635	N	CACCCCCACCCCATCCCCCACCCCCAACCCACCCTCCTCCCCCTCCTTCTCCCCCCTCCCCTTCCCCCCTCCACCCCCCCCGCCACC	.	FAIL_NOTPRECISE	IMPRECISE;SVMETHOD=Snifflesv1.0.12;CHR2=chr1;END=37798509;STD_quant_start=13.729530;STD_quant_stop=50.840928;Kurtosis_quant_start=-0.149398;Kurtosis_quant_stop=3.410969;SVTYPE=INS;SUPTYPE=AL;SVLEN=98;STRANDS=+-;STRANDS2=4,8,4,8;RE=12;REF_strand=46,52;Strandbias_pval=0.541177;AF=0.109091	GT:DR:DV	0/0:98:12
chr1	37800582	1636	TATGCATTTAGGGGATCCCTGGGTGGCGCAGCGGTTTGGCGCCTGCCTTTGGCCCAGGGCGCGATCCTGGAGACCCGGGATCGAATCCCACATCGGGCTCCCGGTGCATGGAGCCTGCTTCTCCCTCTGCCTGTGTCTCTGCCTCTCTCTCTCTCTCTGTAACTATCATAAATAAATAAAAAAAAAAAATTAAAAAAAAAAAGACTA	N	.	PASS	PRECISE;SVMETHOD=Snifflesv1.0.12;CHR2=chr1;END=37800789;STD_quant_start=1.978455;STD_quant_stop=1.502379;Kurtosis_quant_start=-0.913410;Kurtosis_quant_stop=-1.768361;SVTYPE=DEL;SUPTYPE=AL;SVLEN=-207;STRANDS=+-;STRANDS2=37,34,37,34;RE=71;REF_strand=41,47;Strandbias_pval=0.525762;AF=0.446541	GT:DR:DV	0/1:88:71
chr1	37821279	1637	N	CCTTTACTTTTTCCGTTCTTTCTGCGTTTTTTTTTTTCCCCGTTTTTGGTGGTTGTGTTGGTTTTTTGTTTGGGTTGGTTTTT	.	FAIL_NOTPRECISE	IMPRECISE;SVMETHOD=Snifflesv1.0.12;CHR2=chr1;END=37821314;STD_quant_start=21.257940;STD_quant_stop=39.158652;Kurtosis_quant_start=-1.396342;Kurtosis_quant_stop=3.824189;SVTYPE=INS;SUPTYPE=AL;SVLEN=52;STRANDS=+-;STRANDS2=11,7,11,7;RE=18;REF_strand=41,52;Strandbias_pval=0.206755;AF=0.162162	GT:DR:DV	0/0:93:18
chr1	37824296	1638	TCAAACTTCTGTTTGTTTTTTTTTTTTTTTTTTTTTTTTTATTTTTATTTTTTATTTTTTTTTTATTTTTTATTTTTTT	N	.	PASS	PRECISE;SVMETHOD=Snifflesv1.0.12;CHR2=chr1;END=37824375;STD_quant_start=2.512824;STD_quant_stop=2.449490;Kurtosis_quant_start=-1.723289;Kurtosis_quant_stop=-1.584259;SVTYPE=DEL;SUPTYPE=AL;SVLEN=-79;STRANDS=+-;STRANDS2=34,37,34,37;RE=71;REF_strand=42,45;Strandbias_pval=1;AF=0.449367	GT:DR:DV	0/1:87:71
chr1	37830554	1639	N	AGATAGAGAAAAGACCAGAAAGAAAGAAAGAAGAATAGAAGAAGAAAAGAAAGAAAATGAAAAGAAAATAGAATAAG	.	FAIL_NOTPRECISE	IMPRECISE;SVMETHOD=Snifflesv1.0.12;CHR2=chr1;END=37830555;STD_quant_start=11.428036;STD_quant_stop=31.624358;Kurtosis_quant_start=6.740509;Kurtosis_quant_stop=1.253674;SVTYPE=INS;SUPTYPE=AL;SVLEN=76;STRANDS=+-;STRANDS2=1,12,1,12;RE=13;REF_strand=36,43;Strandbias_pval=0.012629;AF=0.141304	GT:DR:DV	0/0:79:13
chr1	37832432	1640	N	CTTTGTTCTCGTTGTTTTTTTTTTTTTTGATTTTTAGTTAGTTATGAAGGTCACAGAGAGAGAAATAGAGGCAGAGACCAGCAGAGAGAAGCAGGCTCCATGTACCGGGAGCCCGAATGTGGGAATCGATCCTGGGTCTCCAGGAGCGTGCCAAGGGCCAAGGCGAGGCGCCAACCCGCTGCGGGCCACCCAGGAAATCCCATGTTAGGGCAG	.	PASS	PRECISE;SVMETHOD=Snifflesv1.0.12;CHR2=chr1;END=37832442;STD_quant_start=1.253566;STD_quant_stop=6.256425;Kurtosis_quant_start=8.635913;Kurtosis_quant_stop=-1.096100;SVTYPE=INS;SUPTYPE=AL;SVLEN=212;STRANDS=+-;STRANDS2=13,15,13,15;RE=28;REF_strand=37,40;Strandbias_pval=1;AF=0.266667	GT:DR:DV	0/0:77:28
chr1	37832882	1641	N	CGAGATGACGGCCTTAAGAAGCTTCTTCTTTCTAAGAAG	.	PASS	PRECISE;SVMETHOD=Snifflesv1.0.12;CHR2=chr1;END=37832882;STD_quant_start=0.000000;STD_quant_stop=1.467599;Kurtosis_quant_start=-1.163233;Kurtosis_quant_stop=-1.539630;SVTYPE=INS;SUPTYPE=AL;SVLEN=36;STRANDS=+-;STRANDS2=13,14,13,14;RE=27;REF_strand=37,42;Strandbias_pval=1;AF=0.254717	GT:DR:DV	0/0:79:27
chr1	37839040	1642	AAATTTGTTTATTTATTTATTTATTTATTTTTAATTTTTTTAATTTTTATTTATTTATGATAGTCACAGAGAGAGAGAGAGAGAGAGAGAGAGAGAGAGAGGCAGAGACACAGGCAGAGGGAGAAGCAGGCTCCATGCACCGGGAGCCCAATGTGGGATTCGATCCCGGGTCTCCAGGATCGTGCCCTGGGCCAACGGCAGGCACCAAACTGCTGTGCCACCCAGGGATC	N	.	PASS	PRECISE;SVMETHOD=Snifflesv1.0.12;CHR2=chr1;END=37839272;STD_quant_start=1.140175;STD_quant_stop=0.447214;Kurtosis_quant_start=5.148852;Kurtosis_quant_stop=-1.436924;SVTYPE=DEL;SUPTYPE=AL;SVLEN=-232;STRANDS=+-;STRANDS2=10,11,10,11;RE=21;REF_strand=43,48;Strandbias_pval=1;AF=0.1875	GT:DR:DV	0/0:91:21
chr1	37839051	1643	N	TATTTATTTATTTATTTTCTTTATTTATTAT	.	PASS	PRECISE;SVMETHOD=Snifflesv1.0.12;CHR2=chr1;END=37839051;STD_quant_start=5.612486;STD_quant_stop=5.974948;Kurtosis_quant_start=6.605961;Kurtosis_quant_stop=6.347528;SVTYPE=INS;SUPTYPE=AL;SVLEN=33;STRANDS=+-;STRANDS2=6,7,6,7;RE=13;REF_strand=42,48;Strandbias_pval=1;AF=0.126214	GT:DR:DV	0/0:90:13
chr1	37839476	1644	N	TTTTCCATCTTACCTGTAGTTTTATTTTTAATTAAGAAAAAACTCGGGCTAAACAGATCACTATTATCCATTTTTACGAAAAATTTGGCATCCCGGGCTGATAGCAGCTTAGGCAACCTTCTCCC	.	FAIL_NOTPRECISE	IMPRECISE;SVMETHOD=Snifflesv1.0.12;CHR2=chr1;END=37839476;STD_quant_start=18.987715;STD_quant_stop=8.024961;Kurtosis_quant_start=4.085141;Kurtosis_quant_stop=8.258077;SVTYPE=INS;SUPTYPE=AL;SVLEN=140;STRANDS=+-;STRANDS2=13,17,13,17;RE=30;REF_strand=39,45;Strandbias_pval=0.83288;AF=0.263158	GT:DR:DV	0/0:84:30
chr1	37840038	1645	ATAGTTAATGACACTGTATTGTATATTTGAAAGTGGCTAAGAGAGTAAATCTTAAAGATTCTCATTAAAAGAAA	N	.	PASS	PRECISE;SVMETHOD=Snifflesv1.0.12;CHR2=chr1;END=37840114;STD_quant_start=0.904534;STD_quant_stop=1.705606;Kurtosis_quant_start=1.993162;Kurtosis_quant_stop=6.835338;SVTYPE=DEL;SUPTYPE=AL;SVLEN=-76;STRANDS=+-;STRANDS2=9,14,9,14;RE=23;REF_strand=37,43;Strandbias_pval=0.637243;AF=0.223301	GT:DR:DV	0/0:80:23
chr1	37843426	1646	ATATATATATATATATATATATATATATATATATAT	N	.	PASS	PRECISE;SVMETHOD=Snifflesv1.0.12;CHR2=chr1;END=37843462;STD_quant_start=2.327373;STD_quant_stop=2.179449;Kurtosis_quant_start=-1.672055;Kurtosis_quant_stop=-1.692660;SVTYPE=DEL;SUPTYPE=AL;SVLEN=-36;STRANDS=+-;STRANDS2=19,29,19,29;RE=48;REF_strand=37,39;Strandbias_pval=0.358019;AF=0.387097	GT:DR:DV	0/1:76:48
chr1	37852367	1647	N	CATAAAAGCCAATTTTTTTTTTTTAATTGGTCACTTATTTTTTTTTTTGTTATGTATTTATGTATAGTCACAAAGAGAGAGAGAGAGGCCAAGACAGGCAAGAGGGATAAGGCAGGCTCCATGCAACTGGAGCCCGATGTGGGATTCGAGCCCGGGTCTCCAGAATTGCGCGCCCTGGGCCAAAGGCAGGGCGCCAAAAACCGCTGGCGCCACCCAGGGATCC	.	PASS	PRECISE;SVMETHOD=Snifflesv1.0.12;CHR2=chr1;END=37852377;STD_quant_start=5.522681;STD_quant_stop=3.807887;Kurtosis_quant_start=6.766806;Kurtosis_quant_stop=1.593805;SVTYPE=INS;SUPTYPE=AL;SVLEN=217;STRANDS=+-;STRANDS2=9,8,9,8;RE=17;REF_strand=38,46;Strandbias_pval=0.602638;AF=0.168317	GT:DR:DV	0/0:84:17
chr1	37856859	1648	N	TAAAAAATCAAAAGAGGGGATCCCTGGGTGCGCAGCGGTTTGGCGCCTGCCTTTTGGCCCAGGGGAGCGCGATCCTGGAGCCCCGGGGATCAAAATCCCCATCGGGCTCCCGGTTTGCATGGAGCCTGCTTCTCCCCTCTGCCTGTGTCTCTGCTGCCTCTCTCTCTCTCTGGCTTATCAATTAAATAAAAACCAATATTAAAAAAAAAAACAAATAAAAAATTAAAAAAAAAAATAAACCAAAA	.	PASS	PRECISE;SVMETHOD=Snifflesv1.0.12;CHR2=chr1;END=37856859;STD_quant_start=4.840307;STD_quant_stop=6.380775;Kurtosis_quant_start=1.880369;Kurtosis_quant_stop=3.625539;SVTYPE=INS;SUPTYPE=AL;SVLEN=245;STRANDS=+-;STRANDS2=10,18,10,18;RE=28;REF_strand=35,45;Strandbias_pval=0.510158;AF=0.259259	GT:DR:DV	0/0:80:28
chr1	37876623	1649	N	CTGAACCCTTTTATTTATTTTTTTTTTTTTACATTTTGTTTTTTTCTTATTATTTATGATAGGCCACACAGTGAGAGAGAGTGAGCAGAGCAGAGGACACCGGCAGATGGCGAAGCGGCATCCATGCCACAGGAAGCCGACGTGGATTCGATCCCGCGCTCCCGGATCGCGCCCCTGGCCAAAGGCGCCGCCCAAACCTCTGCCGCCACCCAGGGATTCCCCCCCCCCG	.	PASS	PRECISE;SVMETHOD=Snifflesv1.0.12;CHR2=chr1;END=37876623;STD_quant_start=5.285199;STD_quant_stop=9.190575;Kurtosis_quant_start=0.152643;Kurtosis_quant_stop=6.042689;SVTYPE=INS;SUPTYPE=AL;SVLEN=233;STRANDS=+-;STRANDS2=16,14,16,14;RE=30;REF_strand=44,43;Strandbias_pval=0.834756;AF=0.25641	GT:DR:DV	0/0:87:30
chr1	37928353	1650	N	AAAAAAAGGTTATTTATTTATTTATTTGAGAAGAGGGAGAGAAAGTGATGATAGAGCCAGGAGGCAGAAGGGGAAGGAACAAAGGGAGAGGAGTAGGCCGATCCCTGAACTGACAGGAGCCCAGGGGCTATCTAATTCATCCCACAGACCCTGGGACTGACCGGAGCCAAAGGCAGATGCGTAACCAAGGAGTCACCCAGGGGCCCCTACATGTTCATTTTTAAATACTTGCACAATAAAGAATTTTTTTTTTTAAGTAGTGACCATATCTGCAATGTGGAGTTTAGCTACTAATACCTGACGTTAGTTATTTTCAATTTAATCAGTAAAACACCTTGTGAGTATTATACCTGGAAATTCGGGTTTAAAAAGAAAATGAGGCAAGGAATAAAAGGTTGTATTGTCCGAGAGTCTTAGCCATTAAAAGTTTCAGAGCCAGAATGTGATCCGTGCATGTGTCCCCAGGGTCATTGGAACTAGTAACTAGTATTCTATAGTAAGACCAGACAAAATCCTATTAATATGTCAATCAGATATCCCAGATCATTTTACAAATGGGGTTATAACTGGATAAAATAATCTAGAAGCGTGGCTTTTTCGCACAACAAACAAGCTTGGAATACCTTTAACCTCATTATGCAAAATTTCCTTAATAGCCCATACCCGGCTTAAACATCTTTTCCTCATACCGGAAACCAATGTCACTAAGTAGAAGGTCATTTAAGCTGAAAAAGAAATATCTATGTCAAC	.	FAIL_NOTPRECISE	IMPRECISE;SVMETHOD=Snifflesv1.0.12;CHR2=chr1;END=37928353;STD_quant_start=5.000000;STD_quant_stop=14.373587;Kurtosis_quant_start=-0.894549;Kurtosis_quant_stop=5.271062;SVTYPE=INS;SUPTYPE=AL;SVLEN=761;STRANDS=+-;STRANDS2=10,8,10,8;RE=18;REF_strand=50,47;Strandbias_pval=0.802094;AF=0.156522	GT:DR:DV	0/0:97:18
chr1	37962362	1651	GCAGCTTCTTCTTCTTTTTTTTTTTTTTTTTTTTTTT	N	.	PASS	PRECISE;SVMETHOD=Snifflesv1.0.12;CHR2=chr1;END=37962401;STD_quant_start=1.477907;STD_quant_stop=0.959715;Kurtosis_quant_start=-1.463007;Kurtosis_quant_stop=-1.201375;SVTYPE=DEL;SUPTYPE=AL;SVLEN=-39;STRANDS=+-;STRANDS2=42,35,42,35;RE=77;REF_strand=50,43;Strandbias_pval=1;AF=0.452941	GT:DR:DV	0/1:93:77
chr1	37967713	1652	N	AAAACAAAAACAAAAAAAACAAAAAAAAAAAAAAAAAATGGGAGACTTTTTTATTTTCGGGCATTATGGGATCCCTGGGGGGGGGGGGTTCTGAGGGCGCAGCGGTTTGTCGCCTCCTTTGGCCCAGGGCGCGATCCTGGCGACACCGGATCAAATCCCACGTCAGGCTCCCGGTGTATGGAGCCTGCTTCTCCTCTGCCTTGTCTCTGCCT	.	PASS	PRECISE;SVMETHOD=Snifflesv1.0.12;CHR2=chr1;END=37967724;STD_quant_start=5.632697;STD_quant_stop=8.959505;Kurtosis_quant_start=-0.020106;Kurtosis_quant_stop=1.201385;SVTYPE=INS;SUPTYPE=AL;SVLEN=201;STRANDS=+-;STRANDS2=13,10,13,10;RE=23;REF_strand=57,46;Strandbias_pval=1;AF=0.18254	GT:DR:DV	0/0:103:23
chr1	37969251	1653	TAGTTCACAATTTTTCTTTTTCTTTTTTTTTTTTTTTTT	N	.	PASS	PRECISE;SVMETHOD=Snifflesv1.0.12;CHR2=chr1;END=37969286;STD_quant_start=2.571557;STD_quant_stop=3.048003;Kurtosis_quant_start=-1.585511;Kurtosis_quant_stop=-1.595586;SVTYPE=DEL;SUPTYPE=AL;SVLEN=-35;STRANDS=+-;STRANDS2=36,26,36,26;RE=62;REF_strand=54,43;Strandbias_pval=0.869872;AF=0.389937	GT:DR:DV	0/1:97:62
chr1	37972743	1654	CTCTCCAAAAATTATGGCACTTTGATGTCAAAAACCACTTTGCAA	N	.	PASS	PRECISE;SVMETHOD=Snifflesv1.0.12;CHR2=chr1;END=37972788;STD_quant_start=0.000000;STD_quant_stop=0.000000;Kurtosis_quant_start=1.046745;Kurtosis_quant_stop=4.542742;SVTYPE=DEL;SUPTYPE=AL;SVLEN=-45;STRANDS=+-;STRANDS2=29,29,29,29;RE=58;REF_strand=46,44;Strandbias_pval=1;AF=0.391892	GT:DR:DV	0/1:90:58
chr1	37973382	1655	N	ATATTCAAGAGGAGGAGAACGAGAGTGATTGGATTCGAGGAGAGGGAAGGT	.	PASS	PRECISE;SVMETHOD=Snifflesv1.0.12;CHR2=chr1;END=37973389;STD_quant_start=3.577709;STD_quant_stop=9.159694;Kurtosis_quant_start=0.949757;Kurtosis_quant_stop=0.089627;SVTYPE=INS;SUPTYPE=AL;SVLEN=40;STRANDS=+-;STRANDS2=5,15,5,15;RE=20;REF_strand=40,47;Strandbias_pval=0.130855;AF=0.186916	GT:DR:DV	0/0:87:20
chr1	38048693	1656	N	CACCTTTTGTTGTTTGTTTTTTTTTTTTTTTCCA	.	PASS	PRECISE;SVMETHOD=Snifflesv1.0.12;CHR2=chr1;END=38048695;STD_quant_start=2.299068;STD_quant_stop=4.028470;Kurtosis_quant_start=6.125100;Kurtosis_quant_stop=6.182805;SVTYPE=INS;SUPTYPE=AL;SVLEN=35;STRANDS=+-;STRANDS2=34,36,34,36;RE=70;REF_strand=48,58;Strandbias_pval=0.75777;AF=0.397727	GT:DR:DV	0/1:106:70
chr1	38070211	1657	AATAGAGATTTTATTTTTTTTTATTTTTTATTTTTTTTT	N	.	PASS	PRECISE;SVMETHOD=Snifflesv1.0.12;CHR2=chr1;END=38070252;STD_quant_start=1.488696;STD_quant_stop=0.915335;Kurtosis_quant_start=-1.655052;Kurtosis_quant_stop=-1.562419;SVTYPE=DEL;SUPTYPE=AL;SVLEN=-41;STRANDS=+-;STRANDS2=35,40,35,40;RE=75;REF_strand=49,56;Strandbias_pval=1;AF=0.416667	GT:DR:DV	0/1:105:75
chr1	38082043	1658	N	GCTAAGTTGGGGGATCGAGCAAGATGGCGGAAGAGTAGGGTCCCCCCACTCACCGTCTCCACCCAACTACCTAGAAAGAAAACCTTCACATTATCTGAAAATCTATGAATTCCGGCCTGAGATTTAAGAGAGACCAGCTGTGAATGCTACAGTGCGAGGGTTCGCGTTCTCTCAAGCGTAGGCGAAGACGGGAAAAAAGGATAAATAACGGAACAAAGGCCTCCAAGGGGGAGGGACCCCGCGAGGAGCCGGGATGCAGGCCGAGGGGCGCGAGTGTCCCAGGAACAGGAGAGCCCCGTCCCGGAGACGCAGGCGCTGCACCGACCTTTCCCGTGCGGACAGGGGCTCGCGGGAGAGTTGGCGCCGGACCCCGGAGTGCCGGGCTGCCCTAGGGTTCTCCCGGGACAGTTAACCAGCAACTGCGCGCCCAGGCGAGTGCGCCGAGCTCCCTAAGTGCTGCAGCGCGCACTGGCGGACCGGCGCGGAGGACCGGAGCAGCTCGGAGTGGCTCCGTGGCGGCGGCCTCCGCGGAGGGGGGCTTCCGCGGGCGGGCCCCGGGAGCAGCTCGGAGGGGCTCCGTGCAGAGGAAGAGGCTCCGTTGCGGAGGGTGGCTTCGAGGTTCCAGGCGCAGGCTCGGAGGGTCTCTGGGCGGCGGCCCGCGGCGCGGGGCTTCGCGCCCGGGAGCGCGAATCCACCAGCGCCGGGCTCCTGAGCACCCGGGCGCCGGGACCAAAGCCCAGATCCGGCCCCTCCGGGCCAGGCAGAGCCGGGCGCGGCCCAGGGACACGCGACGCTCCTGCCCCAGCTGAGCACGATCAGCTGGCCCGCCCCTGGAGCCCTCCAGGCCCTGCAGACCATTCCTGCCGGAGCTGAATCCATGTTTCCCAGAGGCTGCCCCGCCACTGGGGCGTTCCTCCTGCGGCCTCACGGGTAAACAACCCCCCACCGGCCCGCACCAGGCAGGGGCAGAGCAGATCCCCACACTGGCACTAACACCCTGAAAATCAGCACAACAGTCCCCTCCCCCAGAACACCAGCTAGACGGACAACTTTCCTATTGAGACATCCAAGGGACTAAAGCACACAGAACTCAGAAGATAATCCCGGTGGTTCTTTTTTGTTTGTTTGTTTTTGTTTTTGTTTTATTTCGTTTGCTTTTTGACTTGTTCCTTCCCCACACCCTTTTTTTCTCCTTTCTTTTTCTTTCTCTTTTTTTCTTTTTTTTTTTTCTTTCGTTTTTTTTTTTTTCTTCCCTTTTTTTTTTCTCTTTCTCTTTTCTTTCCTTTTCCTCTCCTCTCTTTTTCTCTTTTTCCCAATAAACTGTTTGGCCACTCTTCACTGAGCAACATGACTAGCGAAGGACCACCTCCACCTCAAAAGCACGAATCAGAAACAGTTCCTCCTCTCCCACTAGAGTTACAAAATCTTGTTACAATTCAATGTCCAGACAGCCAATTCAGAAGCACTATTATCCAGCTACTGGTGGCTCTCGCACAAAGTATAAAGGACTCAAGAGTGACTTCATGACTGCAGAATTAGAGCTCATCAGGCAGAAATTAAATAATCAATTGAATGAGATGCATCCAAACTAGAAGTCCTAACGACGAGGGTTAACGAGGGGGAAGAACGAGTGAACGTGACCTAGAAGACAAGTGATAGCCAAGAGGCGAAACTGAGGAAAAATAGACAACAATTAAAAGACCATGAAGATAGATAAGGGAAATAAACTGACCGGCTGAGGAAGAAAACACCTACGTTTAATTGGGGGTTCCCGGAGGGGCGCCGAAAGGGACAGAGGGCCAGACTATGTTATTGACAAATTCTAGCTGAAACTTTCCTAATCGGGACGGACACCAGGCATTCAGATCAGGAAATCGAGAGCTCCCCCCAAAATCATTTAAAAACCGTTCAACCCTCGACATTTAATTGTGAAGCTTGCAAATTCCAAAGATAGGAGGATAGATCCTTTAAATGCAGCACATGCACGCAAATCCCTGACTTTTTCTGGGGGCGAGTATAGGGTTTAAACAGCAGAACTCTCCTACGAGACCTTGCAGGCCGAACGGCTGGCCGCTTATTCTTCAGGGTCCTAAATGGAGAAGAACATGCAAACCAAGAATTACTCTTTATCAGCAAGGCCTCTCATTCACACTGGAAGGAGAGCGAAAGCGCTTCCCGCCAGGCCGCAACTAAACGAATATGTGGACCTCCCAAACCAGCTCTGCAACGAAATTTTATCGGGGGGCCTCTTCAAATTCCCTTTACGAAGAAGTCAGTCGAACAGTCCACACAAAACAAAGACTAATAGCTATCTGATGATCCACTAACCTCCTATCTCTCACTAGTAACTCTGATCTGGAACGGGCTTAATGACCCCATCAAAAGGCGCAGGGTGTTTCAGACTGGAGAAAAAAGCAGGGACCCATCTATTTGCGGTCACAAGAGTAATCATTTTAGACAGACGGACACCTACAGCCTGAAAATAACAGTTGGCGAACCATTACCTGCGAAGGGTCCTCCAAAGAAACGCCGGGGGAGCCAGCCTGCATCTCAGAGAAAACACGCAAATTTACCCCAAAGACGGGAGTGAGAGATGAAGAGGGGACACTATAGCAGCCGTAAGGAGTCGATTCAACAAGAGGACTTACGCCAAGCCTCAATAGATATGCGTCGAAGGTGGGAGGCCAAAGTCCTATAATATCAATTTTAACCAAAGTGAGAAAATACTTAGAAATAATACCTTATACTGGTGACTCCAATCTAGCTCTTTCTATACTCGATTAGGTCTTCTCAGCAACAACATCTCCAAAGAAACGAGAGCTTTAACTGATTCCACTGGACCAGATGGATTCACAGATATCTACAGCACTTAACATCAACCTCAACTTGAAACACATCTTTCTCAAGAGCCCATGGAAACTTTCTCCAGAATAGACCACATTATGGGTTTCACAAATCGGGTCTGAAACCGATACCAAAAGATTGGGATTGTCCCTGCATATTCTCGGACCATAATGCCTTGAAATTAGAAACTAAATCCACAACAAGAAGTTTGGAAGACCCCCTCAAACAACATGGAGGTCAAGACCATCCTGCTAAAAGATACAATGTTCTCACCCAGGAAATTAAGGAAGAATTAAACAGATTCATGGAAAACTACTGCGAATGAAGATCCCACCGTTTCGAAATCTTTGGCGATGCCAGCAAAAGCAGCTCCTAAGGGGAAATACATCGCAATATCAAGCATCCATTCAATAAACTGGAAAGAACTCAAATACAAACGCTAACCTTACACATTAAAGGAGCTAGAGAAAAAACAGCAAATAGATCCTACACCCAAGAGAAGAAGGGAATTAATAAAGATTCGAGCAGAACTAACGCAACCGGACCAGAAGAACTGGGACCAGATCAACAGAACCATGAGTGGGTGGGGTGTGGTCTTGACAGCATTACTAAGATAGAATAAACATTCGCCATCCTTATTAAAAAGAAGAGAGAGCAGACTCAAATTAATTAAATCTGAATGCGACAGGAGCGATCACTACCAACACCAAGGAAATACAAACGATTTAAAAACATTATTAGAACAGCTCTACGCCAATACATTAGGCAATTCTAGAAGAAATGGACGCATTCCTGGGAAAGCCACAACCTACCAAAACTGGAACAGGAAGAAATTCGAAACCTGAACAGGCCATGAACCAGGGAGGACAGTGACGACCAGTCATCAAAAAACCCTCCCAAGACCCACGAAGTCCAGGGCCAGATGGCTTTCAGGAGGAATTTTATCAAACGTTAAAGACGAAATTCATACCTCTTCTCCTAAAGCTGTTTTCGAAAGATATGAAAAGAGAGGGAGTACTTCCAAATTCGTTCTATGAAGCCAGCAATCACCTAAATTCCAAAGCCAGACAAAGGACCCCGCCAAAAGCGGAGCATTACAGAAACAATATCCCTGTGATGAACCTGGATTGCAAGAAATTCTAACAAGTAAGGATAACTGGCCAATAGGATCCAACACAGTTACATTAAAGTAAAATATTCACCATGACCACGTAGGATTTATTCCTGGACACAAGGCTTGTTCCAACACCCGTTTTAAAACCATCAATGTGATTCATTCATATCAGCTAGGAGAAAAAACCAAGAACCATATGATCCTCTCATGGCTGCAGAGAAAGCATTTTACAAAATACAGCTCCCATCCCTGCCTTTAAATACTCTCAGAGTGTAGGGATAGCGCGGAAAATTTCCTCGACATTTAAAAGCCATCTCTGAAAAGCCACAGCAAATCTCCTTCTTATATGGGGGGAAGCACTGGAGCCTTTCCCCCTAAGATAAGGAACCAGAACAGGGATGTCCACTCTCCCCACTGCTATTCAACATCTTCTCTGGACGTCCTAGCTCAGCCATCAGACACCAAAAAAGACATAAAGGCATTCAAATTGGCACAGACAGAAGCAAACTTCTCTCTTCGCCGATGACCTGATACTCTTACATAGAAAAACACAAAAGTCTCCACCTCCAAGCTTGCTAGAAACTCATACAGCAATTCGGTAGCGTCGGCCAGGATCCAACAATCAATGCCCAGAAAGTCCGTGGCTTTCTAACACTAACACTGAGACTGAAGAAAGAGCACTTAAGGAGTCAATCCTTTACAATTGCACCCAAAAGCAATAAGATACCTAGGAATAAACCTCACATCCAAAGATGACCAGGATTCTATTACCTCAAAAACTATGACCTCTTCTGAAAGCCATTGAGGGAAAGACACAACGCGATGGAAAAATCTTCCATGCCATGGATTGGCAGACTAATATTGTGCAAAATGTCAATGTTAACCCCGTGGCATATACACGTTAATGCCAATCCTATTAAAATACCATGCGACTTTCTTCAGCAGAGTTAGAACAAATTATTCTCGATTGTGTGGAATCAGAAAAAGACCCGAATAGCCAGGGAATTTTAACAAAAGAAACAACCATATTCTGGGGCCATCACCATTGCTCAGATTTCATGTTTGTTACACAAAGCTTTGGTCATCACGGACAGTGTGTGTACTGGCACAAAAACAGGCCACATAGATCAGTGGAACAGCATAGGGGGGGGTAGAAAAGAGAATCCAGACTTTGACCCTGAACTTTCTGGGCAACTAATATTCGATAAAGGAGGAAAGACTATCCATTGAAGAAAGACAGTCTCCTTCCATAAATGTGCCTGGCAAAATTGGTGACATCCACATGACAGAAGAATGAAACACTAGCCCACTCCTTTCACCATACACAAAGGATAACACTTCAAAAGTATTGAAAGATCTAAATGTGCGACAAGATTCCATCCAACTCCTAGAGAAGAACCCAGGAACACCCTTTTTGAACTCGTGGCCATATAGTACCTTCTTGCAAGATACATCCCCAAGCCAAAACGAAACCAAAGCAAAAATGAACTATGGCGACTTCATCACGGATAAGACAGCTTTTGCACAGCCAACGGATACAGTCACCACACAAAAAACAAAAAAACAACAACAAAACAACCACAACACCCTTTCACAACCAGACAACCTACCCGCATGGGAGAAGTCATTTTGCAACTGACATATCAGATAACCGGGCCTAGTTTCCCAGATCTATAACGAACTATAAACTTCAACACCAAAGAAAACAAAACCAATCCAATCCTGAAATGGCCAAAAGACATGAACAGAAATCTCACAGAGGAAGGACATAGACGATGTGCCACATGCCATATGAGACAAATGCTCCGCATCATTGCCATCCAGGGACATACAAATCAAAACCACATTGAGAAGAAGGATACCACCTCACACCAGTGAGAATGGTGAAACTAACAAGGCAGGACAATAACACACCATGTGGGAGAGGATGCGGAAGAAAGGGAACCCCTCCTACATCTGTTGGTGGGATGTGAAACCACACACTTGTGCAGCCACTCTGTGGCAAACTGTTGTGGACCAGGTTCCTCAAACAGTTAACCAAATATTACCTGCCCTACGAACCAGAATTGCACCTGTTGGGGATTACCCCAAGATACAAATGCAATGAACGCCGGGCCACTGCACCCGATTTTTCTCGCAGCAATGCCACTATAGCCAAACTGTGGACGGAGCCTCGGTGTCCACCGAAGATGAATGGAACATAAGAAGATGTGGTTTGATACCAGGGAATATTCTCCGCTTTAGAATGTACAAATACCACCATTTGCTTAACGTGGATGGAAACTGGAGGGTCTTATGCTGAGCTGAAAGTACTTCAGTCGGGAGAAGACAAAACCTCTATGTTTCTCATCATTTGGGCCCTATAATAATAGTGAAAGGGAACATAAGGGAAGGGAGAAGAAATGTGTGGGAAATATCAGACAGGGAGACAGAACGTTTAAGCCTGCTAACTCTGGGAAACGCAAACTAGGGGTGGTAGAAGTGGAGGCGGGCGGTGGGTGGGAGTGACATGGGTGACGGGCACTGGGTGCTTCTTCTGTATGTTATGTAAATTGACCACCAATCAACAAAACAGCAATTAAAAAAAAAAAAAAAAGAAAATAGGT	.	FAIL_NOTPRECISE	IMPRECISE;SVMETHOD=Snifflesv1.0.12;CHR2=chr1;END=38082047;STD_quant_start=3.435113;STD_quant_stop=104.770225;Kurtosis_quant_start=2.705218;Kurtosis_quant_stop=6.592750;SVTYPE=INS;SUPTYPE=AL,SR;SVLEN=6531;STRANDS=+-;STRANDS2=9,8,9,8;RE=17;REF_strand=48,45;Strandbias_pval=1;AF=0.154545	GT:DR:DV	0/0:93:17
chr1	38084211	1659	N	CCCAGCCCTCTCCACAGAGACTGGCGGCCAGAAAGGGCTTTGGGCAGGATATATTCAGTGTCCTAACTGAGAAGCACATGCAACAAGACTACTGTACTCAGCAAGGCTCTCCATTCAAAAGGACGGAGAGAGAAAGAAGGTCCAGACATGCCGCAACTAAAGAATATGTGACCTCCAACCCAGCTATGCAAGATTTTAAGGGGATGAAATTCCCTTTTAAGAAGAGAGTTCCGTGGAACACGTCCACAACACACAAGGGCTGAATACTCTCCTGCTGCCACTAAAATCATATCTCTCCATCGTACTCTGAATGTGAAGGGGCTAATGACCCCATTCAAAAGGCGCGGGGTTTATTTCAGACTGGATAAAACGAGGACCATCTATGCTGTCACAAGCGACTCATTTTAGACAGACAAGGACACCTACAGCCTGAAAATAAACGGTTGGTCGAACCCATTTACCATTCGAATGGTCCTCACAAGAACGCAGGGTTAGCCATCCTTAATCCGATCAAACTAAATTTAACCCCACAGAACGTAGTGAGAGATGAAGAGGACACTATATCATTACTTAACGGATCTATTCAATCAAGAAGACTTAACACTCCTCAATAATATGCCCCAAATGTGGAGCTGCCAATATATCAGCACTTATTAACCAAGTAAGAAATACTAGCTAAATAATCCCTTATACTTGGTGACTTCAATCTAGCTCTTCTTATTACTTCGAAGGTCTTTCAGCCCCACATCTCCACCTACCCGAGAGCCGCTTAAATGCTACCAGGCCCAGATGGATTTCACAGATAATTCAGAATTTAATCCAAATCAACGAAATACACATCTCATAGCACGGCACATGGAACTTCTCTAGAAATAGACCACCATCTGGGTCACAAATCGCGGTCTGAACCGATACCAAAAGATTGGGCTTGTCCCCTGCATATTCTCAGACCATTAAGGCTTGAACTTGAAACTAAATCACAACAAGAAAGTTTGGAAGGACCCTCAAAAACACGTGGAGTTTAAGGACCATCCTGCTAAAGCTAAAAGGGGGTTCACAGGACAATTACGCAGCATTAAACAGATTCATGGACACTAATGCGATGAAGATACAACCGTTCAAAATCTTTGGGTTGCAGAAAAGCAGTCTAAGGGGAAATCCATCGCACTACACGCATTTCCATTCAAAAACTGGAAAGAATCAAATTACAAAGCTAATCTTCCAATAAGGAGCTAGAGAAAACCAGCAAATCTATCCTACCCCCAAGAGCAGACGGAGTTCACCCGATTCGAGCAGAACTCACCGAACCGGACCATAAGAAATGTGGAACAGATCAACAGAACCAGAGTTGGTTCTTGAAAGCCTTAATACGATAGCTAAACCCTAGACAGCCTTATTAAAACGAAGCGAGAGACGACTCAAATAGTAAAATCCTGAATGGGAAATGCAGATCACTACCAACA	.	FAIL_NOTPRECISE	IMPRECISE;SVMETHOD=Snifflesv1.0.12;CHR2=chr1;END=38084217;STD_quant_start=0.917663;STD_quant_stop=18.729375;Kurtosis_quant_start=13.655591;Kurtosis_quant_stop=3.498876;SVTYPE=INS;SUPTYPE=AL,SR;SVLEN=1519;STRANDS=+-;STRANDS2=20,19,20,19;RE=39;REF_strand=45,42;Strandbias_pval=1;AF=0.309524	GT:DR:DV	0/1:87:39
chr1	38088245	1660	N	AGAAGGAGGAAAGGAAGGGTGGGGCAGGGGAGGGCGGGAGGGATCTGGGAGGGAGGGAATGGGAGGGAGGGAGGATGT	.	PASS	PRECISE;SVMETHOD=Snifflesv1.0.12;CHR2=chr1;END=38088245;STD_quant_start=9.793319;STD_quant_stop=9.209679;Kurtosis_quant_start=3.373495;Kurtosis_quant_stop=1.835853;SVTYPE=INS;SUPTYPE=AL;SVLEN=78;STRANDS=+-;STRANDS2=12,11,12,11;RE=23;REF_strand=49,47;Strandbias_pval=1;AF=0.193277	GT:DR:DV	0/0:96:23
chr1	38089862	1661	GAATAAACAAATAGGGGATCCCTGGGTGGCGCAGCGGTTTGGCGCCTGCCTTTGGCCCAGGGCGCGATCCTGGAGACCCGGGATCGAATCCCACATCGGGCTCCCAGTGCATGGAGCCTGCTTCTCCCTCTGCCTGTGTCTCTGCCTCTCTCTCTCTCTGTGACTATCATAAATAAAAAAAAAAAAAAAAA	N	.	PASS	PRECISE;SVMETHOD=Snifflesv1.0.12;CHR2=chr1;END=38090052;STD_quant_start=1.938716;STD_quant_stop=2.236068;Kurtosis_quant_start=18.566864;Kurtosis_quant_stop=7.576878;SVTYPE=DEL;SUPTYPE=AL;SVLEN=-190;STRANDS=+-;STRANDS2=37,22,37,22;RE=59;REF_strand=48,35;Strandbias_pval=0.60491;AF=0.415493	GT:DR:DV	0/1:83:59
chr1	38091603	1662	N	GCAGTCGGGGATCCCTGGGTGGCGCAGCTGGTTTTGCCACCGCCTTCTGGCCCAGCGGGCGCGATCCCTGGGGGACCTAGGATTGCAATTCCCACGTCGGCTTCCCGCGTCGCTGGAGCCCTGCTTCTCCTCTGCTGTGTCTCTGCCTCTCTCTCTCTCTCTGACTATCATCAATAAATAAAAATTAAAAACAATAAGAACCC	.	PASS	PRECISE;SVMETHOD=Snifflesv1.0.12;CHR2=chr1;END=38091603;STD_quant_start=1.863390;STD_quant_stop=3.993050;Kurtosis_quant_start=23.422666;Kurtosis_quant_stop=24.399310;SVTYPE=INS;SUPTYPE=AL;SVLEN=202;STRANDS=+-;STRANDS2=39,33,39,33;RE=72;REF_strand=50,44;Strandbias_pval=1;AF=0.433735	GT:DR:DV	0/1:94:72
chr1	38104869	1663	N	TAGAAGCATAGATAGATGATAGATAGGATTAGC	.	FAIL_NOTPRECISE	IMPRECISE;SVMETHOD=Snifflesv1.0.12;CHR2=chr1;END=38104870;STD_quant_start=12.674240;STD_quant_stop=13.490738;Kurtosis_quant_start=-0.553090;Kurtosis_quant_stop=-0.352668;SVTYPE=INS;SUPTYPE=AL;SVLEN=32;STRANDS=+-;STRANDS2=9,13,9,13;RE=22;REF_strand=47,46;Strandbias_pval=0.481632;AF=0.191304	GT:DR:DV	0/0:93:22
chr1	38107250	1664	N	GAGTTTTATTTAGGTTTTTATTTGTATTTTAGTTTTTATTTTTTTTTTAGTAACA	.	PASS	PRECISE;SVMETHOD=Snifflesv1.0.12;CHR2=chr1;END=38107259;STD_quant_start=3.472582;STD_quant_stop=3.280961;Kurtosis_quant_start=3.209041;Kurtosis_quant_stop=6.850681;SVTYPE=INS;SUPTYPE=AL;SVLEN=54;STRANDS=+-;STRANDS2=21,14,21,14;RE=35;REF_strand=51,44;Strandbias_pval=0.556243;AF=0.269231	GT:DR:DV	0/0:95:35
chr1	38201796	1665	N	GAAGCGAAAGAGAGTAGGAAGACAGGAACAGGAAGGGGATCAGAGAAGAATACGAGAAGAGAGGAGGGAGAAGCGAAGAGAAGGAGAAGAGGAGAAGAAGGCACAAAAACGGAGTAGAGAAAAATGACGAGGAAGAGAGAGGGAGCGGAGGGAGGTGGGGAGAGATAAGGTAGAGGGGGCGGGGGAGAAAGAAGAAGAGGGTAGAGAGCGACTGCGCGGGGGACAGGGAAGAAGGAGAGGCAGGAGGGGGAGTGATGAGAGGGGGGGGGGCGATGGAGAGAGACCAGCAGGAACGAACGAGGAGAGGTAGGGAGAGATCGGGGAGGAGAGACGGAGAGGCGAGGAGAGGAGCGGAGAGGAGCGGAAGGGGGAAAGGG	.	FAIL_NOTPRECISE	IMPRECISE;SVMETHOD=Snifflesv1.0.12;CHR2=chr1;END=38201865;STD_quant_start=97.251221;STD_quant_stop=94.761807;Kurtosis_quant_start=0.211513;Kurtosis_quant_stop=1.896945;SVTYPE=INS;SUPTYPE=AL,SR;SVLEN=146;STRANDS=+-;STRANDS2=9,12,9,12;RE=21;REF_strand=15,53;Strandbias_pval=0.0898869;AF=0.235955	GT:DR:DV	0/0:68:21
chr1	38207859	1666	AATATGAGTTTTAGGGATCCCTGGGTGGCGCAGCGGTTTGGCGCCTGCCTTTGGCCCAGGGCGCGATCCTGGAGACCCGGGATCGAATCCCACATCGGGCTCCCGGTGCTTGGAGCCTGCTTCTCCCTCTGCCTGTGTCTCTGCCTCTCTCTCTCTCTCCGTGTGACTATCATGAATAAATAAATTTAAAAAGAAAAAAAAATTAAACA	N	.	PASS	PRECISE;SVMETHOD=Snifflesv1.0.12;CHR2=chr1;END=38208068;STD_quant_start=3.646917;STD_quant_stop=4.147288;Kurtosis_quant_start=-1.672983;Kurtosis_quant_stop=-2.032992;SVTYPE=DEL;SUPTYPE=AL;SVLEN=-209;STRANDS=+-;STRANDS2=7,11,7,11;RE=18;REF_strand=37,56;Strandbias_pval=1;AF=0.162162	GT:DR:DV	0/0:93:18
chr1	38208220	1667	N	TAAAAGAAAACAGAAGAAAAAAAAAAAAAACTAAAAAAAAAA	.	PASS	PRECISE;SVMETHOD=Snifflesv1.0.12;CHR2=chr1;END=38208230;STD_quant_start=4.847680;STD_quant_stop=3.255764;Kurtosis_quant_start=4.616165;Kurtosis_quant_stop=6.558955;SVTYPE=INS;SUPTYPE=AL;SVLEN=31;STRANDS=+-;STRANDS2=7,11,7,11;RE=18;REF_strand=38,54;Strandbias_pval=1;AF=0.163636	GT:DR:DV	0/0:92:18
chr1	38243753	1668	TGAAAGATAAATGAGGGATCCCTGGATGGCGCAGCGGTTTGGCGCCTGCCTTTGGCCCAGGGCGCGATCCTGGAGACGCGGGATCGAATCCCACGTCAGGCTCCCGGTGCATGGAGCCTGCTTCTCCCTCTGCCTGTGTCTCTGCCTCTCTCTCTCTCTCTCTGTGACTATCATAAATAAATAAAAAATAAAAAAATTAAAAAAAAAAAAA	N	.	PASS	PRECISE;SVMETHOD=Snifflesv1.0.12;CHR2=chr1;END=38243964;STD_quant_start=2.199509;STD_quant_stop=1.375461;Kurtosis_quant_start=19.631815;Kurtosis_quant_stop=10.173991;SVTYPE=DEL;SUPTYPE=AL;SVLEN=-211;STRANDS=+-;STRANDS2=34,40,34,40;RE=74;REF_strand=38,47;Strandbias_pval=1;AF=0.465409	GT:DR:DV	0/1:85:74
chr1	38270393	1669	N	GTCTGGGATTTTCGCAGAGGGTAATTTAAGGCCCCAGCTACCACCCGCGGAGGGGGCGCCGCGGGGAAGAGGGGAGAGGGGAGAGGGGAGGGGGGGCGGGAGAGGGAAGCGGGAAGCGGGGCGCTGCGGGTCGCGTGCCGCATGCTACACAGCTCCGCTCGGCGGAGGCACAGCTGCCGCCACCGGCCACAGCCGACCACCCGCGCGGCCGGCGCTGGAAACAGAGACGGGGCTGCCGCTGCTGCTTCGGGGCGGGCGTTGGTGTCGTGCGCCGAGGCGCCGCTGTCAGGCGAGAGGGGAGACGGCGCGGCGGCGGCCGGCGGCGGCGGGCGGCGGCGCCTGAGCGAGGGCAGCGGGGGATACTAAAGGAGCGAGGGGGCGGGCGCCGATCCGCGGGCGGAGGAGCGAGGCGGAGACGCGCGACCCACCCGGGACCGCCTGCGTGCGATGCCGGCGGGCAGCGGCGGCTGAGTGGGCGCGGAGCCGAGCGGCGGCGGGCCGCGGACGGAGGGCCGGACGACCCCCGGGAGGAGGGCGGCGGAGGCGGCGGGCGGGGGCGAAAGGAGCGGGAGCGGGAGCGGGAGGAAGCGCCGTGGGACGGCGGGGGCCGAGGCGGGCGGGCGCAGCGGCGGGGCCGCGGGCCATGGACGCGGCGGCGGCGGCGAGCGGGGGACGAGCCGGGGCGGGCGGCGGGCGGCGCAGAGTCAACCCGCGCCAGGTGGTCCGGGCAAGTGCGGGCGCCGCGCGCCGCAGCCACTGCTGAGGAGGGCCGCCGGGCCGCGGGTGGCGAAGGCGGCGCCCGGCGTCTTACCTTTT	.	FAIL_NOTPRECISE	IMPRECISE;SVMETHOD=Snifflesv1.0.12;CHR2=chr1;END=38270394;STD_quant_start=4.037326;STD_quant_stop=22.353971;Kurtosis_quant_start=2.202794;Kurtosis_quant_stop=1.575620;SVTYPE=INS;SUPTYPE=AL,SR;SVLEN=1591;STRANDS=+-;STRANDS2=7,9,7,9;RE=16;REF_strand=11,6;Strandbias_pval=0.302829;AF=0.484848	GT:DR:DV	0/1:17:16
chr1	38290045	1670	TTTTTTTTTTTTTTTTTTTAATTTTTATTTATTTATGATAGTCACAGAGAGAGAGAGAGAGAGGCAGAGACACAGGCAGAGGGAGAAGCAGGCTCCATGCACCGGGAGCCCGACGTGGGATTCGATCCTGGGTCTCCAGGATCGCGCCCTGGGCCAAAGGCAGGCGCCAAACCGCTGCGCCACCCAGGGATCCCTCCATGTTAC	N	.	PASS	PRECISE;SVMETHOD=Snifflesv1.0.12;CHR2=chr1;END=38290251;STD_quant_start=1.959040;STD_quant_stop=2.701351;Kurtosis_quant_start=21.572393;Kurtosis_quant_stop=3.265861;SVTYPE=DEL;SUPTYPE=AL;SVLEN=-206;STRANDS=+-;STRANDS2=41,34,41,34;RE=75;REF_strand=51,42;Strandbias_pval=1;AF=0.446429	GT:DR:DV	0/1:93:75
chr1	38291864	1671	N	GGGGCCTCGTTCGTGTTGTTTTTTTTTTTTTTTTTGGTTATTCAGGATGTCACACAGAAGAGGAGAGAGAGAAAGCGAGCGAGACAGGCTCCATGCACCGGAGCCCGAATGGTGGATTCGATCCCGGTATGGGGGGGGCTCCAGGATCGCTCCCTGGGCCAAGGCATGCTCCACACCGATTAGCGTCCACCCAAGGTTTATCCT	.	PASS	PRECISE;SVMETHOD=Snifflesv1.0.12;CHR2=chr1;END=38291865;STD_quant_start=0.514496;STD_quant_stop=3.907007;Kurtosis_quant_start=30.042486;Kurtosis_quant_stop=11.180248;SVTYPE=INS;SUPTYPE=AL,SR;SVLEN=198;STRANDS=+-;STRANDS2=36,33,36,33;RE=69;REF_strand=43,44;Strandbias_pval=0.74972;AF=0.442308	GT:DR:DV	0/1:87:69
chr1	38294411	1672	N	CATAAGTTCATAATTTCATAGTTCAAAACTTCCTACGTTTCATATTTG	.	PASS	PRECISE;SVMETHOD=Snifflesv1.0.12;CHR2=chr1;END=38294412;STD_quant_start=0.367607;STD_quant_stop=2.476920;Kurtosis_quant_start=31.781803;Kurtosis_quant_stop=15.223089;SVTYPE=INS;SUPTYPE=AL;SVLEN=47;STRANDS=+-;STRANDS2=38,36,38,36;RE=74;REF_strand=47,46;Strandbias_pval=1;AF=0.443114	GT:DR:DV	0/1:93:74
chr1	38316351	1673	TGTGATATTTCCTGAGACTATAAAAGTGATGATGCATTTTGTCATGTTGAGCTGATTCATTGGTGATACAGGCATATAGATGAGCATATTGGTTCATATGTCTTTATGGATTAAATACACATATGTATCTATACCCTTGTTTATGGATGATTAATTTCAACATTACGTAGACTGTGTTCTTCTGTTAAAATTGTTAATAGTTAAATCTTTTAAATTTGGTGCTTGACTGTAAAATGTTTGACAGACAGCTGCTAAAGCTAAATAGTGAATAGGATATATGTATCACTTCCTAACACTTAACATGTTACATTTTTTTAAGTCCCTTAAGCAAATAAGGAAATTAT	N	.	PASS	PRECISE;SVMETHOD=Snifflesv1.0.12;CHR2=chr1;END=38316695;STD_quant_start=0.534522;STD_quant_stop=0.377964;Kurtosis_quant_start=-1.809524;Kurtosis_quant_stop=-1.194697;SVTYPE=DEL;SUPTYPE=AL;SVLEN=-344;STRANDS=+-;STRANDS2=13,15,13,15;RE=28;REF_strand=51,49;Strandbias_pval=0.676386;AF=0.21875	GT:DR:DV	0/0:100:28
chr1	38331308	1674	N	GTAAAATAGACAGACAAGTGTGAGTGGATTGAACGGTGGTATATCTGTGAGTTGTGTGGGAGGGGGATGAGTGACAAGGGGGGGGGTAGGAAGTGGACACAGAAAGGTCATCTTCTACACGGAACGGTGCAGGTGCGGGGTGGAGCAATAGTGGGTGGGTACGGGTGTGAAGGTGACAACAACGACACCCTGGTTTTCTTTGGTTAAATAATTAGATGTCAGGGTAATGAATAGTTGAGCAAGAATGTGTGCGACAAGAACATGTGTGATCGACTAGGGTAGGGAAAAGCGAGAGAAAACGGACATGTGGGCGGACAAGGAACATTTGCAGTCCTGTGTAGGCTAGAAATAGGAGTAAGTATATTACGATCGTTTATGAAGTAATATGTTGGTCAGAACCGAAAATATCAGCATTATTGATGGGGTAATGAAACGTAAGTTGGAGTCATATTTAGCAAAGCTATTGGAATGGTGGAGAGGGTCATAATAGGGGGAGCAAGGGTCATTTTTATGCTGGTTTCAGGTTGCGTGGTCTTTACGAGTAAACTGAGCAAACCATATCGAGTAGAAATATAGTCGTTAGAAAAAAATAAAAAAATCGTGACCCTTGCGAGCTCTTGTGAGACTAGTTAGATAAAAAAGGGGAAGGCTGGAAAAAAGAGAGTGAATAGATTAGGGGGAAAGAAAAGCAGTGGAACTCCCGGAAACAGCGGTTAATAAAAATTGTAGGTGTTTCAGAAAAGAGATTACTCAGGAGAGAGGCGGAGGAAGTGGACAGGTATGCCGAGGGGTAAAGGTGCGAGAGATGGCTTAATGGGTAAACACCAGCTTTGTGTATGTGAGTGTGCGCGAGGGACGCGAACCTTCATAATGACCGCCGACCGTCCACCAGGCTACCATTTCCGTTTTTTCCCTCTCCTTCCCCTCCTTCCTCTCCTCGCAGGATGAAACCAGTACTGCAAAATGGCACTGTTCAATTTCAATAATTTAGAGAAGTCC	.	FAIL_NOTPRECISE	IMPRECISE;SVMETHOD=Snifflesv1.0.12;CHR2=chr1;END=38332043;STD_quant_start=288.717682;STD_quant_stop=176.087194;Kurtosis_quant_start=-1.603188;Kurtosis_quant_stop=-1.372904;SVTYPE=INS;SUPTYPE=AL;SVLEN=96;STRANDS=+-;STRANDS2=8,8,8,8;RE=16;REF_strand=48,56;Strandbias_pval=0.794256;AF=0.133333	GT:DR:DV	0/0:104:16
chr1	38333950	1675	AAAGAGCAGAAATAGGGATCCCTGGGTGGCGCAGCGGTTTGGCGCCTGCCTTTGGCCCAGGGTGCGATCCTGGAGACCCCGGATCGAATCCCACGTCAGGCTCCCGGTGCATGGAGCCTGCTTCTCCCTCTGCCTATGTCTCTGCCTCTCTCTCTCTCTCTCTATGTGACTATCATAAATAAATAAAATTAAAAAAAAAATTTTTAAAAAAAATTAAAAA	N	.	PASS	PRECISE;SVMETHOD=Snifflesv1.0.12;CHR2=chr1;END=38334171;STD_quant_start=2.373095;STD_quant_stop=1.898753;Kurtosis_quant_start=-1.248804;Kurtosis_quant_stop=-0.839554;SVTYPE=DEL;SUPTYPE=AL;SVLEN=-221;STRANDS=+-;STRANDS2=34,42,34,42;RE=76;REF_strand=46,50;Strandbias_pval=0.758593;AF=0.44186	GT:DR:DV	0/1:96:76
chr1	38365177	1676	N	GCCTTTCCCCCCCCCCCCCCCCCCCCCCCTTGGCCGCCT	.	PASS	PRECISE;SVMETHOD=Snifflesv1.0.12;CHR2=chr1;END=38365177;STD_quant_start=6.410928;STD_quant_stop=5.531727;Kurtosis_quant_start=5.131012;Kurtosis_quant_stop=1.523662;SVTYPE=INS;SUPTYPE=AL;SVLEN=35;STRANDS=+-;STRANDS2=9,6,9,6;RE=15;REF_strand=43,47;Strandbias_pval=0.416473;AF=0.142857	GT:DR:DV	0/0:90:15
chr1	38375670	1677	N	TAGGCTTCCCCTACATGGAGGCCTGGCTTCTCCCTCTGCCTGTGTTCTCTTGCCTCTCTCTCTGTTTGTCTTCTCACAAAATGTAATCTTTAATTTGTTACACACAACTATGCCAGCTTTTTATAACCGTTCAGTCCTTGTCTTTAAAAAAGTCAAACCTTCATTTTTACATCTATTAATTAAAATTATTAAAATAATTCACAATGGTAAACATTTTGGATTCGACCATTACAATATTATACCCACCCCATCCCCTATTTTTTTGCATTATTTTAAAAGATTTTATTTATTTATTATGGAGAACACACAGACGCGGGAGAGATGTAGGGAGAGGCAGAGACACAGACAGAGGGAGAGAGAAAGAATGAAGC	.	PASS	PRECISE;SVMETHOD=Snifflesv1.0.12;CHR2=chr1;END=38375676;STD_quant_start=0.485071;STD_quant_stop=4.850713;Kurtosis_quant_start=20.922216;Kurtosis_quant_stop=6.948573;SVTYPE=INS;SUPTYPE=AL,SR;SVLEN=312;STRANDS=+-;STRANDS2=30,39,30,39;RE=69;REF_strand=37,48;Strandbias_pval=1;AF=0.448052	GT:DR:DV	0/1:85:69
chr1	38418912	1678	AATACGAACTACTTTGGATAAATCTGACAAATGAAACCATTTATAATAGCCTC	N	.	PASS	PRECISE;SVMETHOD=Snifflesv1.0.12;CHR2=chr1;END=38418968;STD_quant_start=8.955445;STD_quant_stop=7.042727;Kurtosis_quant_start=-1.632388;Kurtosis_quant_stop=-1.053719;SVTYPE=DEL;SUPTYPE=AL;SVLEN=-56;STRANDS=+-;STRANDS2=10,7,10,7;RE=17;REF_strand=47,50;Strandbias_pval=0.600065;AF=0.149123	GT:DR:DV	0/0:97:17
chr1	38422183	1679	N	ATTTATTCACAGGGATCCCTGGGGTGGCGCAGCGTTGGCGCCTGCCTTTGGCCCCCAGGGCGCGATCCTGGAGAACCTGGATCGAATCCACATGGGCTCTTCGGTGCATGGGAGCCTGCTTCTCACTAGCATGTGCTCTGCCTTCTCTCTCTTTCTCTGTTGTGACTATCATAACTTAAATAAAAATTAAAAAACAAAAACATTTAAC	.	PASS	PRECISE;SVMETHOD=Snifflesv1.0.12;CHR2=chr1;END=38422183;STD_quant_start=5.813777;STD_quant_stop=4.785394;Kurtosis_quant_start=6.468100;Kurtosis_quant_stop=0.195156;SVTYPE=INS;SUPTYPE=AL;SVLEN=212;STRANDS=+-;STRANDS2=9,10,9,10;RE=19;REF_strand=42,54;Strandbias_pval=0.804728;AF=0.165217	GT:DR:DV	0/0:96:19
chr1	38429374	1680	AACAAAATATACAAATATACAAATAAACACAAATAT	N	.	PASS	PRECISE;SVMETHOD=Snifflesv1.0.12;CHR2=chr1;END=38429410;STD_quant_start=1.785357;STD_quant_stop=1.403122;Kurtosis_quant_start=-1.295130;Kurtosis_quant_stop=-1.056352;SVTYPE=DEL;SUPTYPE=AL;SVLEN=-36;STRANDS=+-;STRANDS2=28,36,28,36;RE=64;REF_strand=45,60;Strandbias_pval=1;AF=0.378698	GT:DR:DV	0/1:105:64
chr1	38430740	1681	CCCCTTTTTTTTTTTTTTTAATTTTTATTTATTTATGATAGTCACAGAGAGGAGAGAGAGGCAGAGACACAGGCAGAGGGAGAAGCAGGCTCCATGCACCGGGAGCCCGACGTGGGATTCGATCCCGGGTCTCCAGGATCGCGCCCTGGGCCAAAGGCAGGCGCCAAACCGCTGCGCCACCCAGGGATCCCTACTA	N	.	PASS	PRECISE;SVMETHOD=Snifflesv1.0.12;CHR2=chr1;END=38430931;STD_quant_start=2.236068;STD_quant_stop=2.345208;Kurtosis_quant_start=0.181810;Kurtosis_quant_stop=-1.645191;SVTYPE=DEL;SUPTYPE=AL;SVLEN=-191;STRANDS=+-;STRANDS2=10,15,10,15;RE=25;REF_strand=44,63;Strandbias_pval=1;AF=0.189394	GT:DR:DV	0/0:107:25
chr1	38439819	1682	N	TTTCCTTTTTCCTTTTTTTTTTTCTTTCTTGTTCGTTTTGTTACTCTTTTCTTTTCTTTTTCG	.	FAIL_NOTPRECISE	IMPRECISE;SVMETHOD=Snifflesv1.0.12;CHR2=chr1;END=38439819;STD_quant_start=13.475904;STD_quant_stop=18.897090;Kurtosis_quant_start=5.735734;Kurtosis_quant_stop=-0.864933;SVTYPE=INS;SUPTYPE=AL;SVLEN=58;STRANDS=+-;STRANDS2=16,0,16,0;RE=16;REF_strand=65,49;Strandbias_pval=0.000479919;AF=0.123077	GT:DR:DV	0/0:114:16
chr1	38475613	1683	N	AAAAAAAAAAAAAAAAACAAAAAAAAAAATGATCAGAAAGGGAGACAGAACCGTAAAGCACTGCTAACTCTGGGGAACGATAAACTAGGTGTGTAGACGGAGGAGGGCGGGGCCGGGGGGGTGGGATGTGTAATGGTGAGACGGGCATGGGTGTTCTTCTGTCTGCTTAGTAAATTGCAACACCAATTAAACAAAAAATTTAAAATCAAATCCAACAA	.	PASS	PRECISE;SVMETHOD=Snifflesv1.0.12;CHR2=chr1;END=38475633;STD_quant_start=4.430952;STD_quant_stop=6.792152;Kurtosis_quant_start=7.950375;Kurtosis_quant_stop=-1.309383;SVTYPE=INS;SUPTYPE=AL;SVLEN=193;STRANDS=+-;STRANDS2=34,27,34,27;RE=61;REF_strand=43,39;Strandbias_pval=0.736439;AF=0.426573	GT:DR:DV	0/1:82:61
chr1	38503834	1684	N	GAAAAAAACGGCCAAAAAAAAACAAACAAAAATACA	.	FAIL_NOTPRECISE	IMPRECISE;SVMETHOD=Snifflesv1.0.12;CHR2=chr1;END=38503834;STD_quant_start=36.192541;STD_quant_stop=34.789366;Kurtosis_quant_start=-1.537237;Kurtosis_quant_stop=-1.264277;SVTYPE=INS;SUPTYPE=AL;SVLEN=191;STRANDS=+-;STRANDS2=10,9,10,9;RE=19;REF_strand=48,49;Strandbias_pval=1;AF=0.163793	GT:DR:DV	0/0:97:19
chr1	38507381	1685	N	AGAATGGGGCTTTTGCGGGATCCATGGGTGGCGCAGCGGTTTTGGCGCCGGCCTTTGGCCGCGGGGCACGATCCTAGGAGGACCCGGATAGAGTCCCACGTCGGACGCCCGGTGCATGGAGCCTGCTTCTCCCTCTGCCTGTGTCTCTGCCTCTCTCTCTCTCTCTCTCTGTGACTATCATAAATAAATAAAAAATTAAAAAAAAAAAAAAA	.	PASS	PRECISE;SVMETHOD=Snifflesv1.0.12;CHR2=chr1;END=38507381;STD_quant_start=2.756810;STD_quant_stop=6.488451;Kurtosis_quant_start=1.907625;Kurtosis_quant_stop=3.116541;SVTYPE=INS;SUPTYPE=AL;SVLEN=212;STRANDS=+-;STRANDS2=9,8,9,8;RE=17;REF_strand=43,46;Strandbias_pval=0.795005;AF=0.160377	GT:DR:DV	0/0:89:17
chr1	38512386	1686	N	GCAGCTCCTCCGAGGCGCCCGGGCAGCGCCGGGCCGGACGCGCGCCGCCCGACCCCACCACCCCGGGCCCCGGGTCCCCGCCCCCCACGACACTGGCCTCGCAGGGCACGCGCAGAGCCGAAGCCGGGGGCGGGCTGGGGAGGGAAGGGCGCGCGCAGACGCTCCTTCCACGGCCGGGGAAAGCCCGGGTTAGAGAGAGCCCACGGAAGCGCCCCGAGTAGCCGCCTGAGCACCGCGCGCCGGAGCCCCCCCCGCCCCGCCGTCGCCCCCTCCCGCGAGACCAGCAGCGACTCGCGCTCGCGGGGACAGGCCCGTCGGCGGCCCGGAGCCCCCATGCCGGCGCGGCGGCTGCCCGGCGGGGTCCGGCCCACACACTCCGGGGCTGCCCCGCGCAATCCGCTGACCCGCGCGAGTCCCGCGGCTGAGCCGGCCCCGCCCCCGCCCCCTCCCCGCCGCACGCGCCCCTCCCCGCCCCCTCCCTCCCCGCGTCGGCGGGAGGCGGCGGCGGCGGAAGGCGATCCTAGGGGCGGCGCGGAGCTGATCGGCCGCCGCCGGCGCCTGCAGCTCCGGCCTGCGGGGAGATTCACTTTGCCGCCCTTACGCTTCTCCGTCCTCCGCTCCCCGGGGCCCTCCGGGGCGCCTGCGCCTCGCCTGGCCTCTCCGCGGAAAACTTGGCCAGTGCCAAGTCCCCTCGAGGAGAGGCTCCAAGTGCCGAGAACTGGGTGCGCGCGGCGGGCTGCGGTCCCAACCCATGTGCACAACATAGTTTACGAGGTGGCTGAGAGCGCTGCAGCTTCCGCAGTACGCCGAGCCTTCGTGGATGAAGGCGAACGACGACCGGGAGGTGTGCGATAGCATATCGGGGACCCGACCGGGACGCCATCGGGGTGCTGGCGCCCGCCACCGCCGCCGCATCCGGGAGCCGTGCGCCGGCCTGCGGGAGCAGGACGCCGCCGCCGCCGGCCTCTACTTGCACGCTCGAGCCGCAGCCGCCGCCGC	.	FAIL_NOTPRECISE	IMPRECISE;SVMETHOD=Snifflesv1.0.12;CHR2=chr1;END=38512388;STD_quant_start=1.683251;STD_quant_stop=877.088032;Kurtosis_quant_start=8.886930;Kurtosis_quant_stop=1.583469;SVTYPE=INS;SUPTYPE=AL,SR;SVLEN=1874;STRANDS=+-;STRANDS2=11,13,11,13;RE=24;REF_strand=0,0;Strandbias_pval=1;AF=1	GT:DR:DV	1/1:0:24
chr1	38518451	1687	NNNNNNNNNNNNNNNNNNNNNNNNNNNNNNNNNNNNNNNNNNNNNNTG	N	.	FAIL_GAP	PRECISE;SVMETHOD=Snifflesv1.0.12;CHR2=chr1;END=38518502;STD_quant_start=1.466804;STD_quant_stop=1.348400;Kurtosis_quant_start=5.450890;Kurtosis_quant_stop=6.899878;SVTYPE=DEL;SUPTYPE=AL,NR;SVLEN=-51;STRANDS=+-;STRANDS2=35,32,35,32;RE=67;REF_strand=40,37;Strandbias_pval=1;AF=0.465278	GT:DR:DV	0/1:77:67
chr1	38529227	1688	N	GCAAAAAAAAAAGAAAAGAAAAAAAAATAAT	.	PASS	PRECISE;SVMETHOD=Snifflesv1.0.12;CHR2=chr1;END=38529229;STD_quant_start=3.361547;STD_quant_stop=4.183300;Kurtosis_quant_start=3.063672;Kurtosis_quant_stop=0.116959;SVTYPE=INS;SUPTYPE=AL;SVLEN=31;STRANDS=+-;STRANDS2=6,13,6,13;RE=19;REF_strand=36,39;Strandbias_pval=0.301568;AF=0.202128	GT:DR:DV	0/0:75:19
chr1	38534108	1689	N	CAGGGATCCCTGGGTGGGCCAGCGGGGTTGGCCGCCTGCCTTTGGCCCAGGGCGCGATCGTAGACCCCCCTGGATCGAATCCACGTCGTGCCCCCGTGCATGAGCCCTGCTCTCTCTCTGCCTGTGGCCTGCCCTCCTCTCTCTCTCTTGTGACTATCATAAATAATAAAAAAAAATTTAAAAAAAAAAAAAAACAAAAAACACAAGAAATGGCTAGGA	.	PASS	PRECISE;SVMETHOD=Snifflesv1.0.12;CHR2=chr1;END=38534113;STD_quant_start=1.632993;STD_quant_stop=4.960959;Kurtosis_quant_start=10.280718;Kurtosis_quant_stop=2.687576;SVTYPE=INS;SUPTYPE=AL;SVLEN=229;STRANDS=+-;STRANDS2=20,17,20,17;RE=37;REF_strand=42,40;Strandbias_pval=0.844036;AF=0.310924	GT:DR:DV	0/1:82:37
chr1	38535543	1690	N	CTGAATGCTTACCTAATTAGAGGAACCTCCAAAGCATTGAAC	.	PASS	PRECISE;SVMETHOD=Snifflesv1.0.12;CHR2=chr1;END=38535543;STD_quant_start=0.267261;STD_quant_stop=1.558387;Kurtosis_quant_start=4.765247;Kurtosis_quant_stop=10.223928;SVTYPE=INS;SUPTYPE=AL;SVLEN=40;STRANDS=+-;STRANDS2=13,16,13,16;RE=29;REF_strand=42,44;Strandbias_pval=0.830407;AF=0.252174	GT:DR:DV	0/0:86:29
chr1	38570971	1691	N	TCAAAAAAAGTTTTGTTTTTTTTTTTTGTTTTTTTTTTTAAAATTTATTTATTTATTTAGATATTTCACAAGAGAGCGAGAGAGAGAGGGCAGAGACATCGGGCAGAGGGAGAAGCGGCTCCATGCACAGGGATGCCCCCGTGGGATTCGCTCCCGGGTTCTTCCAGTATCGCGGCCCTGGGCCAAAGGCCGGGGCGCTAAACCGCTGCCGCCACCCAGGGATCCCTCC	.	FAIL_NOTPRECISE	IMPRECISE;SVMETHOD=Snifflesv1.0.12;CHR2=chr1;END=38570975;STD_quant_start=5.621388;STD_quant_stop=12.533954;Kurtosis_quant_start=5.327984;Kurtosis_quant_stop=0.143481;SVTYPE=INS;SUPTYPE=AL;SVLEN=222;STRANDS=+-;STRANDS2=9,8,9,8;RE=16;REF_strand=51,51;Strandbias_pval=1;AF=0.135593	GT:DR:DV	0/0:102:16
chr1	38579191	1692	N	CTTTCTTTTTTTTTCTTTCTTTCTTTTTCTTTTTTTTTTGAGCGATGAGA	.	FAIL_NOTPRECISE	IMPRECISE;SVMETHOD=Snifflesv1.0.12;CHR2=chr1;END=38579191;STD_quant_start=5.780715;STD_quant_stop=10.862780;Kurtosis_quant_start=6.271869;Kurtosis_quant_stop=-0.906249;SVTYPE=INS;SUPTYPE=AL;SVLEN=55;STRANDS=+-;STRANDS2=13,14,13,14;RE=25;REF_strand=43,44;Strandbias_pval=1;AF=0.223214	GT:DR:DV	0/0:87:25
chr1	38579111	1693	TTTTCTTTTCTTTTCTTTTCTTTTCTTTTTTT	N	.	PASS	PRECISE;SVMETHOD=Snifflesv1.0.12;CHR2=chr1;END=38579143;STD_quant_start=2.024846;STD_quant_stop=2.049390;Kurtosis_quant_start=-0.136694;Kurtosis_quant_stop=-0.180556;SVTYPE=DEL;SUPTYPE=AL;SVLEN=-32;STRANDS=+-;STRANDS2=3,12,3,12;RE=15;REF_strand=46,45;Strandbias_pval=0.0477779;AF=0.141509	GT:DR:DV	0/0:91:15
chr1	38668143	1694	N	CCTGCCGGCCGTCGGTTTGTTTCTTTTGTTTTTTTTTTTTTTTTAATTTTTATTTATTTATTGATAGTCACAGGAGCGAGAGAGAGAGCGGCATGAGACACAGGGCAGCGGGAAGAAGAGGCTCCATGACTCGGGGCCCGACGTGGGATTCGATCCGGGGTCTCCAGGCTCACGCCCCGGGCCAAAAGGCAGGCGCCAAACGTGCGCCACCCAGGGCTC	.	PASS	PRECISE;SVMETHOD=Snifflesv1.0.12;CHR2=chr1;END=38668146;STD_quant_start=2.314550;STD_quant_stop=5.694609;Kurtosis_quant_start=8.935289;Kurtosis_quant_stop=8.386265;SVTYPE=INS;SUPTYPE=AL;SVLEN=224;STRANDS=+-;STRANDS2=15,13,15,13;RE=28;REF_strand=47,47;Strandbias_pval=0.830662;AF=0.229508	GT:DR:DV	0/0:94:28
chr1	38681054	1695	TTTTTTTAAATTTTTTAAATTTATTTTATTTTATTTTATTTATTCATGATAGGCACACAGTGAGAGAGAGAGAGAGAGGTAGAGACATAGGCAGAAGGAGAAGCAGGCTCCATGCACCGGGAGCCCAACGTGGGATTCGATCCTGGGTCTCCAGGATTGCGCCCTGGGCCAAAGGCAGGCGCCAAACCGCTGCGCCACCCAGGGATCCCTGGTTAGTG	N	.	PASS	PRECISE;SVMETHOD=Snifflesv1.0.12;CHR2=chr1;END=38681273;STD_quant_start=2.138090;STD_quant_stop=1.945691;Kurtosis_quant_start=3.039955;Kurtosis_quant_stop=-1.963764;SVTYPE=DEL;SUPTYPE=AL;SVLEN=-219;STRANDS=+-;STRANDS2=14,15,14,15;RE=29;REF_strand=42,55;Strandbias_pval=0.674231;AF=0.230159	GT:DR:DV	0/0:97:29
chr1	38686432	1696	N	CCACTGGGGCACACCGGGGCTGAAGGGCGGCATT	.	PASS	PRECISE;SVMETHOD=Snifflesv1.0.12;CHR2=chr1;END=38686439;STD_quant_start=4.304580;STD_quant_stop=5.005879;Kurtosis_quant_start=1.360504;Kurtosis_quant_stop=11.417695;SVTYPE=INS;SUPTYPE=AL;SVLEN=33;STRANDS=+-;STRANDS2=15,20,15,20;RE=35;REF_strand=52,55;Strandbias_pval=0.566187;AF=0.246479	GT:DR:DV	0/0:107:35
chr1	38688901	1697	GAATAAAGCTATAGGAGTTCTTTCATTTACTTACTCATCCAGTGATTCCTTAGAATCTTCCATGTCCCAGGTTTTATGCTAGCTACCTGTCTACAAAGATAAATAAGACAGGGTCCTCACCCAGAGGACTTCAAGCCAGTAAACACTCAAAACTATAATAAGGGCCAGGGGAGAAGTTTGCAGGGGGCACAACTGGAACATTAAGAGAAGTGGTACAGAGGCGCCTGGGTGGCTCAGTTGGTAAACTGTCCAACTCTTGGTTTTGGCTCAGGTCATGATCTCACGGTTGTGGGATCAAGCTTCACATCAG	N	.	PASS	PRECISE;SVMETHOD=Snifflesv1.0.12;CHR2=chr1;END=38689211;STD_quant_start=0.000000;STD_quant_stop=0.000000;Kurtosis_quant_start=9.840809;Kurtosis_quant_stop=2.260445;SVTYPE=DEL;SUPTYPE=AL;SVLEN=-310;STRANDS=+-;STRANDS2=16,12,16,12;RE=28;REF_strand=57,48;Strandbias_pval=0.833425;AF=0.210526	GT:DR:DV	0/0:105:28
chr1	38705725	1698	N	CCCAACCTCCATGAATTTTTTTTTTTTTAATTTTTATTTACTTATGCATAGTTACAGAGAGAGGAGAGAGAGGAGGAGAGAGAGGCAGCGACACAGGCAGAGGGAGAAAGGCAGCTCCATGCACCGGGGAGCCGTGTGGGAATCGATCCTCTGGTCTCCAGGATTTCCGCCCCTGGGCCAAAGGGCTAGGCGCCCACAACCGCTGCGCCACCCAGGGTTC	.	PASS	PRECISE;SVMETHOD=Snifflesv1.0.12;CHR2=chr1;END=38705729;STD_quant_start=1.154701;STD_quant_stop=3.308239;Kurtosis_quant_start=5.704465;Kurtosis_quant_stop=12.443462;SVTYPE=INS;SUPTYPE=AL;SVLEN=216;STRANDS=+-;STRANDS2=21,16,21,16;RE=37;REF_strand=59,43;Strandbias_pval=1;AF=0.266187	GT:DR:DV	0/0:102:37
chr1	38717716	1699	ATATATATATATATATATATATATATATATATA	N	.	PASS	PRECISE;SVMETHOD=Snifflesv1.0.12;CHR2=chr1;END=38717752;STD_quant_start=2.193741;STD_quant_stop=2.645751;Kurtosis_quant_start=-1.739360;Kurtosis_quant_stop=-1.894506;SVTYPE=DEL;SUPTYPE=AL;SVLEN=-36;STRANDS=+-;STRANDS2=13,19,13,19;RE=32;REF_strand=51,59;Strandbias_pval=0.687136;AF=0.225352	GT:DR:DV	0/0:110:32
chr1	38785943	1700	ATGTATCCCTTTATTTTTTTTTCTTTAAACAACAATTTATTTTTATTTATTTTTATTTTTTTAATTTATTTTTTATTGGTGTACAATTTACTAACATACAGAATAACACCCAGTGCCCGTCACCCATTCACTCCCACCCCCCGCCCTCCTCCCCTTCTACCACCCCTAGTTCGTTTCCCAGAGTTAGCAGTCTTTACGTTCTGTCTCCCTTTCTGATATTTCCTACCCATTTCTTCTCCCTTCCCTTATATTCCCTTTCACTATTATTTATATTCCCCAAATGAATGAGAACATATAATGTTTGTCCTTCTCCGACTGACTTACTTCACTCAGCATAATACCCTCCAGTTCCATCCACGTTGAAGCAAGTGGTGGGTATTTGTCATTTCTAATAGCTGAGTAATATTCCATTGTATACATAAACCACATCTTCTTTATCCATTCATCTTTCGTTGGACACCGAGGCTCCTTCCACAGTTTGGCTATCGTGGCCATTGCTGCTATAAACATCGGGGTGCAGGTGTCCCGGCATTTCATTGCATTTGTATTTTTGGGGTA	N	.	PASS	PRECISE;SVMETHOD=Snifflesv1.0.12;CHR2=chr1;END=38786502;STD_quant_start=1.760682;STD_quant_stop=1.449138;Kurtosis_quant_start=-1.607041;Kurtosis_quant_stop=-1.475256;SVTYPE=DEL;SUPTYPE=AL,SR;SVLEN=-559;STRANDS=+-;STRANDS2=22,19,22,19;RE=41;REF_strand=44,44;Strandbias_pval=0.710066;AF=0.317829	GT:DR:DV	0/1:88:41
chr1	38787231	1701	N	TTAAAAATGTTTCCTTTAGGGGATCCCTGGTGGCGCAGCGGTTTTTTAGGCGCCTGCCTTTGGCCCAGAGCGCGATCACTGGAGAAAACCCCGGGAGCGAATCCCACATCGGGCGCCGGTGCATGACCTCTGCTGCGCCCTCTGCCCTGGGTCGCTGCCTCGCTTCCTCTCACTTGTGTGCCTAGCATAAAAAAAAAAAAAAA	.	PASS	PRECISE;SVMETHOD=Snifflesv1.0.12;CHR2=chr1;END=38787231;STD_quant_start=0.000000;STD_quant_stop=4.224471;Kurtosis_quant_start=1.328276;Kurtosis_quant_stop=1.342853;SVTYPE=INS;SUPTYPE=AL;SVLEN=199;STRANDS=+-;STRANDS2=31,22,31,22;RE=53;REF_strand=43,37;Strandbias_pval=0.598826;AF=0.398496	GT:DR:DV	0/1:80:53
chr1	38813024	1702	N	AACAACCTCACTTGGGAAGGTCCCCCTGGGTAGTGGGCGAAAGGCGGGGTGGGTTTGGCGCCTGCCCTTTTGGGCCCAAGGGGGCGCGATCCTGGAGACCCCGGGATCGAATCACCACGTCGGGCTCCCCGGTCAATGGAGGCCCGGCGTCTCCCTCTGCCTTGGCTTCTGCCGTCTCTCTCTCTCGTCGGTCTCTCTCCTCTGGACTATCATAAAGAAATAAAATTAAAAGAAAAAAAAAATAAA	.	FAIL_NOTPRECISE	IMPRECISE;SVMETHOD=Snifflesv1.0.12;CHR2=chr1;END=38813026;STD_quant_start=2.489980;STD_quant_stop=11.300442;Kurtosis_quant_start=5.918963;Kurtosis_quant_stop=-0.641991;SVTYPE=INS;SUPTYPE=AL;SVLEN=224;STRANDS=+-;STRANDS2=13,4,13,4;RE=17;REF_strand=40,34;Strandbias_pval=0.108439;AF=0.186813	GT:DR:DV	0/0:74:17
chr1	38859696	1703	N	CTTCAGATATTTTGTGGTTCCCTCACCTTCTCTCTCCTCTGTTTACTCTCCACTGCCTTTGCTCGTCACTGCAGTGGCCTACTTAACTGACATACTGTATTCTTTTTCAAGTCAATTCACGATTAATTTTGAACTTGTTTCCATGCGTGCTTTCGTATTCCTATTTTTTTCCTTTGGCTACTGTCTAACCTGGCCTTAATCCATTCAGTGTGTTTTCACTTCACACTTCAGTTTTCACTTGGAAATTTTCATGGGGTCTTTAAATCATCCTTCCTGCTCTACTTCACCATGTTCAATCTTTTGCTTCTAAA	.	FAIL_NOTPRECISE	IMPRECISE;SVMETHOD=Snifflesv1.0.12;CHR2=chr1;END=38859696;STD_quant_start=2.056883;STD_quant_stop=26.157805;Kurtosis_quant_start=9.735269;Kurtosis_quant_stop=0.208949;SVTYPE=INS;SUPTYPE=AL,SR;SVLEN=452;STRANDS=+-;STRANDS2=16,11,16,11;RE=27;REF_strand=30,24;Strandbias_pval=0.814844;AF=0.333333	GT:DR:DV	0/1:54:27
chr1	38937739	1704	N	GAGCCCCCCGAGCTGCTCCCGCGCGGCGCGCAGGGCCCCCTCGCCCACCACGGAGCCTCTTCCCTCTGCCCGAGCCCCTCCGAGCTGCTCCTGGAACCGCGCAGCCCCTCCGCACGGAGCCTCTTCCTCTGCCCGAT	.	FAIL_NOTPRECISE	IMPRECISE;SVMETHOD=Snifflesv1.0.12;CHR2=chr1;END=38937746;STD_quant_start=10.867894;STD_quant_stop=9.949874;Kurtosis_quant_start=-0.606513;Kurtosis_quant_stop=-0.157586;SVTYPE=INS;SUPTYPE=AL;SVLEN=127;STRANDS=+-;STRANDS2=36,37,36,37;RE=73;REF_strand=47,58;Strandbias_pval=0.646966;AF=0.410112	GT:DR:DV	0/1:105:73
chr1	38943373	1705	N	AACTAAATACCAATTTATGAGCGACTTATATC	.	PASS	PRECISE;SVMETHOD=Snifflesv1.0.12;CHR2=chr1;END=38943375;STD_quant_start=1.414214;STD_quant_stop=1.612452;Kurtosis_quant_start=0.176426;Kurtosis_quant_stop=0.010088;SVTYPE=INS;SUPTYPE=AL;SVLEN=31;STRANDS=+-;STRANDS2=11,6,11,6;RE=17;REF_strand=51,45;Strandbias_pval=0.436379;AF=0.150442	GT:DR:DV	0/0:96:17
chr1	38996201	1706	CCTTCTTTTTTTTTTTTTTTTTTTTTTTTTTTATTTATTCATTTATGATAGTCACAGAGAGAGAGAGAGAGAGAGAGAGGCAGAGACACAGGCAGAGGGAGAAGCAGGCTCCATGCACCGGGAGCCCGACGTGGGACTCGATCCCGGGTCTCCAGGATCGCGCCCTGGGCCAAAGGCAGGCGCCAAACCGCTGCGCCACCCAGGGATCCCACCT	N	.	PASS	PRECISE;SVMETHOD=Snifflesv1.0.12;CHR2=chr1;END=38996415;STD_quant_start=2.354879;STD_quant_stop=1.732051;Kurtosis_quant_start=6.221329;Kurtosis_quant_stop=-1.560451;SVTYPE=DEL;SUPTYPE=AL;SVLEN=-214;STRANDS=+-;STRANDS2=13,10,13,10;RE=23;REF_strand=44,43;Strandbias_pval=0.64616;AF=0.209091	GT:DR:DV	0/0:87:23
chr1	39004047	1707	GTTTTTTTTTTTTTTAAACTTTTTTTTTAATATTTTTTATTTATTTATGGTAGTCACAGAGAGAGAGAGGCAAAGACACAGGCAGAGGGAGAAGCAGGCTCCATGCACCAGGAGCCCGACGTGGGATTCGATCCCGGGTCTCCAGGATCGCGCCCTGGGCCAAAGGCAGGCGCCAAACCGCTGCGCCACCCAGGGATTCCGTCTTTGAGCTT	N	.	PASS	PRECISE;SVMETHOD=Snifflesv1.0.12;CHR2=chr1;END=39004257;STD_quant_start=1.612452;STD_quant_stop=1.095445;Kurtosis_quant_start=-1.579228;Kurtosis_quant_stop=-0.437892;SVTYPE=DEL;SUPTYPE=AL;SVLEN=-210;STRANDS=+-;STRANDS2=11,10,11,10;RE=21;REF_strand=43,33;Strandbias_pval=0.806291;AF=0.216495	GT:DR:DV	0/0:76:21
chr1	39014246	1708	N	TCCTAACGCCGCTCCCTCACCCCTGCAGCTACCTCGCCTGCCACCCTCTACCTAACTCCCTCACTCACCCCGCC	.	FAIL_NOTPRECISE	IMPRECISE;SVMETHOD=Snifflesv1.0.12;CHR2=chr1;END=39014249;STD_quant_start=28.844410;STD_quant_stop=33.654123;Kurtosis_quant_start=-0.956727;Kurtosis_quant_stop=-0.133647;SVTYPE=INS;SUPTYPE=AL;SVLEN=74;STRANDS=+-;STRANDS2=8,7,8,7;RE=15;REF_strand=32,43;Strandbias_pval=0.571441;AF=0.166667	GT:DR:DV	0/0:75:15
chr1	39145821	1709	TTCTTTTTTTTTTTTTTTATAATTTTTATTTATTTATGATGGTCACACAGAGAGAGGAGAGAGGCTGAGACACAGGCAGAGAGAGAAGCAGGCTCCATGCACCGGGAGCCCGACATGGGATTCGATCCTGGGTCTCCAGGATCGTGCCCTGGGCCAAAGGCAGGCACCAAACCGCTGTGCCACCCAGGGATCCCTACAAATATG	N	.	PASS	PRECISE;SVMETHOD=Snifflesv1.0.12;CHR2=chr1;END=39146025;STD_quant_start=2.537947;STD_quant_stop=2.514663;Kurtosis_quant_start=12.699532;Kurtosis_quant_stop=4.703893;SVTYPE=DEL;SUPTYPE=AL;SVLEN=-204;STRANDS=+-;STRANDS2=37,31,37,31;RE=68;REF_strand=48,40;Strandbias_pval=1;AF=0.435897	GT:DR:DV	0/1:88:68
chr1	39246660	1710	N	GGGTGGGGGGGGGGGGGGGTGGGGGGAGGGGGGGGGT	.	PASS	PRECISE;SVMETHOD=Snifflesv1.0.12;CHR2=chr1;END=39246660;STD_quant_start=5.196152;STD_quant_stop=5.983310;Kurtosis_quant_start=4.568483;Kurtosis_quant_stop=3.525554;SVTYPE=INS;SUPTYPE=AL;SVLEN=40;STRANDS=+-;STRANDS2=6,8,6,8;RE=14;REF_strand=54,43;Strandbias_pval=0.402938;AF=0.126126	GT:DR:DV	0/0:97:14
chr1	39280932	1711	NNNNNNNNNNNNNNNNNNNNNNNNNNNNNNNNNNNNNNNNNNNNNNNNNNNNNNNNNNNNNNNNNNNNNNNNNNNNNNNNNNNNNNNNNNNNNNNNNNNNNNNNNNNNNNNNCAAACTCA	N	.	FAIL_GAP	PRECISE;SVMETHOD=Snifflesv1.0.12;CHR2=chr1;END=39281439;STD_quant_start=1.137593;STD_quant_stop=0.874475;Kurtosis_quant_start=1.224911;Kurtosis_quant_stop=4.722710;SVTYPE=DEL;SUPTYPE=AL,SR;SVLEN=-507;STRANDS=+-;STRANDS2=17,17,17,17;RE=34;REF_strand=4,2;Strandbias_pval=0.664241;AF=0.85	GT:DR:DV	1/1:6:34
chr1	39296846	1712	TTTTGGTTTCTTTTTTTTTTTTTTTTTTTTTAAGATTTTATTTATTCATGAGAGACAGAGAGAGAGAGAGAGAGAGAGAGAGGCAGAGACACAGGCAGAGGGAGAAGCAGGCTCCATGCAGGGAGCCCGACATGGGATTCGATCCCGGGTCTCCAGGATCACGCCCTGGGCCAAAGGCAGGCGCCAAACCGCTGCGCCACCCAGGGATCCCAGTGT	N	.	PASS	PRECISE;SVMETHOD=Snifflesv1.0.12;CHR2=chr1;END=39297057;STD_quant_start=1.954017;STD_quant_stop=1.445998;Kurtosis_quant_start=-1.485141;Kurtosis_quant_stop=-1.601725;SVTYPE=DEL;SUPTYPE=AL;SVLEN=-211;STRANDS=+-;STRANDS2=14,9,14,9;RE=23;REF_strand=53,37;Strandbias_pval=1;AF=0.20354	GT:DR:DV	0/0:90:23
chr1	39305261	1713	NNNNNNNNNNNNNNNNNNNNNNNNNNNNNNNNNNNNNN	N	.	FAIL_GAP	PRECISE;SVMETHOD=Snifflesv1.0.12;CHR2=chr1;END=39305454;STD_quant_start=0.522233;STD_quant_stop=1.290994;Kurtosis_quant_start=3.546330;Kurtosis_quant_stop=-1.730396;SVTYPE=DEL;SUPTYPE=AL,NR;SVLEN=-193;STRANDS=+-;STRANDS2=33,33,33,33;RE=66;REF_strand=38,36;Strandbias_pval=1;AF=0.471429	GT:DR:DV	0/1:74:66
chr1	39307532	1714	N	AAGCTTTTTCTTTTTTTTTTTTTTTTTTTTTTTTTTTTTTTTTAAAACTTTCTGCAACTCTTTTTTTTTTTTAATTTACTTATTTAGCATTCAGAGGCGAGCGAGAGAGCGGCAAAGACACAGCGCAGAGCGGAGACGAAGCAGGCTCCATGCAGGAAGCCCGATGTGGGACTCGAATCCCGGGTCTCAGGATCACACCTCTGGGCTGCAGCGGCGCCAAACCGCTCGCCGCAAACTGGGGCTGCCCTCT	.	PASS	PRECISE;SVMETHOD=Snifflesv1.0.12;CHR2=chr1;END=39307541;STD_quant_start=2.385856;STD_quant_stop=6.415126;Kurtosis_quant_start=9.973307;Kurtosis_quant_stop=3.021266;SVTYPE=INS;SUPTYPE=AL,SR;SVLEN=250;STRANDS=+-;STRANDS2=14,13,14,13;RE=27;REF_strand=37,42;Strandbias_pval=0.663253;AF=0.254717	GT:DR:DV	0/0:79:27
chr1	39337065	1715	ACATTTGCACCTTTTTTTTTTTTTTTTTTTTTT	N	.	PASS	PRECISE;SVMETHOD=Snifflesv1.0.12;CHR2=chr1;END=39337096;STD_quant_start=2.771609;STD_quant_stop=3.450955;Kurtosis_quant_start=-1.788804;Kurtosis_quant_stop=-1.924038;SVTYPE=DEL;SUPTYPE=AL;SVLEN=-31;STRANDS=+-;STRANDS2=24,20,24,20;RE=44;REF_strand=38,33;Strandbias_pval=1;AF=0.382609	GT:DR:DV	0/1:71:44
chr1	39407171	1716	N	CGAAAGGAAAATTAGATGAAAAAAAAAAAACAAAAAGAACAAAA	.	PASS	PRECISE;SVMETHOD=Snifflesv1.0.12;CHR2=chr1;END=39407181;STD_quant_start=3.863751;STD_quant_stop=4.847680;Kurtosis_quant_start=10.562229;Kurtosis_quant_stop=0.675537;SVTYPE=INS;SUPTYPE=AL;SVLEN=34;STRANDS=+-;STRANDS2=10,18,10,18;RE=28;REF_strand=53,55;Strandbias_pval=0.287686;AF=0.205882	GT:DR:DV	0/0:108:28
chr1	39438891	1717	N	GCACGATTTTGATTTTTTATTTTTTATTTTTTTTGAAAGGAGTTTATTTATTTATTCAGGGAGAGTCACAGAGAGAGAAGAGAGAGATGCAGAGGACACAGGCAGAGTGAGAAGCAGGCTCCATGCACCGGGATCCCGATTTGGGACTCGATCCCGGTCTCCAGGATGCGCGCGCCTTGGCCAAAGGGCAGGCGCCAAACCGCTGCGCCACCCAGGGATCCCTTGGCAA	.	PASS	PRECISE;SVMETHOD=Snifflesv1.0.12;CHR2=chr1;END=39438904;STD_quant_start=3.620927;STD_quant_stop=7.226494;Kurtosis_quant_start=12.377189;Kurtosis_quant_stop=5.775182;SVTYPE=INS;SUPTYPE=AL;SVLEN=227;STRANDS=+-;STRANDS2=16,20,16,20;RE=36;REF_strand=54,55;Strandbias_pval=0.701168;AF=0.248276	GT:DR:DV	0/0:109:36
chr1	39450661	1718	AAAGATTCAGTAAACGGGGATCCCTGGGTGGCGCAGAGGTTTGGCCCCTGCCTTTGGCCCAGGGCGCGATCCTGGAGACCCGGGATCGAATCCCCCATCGGGCTCCCGGGGCATGGAGCCTGCTTCTCCCTCGGCCTAGGTCTCGGCCTCTCTCTCTCTCTCTCTCTCTCGGGGACTATCATAAATAAATAAAAATTTAAAAAAAAAAAAAAAAAAAAAAAAAAAAAAAAAAAAAAAAACA	N	.	PASS	PRECISE;SVMETHOD=Snifflesv1.0.12;CHR2=chr1;END=39450900;STD_quant_start=2.915476;STD_quant_stop=2.846050;Kurtosis_quant_start=-1.860551;Kurtosis_quant_stop=-1.734000;SVTYPE=DEL;SUPTYPE=AL;SVLEN=-239;STRANDS=+-;STRANDS2=18,23,18,23;RE=41;REF_strand=46,51;Strandbias_pval=0.713781;AF=0.297101	GT:DR:DV	0/0:97:41
chr1	39490517	1719	N	CAACACCCCACGGGCCTGCACCCTGCCCCCCCGGTGCCCCTGCCCCCACCCCGCTGCCTGCCCC	.	FAIL_NOTPRECISE	IMPRECISE;SVMETHOD=Snifflesv1.0.12;CHR2=chr1;END=39490518;STD_quant_start=9.637168;STD_quant_stop=18.559027;Kurtosis_quant_start=9.167267;Kurtosis_quant_stop=0.290033;SVTYPE=INS;SUPTYPE=AL;SVLEN=63;STRANDS=+-;STRANDS2=16,17,16,17;RE=33;REF_strand=50,47;Strandbias_pval=0.841246;AF=0.253846	GT:DR:DV	0/0:97:33
chr1	39499082	1720	AGAAAGGTAAGATTGGGGGATCCCTGGGTGGCGCAGTGGTTTAGCGCCTGCCTTTGGCCCAGGGTGCGATCCTGGAGACCCGGGATCGAATCCCACGTCAGGCTCCCGGTGCATGGAGCCTGCTTCTCCCTCGGCCTGTGTCTCGGCCTCTCTCTCTCTCTCTCGGGGACTATCATAAAAAAAAAAAAAAAAAAAAAAAAAAAAA	N	.	PASS	PRECISE;SVMETHOD=Snifflesv1.0.12;CHR2=chr1;END=39499287;STD_quant_start=3.171846;STD_quant_stop=3.084664;Kurtosis_quant_start=-1.287837;Kurtosis_quant_stop=7.595946;SVTYPE=DEL;SUPTYPE=AL;SVLEN=-205;STRANDS=+-;STRANDS2=28,38,28,38;RE=66;REF_strand=42,47;Strandbias_pval=0.625305;AF=0.425806	GT:DR:DV	0/1:89:66
chr1	39502263	1721	N	ACATAGAAGGTGGGCTTCATGATTCATCTCTCTTTATTCATGTCAAAAAAAAGTTGGCGGCATGTAT	.	FAIL_GAP	PRECISE;SVMETHOD=Snifflesv1.0.12;CHR2=chr1;END=39502263;STD_quant_start=0.000000;STD_quant_stop=1.739437;Kurtosis_quant_start=5.655526;Kurtosis_quant_stop=4.868390;SVTYPE=INS;SUPTYPE=AL;SVLEN=68;STRANDS=+-;STRANDS2=40,38,40,38;RE=78;REF_strand=41,38;Strandbias_pval=1;AF=0.496815	GT:DR:DV	0/1:79:78
chr1	39502626	1722	N	AGTTTATTTGATTATTTGATGTATTTATTTATTTATTC	.	PASS	PRECISE;SVMETHOD=Snifflesv1.0.12;CHR2=chr1;END=39502631;STD_quant_start=2.854820;STD_quant_stop=2.236068;Kurtosis_quant_start=3.631434;Kurtosis_quant_stop=3.286388;SVTYPE=INS;SUPTYPE=AL;SVLEN=33;STRANDS=+-;STRANDS2=23,17,23,17;RE=40;REF_strand=44,40;Strandbias_pval=0.700506;AF=0.322581	GT:DR:DV	0/1:84:40
chr1	39520592	1723	N	TTTTATTTTTTTTTTGTTTTTTTTTTTGTTTTTTT	.	PASS	PRECISE;SVMETHOD=Snifflesv1.0.12;CHR2=chr1;END=39520594;STD_quant_start=3.646917;STD_quant_stop=8.288546;Kurtosis_quant_start=0.410217;Kurtosis_quant_stop=0.546995;SVTYPE=INS;SUPTYPE=AL;SVLEN=36;STRANDS=+-;STRANDS2=11,5,11,5;RE=16;REF_strand=51,47;Strandbias_pval=0.2822;AF=0.140351	GT:DR:DV	0/0:98:16
chr1	39564957	1724	CAGAAGGTGGGGAATCCCTGGGTGGCGCAGCGGTTTGGCGCCTGCCTTTGGCCCAGGGCACGATCCTGGAGACCCGGGATCGAATCCCACATCAGGCTCCCAGTGCATGGAGCCTGCTTCTCCCTCTGCCTGTGTCTCTGCCTCTCTCTCTCTCTCTGTGACTATCATAAATAAATTAAAAAAATTAAAAAAAAAAAAAATAAACA	N	.	PASS	PRECISE;SVMETHOD=Snifflesv1.0.12;CHR2=chr1;END=39565164;STD_quant_start=0.823754;STD_quant_stop=0.681385;Kurtosis_quant_start=12.747109;Kurtosis_quant_stop=19.514126;SVTYPE=DEL;SUPTYPE=AL;SVLEN=-207;STRANDS=+-;STRANDS2=33,24,33,24;RE=57;REF_strand=41,29;Strandbias_pval=1;AF=0.448819	GT:DR:DV	0/1:70:57
chr1	39569114	1725	N	AAGAGGGCATCCAGGGTGGCGCAGCGGTTTGGCGCCTGCCTTTTGGCGCAGGGGCGCGCTCCTGGAGACCCGGATCGAATCCCACGTCGCTCCCGGTGGCAGGGAGCCTGCGGCTCTCTCGGGCTGTGTCGCTGCCTCTCTCTCTCTTCTCTCACGGAGTGATGACTATCGTAAATACATAAAATTAAAAAAAAAAAAAAAAAAAAAAAAAAGAGAGAAAGAC	.	PASS	PRECISE;SVMETHOD=Snifflesv1.0.12;CHR2=chr1;END=39569116;STD_quant_start=4.552721;STD_quant_stop=4.100998;Kurtosis_quant_start=5.755252;Kurtosis_quant_stop=-0.278951;SVTYPE=INS;SUPTYPE=AL;SVLEN=222;STRANDS=+-;STRANDS2=12,10,12,10;RE=22;REF_strand=46,29;Strandbias_pval=0.625243;AF=0.226804	GT:DR:DV	0/0:75:22
chr1	39574751	1726	AACCTGAAAGTTTTTATTTTTTTATTTTTTTATTTTTTT	N	.	PASS	PRECISE;SVMETHOD=Snifflesv1.0.12;CHR2=chr1;END=39574790;STD_quant_start=4.722876;STD_quant_stop=4.406435;Kurtosis_quant_start=-2.134471;Kurtosis_quant_stop=-2.032759;SVTYPE=DEL;SUPTYPE=AL;SVLEN=-39;STRANDS=+-;STRANDS2=44,29,44,29;RE=73;REF_strand=49,41;Strandbias_pval=0.525174;AF=0.447853	GT:DR:DV	0/1:90:73
chr1	39575895	1727	TGAATTACTTTTTTTTTTTTTCTTTTTTTAAATTTTTATTTATTTATGATAGTCACAGAGAGAGAGAGAGGCAGAGACATAGGCAGAGGGAGAAGCAGGCTCCATGCACCGGGAGCCCGACATGGGATTCGATCCTGGGTCTCCAGGATCGCGCCCTGGGCCAAAGGCAGGCGCTAAACCGCTGCGCCACCCAGGGTTCCC	N	.	PASS	PRECISE;SVMETHOD=Snifflesv1.0.12;CHR2=chr1;END=39576096;STD_quant_start=1.608799;STD_quant_stop=1.163160;Kurtosis_quant_start=-1.654055;Kurtosis_quant_stop=-1.859307;SVTYPE=DEL;SUPTYPE=AL;SVLEN=-201;STRANDS=+-;STRANDS2=13,21,13,21;RE=34;REF_strand=41,37;Strandbias_pval=0.217475;AF=0.303571	GT:DR:DV	0/1:78:34
chr1	39583558	1728	CAAAAGTCTATATGCTTATATATAAAAAAAAAAAAAAACA	N	.	PASS	PRECISE;SVMETHOD=Snifflesv1.0.12;CHR2=chr1;END=39583598;STD_quant_start=3.539254;STD_quant_stop=3.755697;Kurtosis_quant_start=-1.767987;Kurtosis_quant_stop=-1.750094;SVTYPE=DEL;SUPTYPE=AL;SVLEN=-40;STRANDS=+-;STRANDS2=23,15,23,15;RE=38;REF_strand=50,34;Strandbias_pval=1;AF=0.311475	GT:DR:DV	0/1:84:38
chr1	39583625	1729	N	AAGGGCCAGAGTGGAGCAGCAGGCTCCAGCGACACCAGGGGGCATGAGCCACGACGTGGACGCGATCCCCAGGTCTCCAGGATCGCGCCCTGGGCCAAAGGCGAGGCGCCCAAGCAGCGCAAAACGCGCTGCGCCAACCCGGG	.	FAIL_NOTPRECISE	IMPRECISE;SVMETHOD=Snifflesv1.0.12;CHR2=chr1;END=39583636;STD_quant_start=2.203893;STD_quant_stop=23.106379;Kurtosis_quant_start=2.284686;Kurtosis_quant_stop=0.200445;SVTYPE=INS;SUPTYPE=AL;SVLEN=132;STRANDS=+-;STRANDS2=29,13,29,13;RE=42;REF_strand=49,29;Strandbias_pval=0.551236;AF=0.35	GT:DR:DV	0/1:78:42
chr1	39586693	1730	N	GGGGATCCCGGGGTGGCGTACAGCGTGATTTGGCGACCTGCCCTTTGGCCGCGCGACTGAGACGCCGGATCGATAACCACGTCGGGCCTCCCGTGGCATGGGCCGGCTTAGCCCGCGGCCTGTGATCTCCTGCTCTCGCTCCTCTCTCGTGACTATCATAAAAAGAATAATGTAACAAAAGGAAAGAAAAAGAAAAGAAAAAAACTT	.	PASS	PRECISE;SVMETHOD=Snifflesv1.0.12;CHR2=chr1;END=39586693;STD_quant_start=1.765686;STD_quant_stop=3.497899;Kurtosis_quant_start=10.730105;Kurtosis_quant_stop=12.167659;SVTYPE=INS;SUPTYPE=AL;SVLEN=214;STRANDS=+-;STRANDS2=18,16,18,16;RE=34;REF_strand=50,34;Strandbias_pval=0.54245;AF=0.288136	GT:DR:DV	0/0:84:34
chr1	39596431	1731	N	TTCCTTCTTCGTCTTCTTTCTCTTCTCTTTCTCTCCTTTCTTCTCTTTCTCTATTCTTCTTCTTTCTTCTTC	.	FAIL_NOTPRECISE	IMPRECISE;SVMETHOD=Snifflesv1.0.12;CHR2=chr1;END=39596431;STD_quant_start=6.823163;STD_quant_stop=27.742867;Kurtosis_quant_start=13.557147;Kurtosis_quant_stop=0.109142;SVTYPE=INS;SUPTYPE=AL;SVLEN=86;STRANDS=+-;STRANDS2=31,6,31,6;RE=37;REF_strand=56,39;Strandbias_pval=0.00768029;AF=0.280303	GT:DR:DV	0/0:95:37
chr1	39598637	1732	N	AGAAGGGGAAGAGGGAGAGGGGAGAGGGAGAGGAGAGGG	.	FAIL_NOTPRECISE	IMPRECISE;SVMETHOD=Snifflesv1.0.12;CHR2=chr1;END=39598650;STD_quant_start=9.244163;STD_quant_stop=10.414151;Kurtosis_quant_start=-0.554465;Kurtosis_quant_stop=6.983657;SVTYPE=INS;SUPTYPE=AL;SVLEN=39;STRANDS=+-;STRANDS2=12,10,12,10;RE=22;REF_strand=52,39;Strandbias_pval=0.816179;AF=0.19469	GT:DR:DV	0/0:91:22
chr1	39602587	1733	N	ATTGTTTTTTTTTGTTTTTTTTTTTTGATTTTTTTGCAACG	.	PASS	PRECISE;SVMETHOD=Snifflesv1.0.12;CHR2=chr1;END=39602604;STD_quant_start=6.207522;STD_quant_stop=3.011091;Kurtosis_quant_start=0.494000;Kurtosis_quant_stop=6.967625;SVTYPE=INS;SUPTYPE=AL;SVLEN=32;STRANDS=+-;STRANDS2=16,15,16,15;RE=31;REF_strand=38,43;Strandbias_pval=0.678156;AF=0.276786	GT:DR:DV	0/0:81:31
chr1	39609608	1734	AGAATCAGTGCAATCGGGATCCCTGGGTGGCGCAGCGGTTTAGCGCCTGCCTTTGGCCCAGGGCGCGATCCTGGAGACCCGGGATCGAATCCCACATCGGCTCCCGGTGCATGGAGCCTGCTTCTCCCTCTGCCTGTGTCTCTGCCTCTCTCTCTCTCTCTGTGACTATCATAAATAAATTTAAAAAATTTAAAAAAATTAAAA	N	.	PASS	PRECISE;SVMETHOD=Snifflesv1.0.12;CHR2=chr1;END=39609818;STD_quant_start=1.806421;STD_quant_stop=1.622214;Kurtosis_quant_start=3.731733;Kurtosis_quant_stop=13.859771;SVTYPE=DEL;SUPTYPE=AL;SVLEN=-210;STRANDS=+-;STRANDS2=19,19,19,19;RE=38;REF_strand=40,50;Strandbias_pval=0.698243;AF=0.296875	GT:DR:DV	0/0:90:38
chr1	39626878	1735	N	AGGAGAGGTGAAGGAGAACCGCCCGGAGCCAACTCTGCAAGCAACATGTTCAAGGTAATTCGGAGGTCTGTGGGCCAGCCAGCCTGAGTCTGCCACCTTTGTAAAGTGTTGCGTCCCTAAAAGGGACTCACCTCAGAAACTATCGGGGAAGGTTAATGAGCTGTCACTCTGACTCGGTTCGCTGAAGGGTCATCTAAATATGTGGAGGAGCCAAGGACCCAGCTTGAAGAAAGCATTTCACATCCCGACATTATTGCGAGCCATATACAGTTGGTGTCAGGAAAATGTACTTACAAACAAAAGCCAAGATTCCAGAGCTTGTTCATGGGGTGTAGACTCTATGAAAGCTACAAAATGCACCTCCTGGATTTTTTTCCAAGACTTGGTGTTTTAGGTTTTGGCTGGCATTTGTTGGACTTCTTTTGCTAGAGGGTAAAAATAAATACAGCTGATGGTATCCACCTGGGTTCATGGACTAGCTGCCTCGCTTTATTATCCACACAAGCCATGTGTTTGTCCAGGGCCAGTGGGAGAAATGATATGACTGGGGTTTTACGAGGGATACAGAGTCGGAGAAGATTTGTTGGAAAGGAGAACTTTCAAAAGCCAGGAAATGTGAAGAATTCACCGGAAATAAGTAAATCCTCCATGCTCTGCCCGATTTTAATCAGTGTTATAGTAAACATTGGAAACTCCAGGCAATTTTCGACAAGAAAAATGGCAGAGAATCAGTACTGAAATGTAGTAAATTGGATTCTTCTTTCAGGAAAAAAATTATACCAGGCTCTTGTTAGCTGGGTGATACAGACTACCAGTGGAGAATCGGAAATACGTTCACCTAGAGATAATGGCCAGCAGTGTAGAACTCCTGGTTCTCATGTTTGGCTATTTATGTAGCATAATTAAAATTCATAGAATTAAAAAAAAAAAAAAAAAAAAA	.	FAIL_NOTPRECISE	IMPRECISE;SVMETHOD=Snifflesv1.0.12;CHR2=chr1;END=39626910;STD_quant_start=1.095445;STD_quant_stop=14.576694;Kurtosis_quant_start=-0.814151;Kurtosis_quant_stop=5.929945;SVTYPE=INS;SUPTYPE=AL,SR;SVLEN=934;STRANDS=+-;STRANDS2=27,24,27,24;RE=51;REF_strand=57,44;Strandbias_pval=0.731305;AF=0.335526	GT:DR:DV	0/1:101:51
chr1	39654312	1736	N	ACTCTCCACCCCTCCTCCACAACACCCCCGTTTCGATTTTCCTCCCACCACACCCCCCCCCCCCCCCCCATCCTCCCCTCTCTTCCGCGTTTTCGTGATTCTAATTCCCCCCT	.	FAIL_NOTPRECISE	IMPRECISE;SVMETHOD=Snifflesv1.0.12;CHR2=chr1;END=39654353;STD_quant_start=19.929877;STD_quant_stop=60.435089;Kurtosis_quant_start=2.169313;Kurtosis_quant_stop=0.503778;SVTYPE=INS;SUPTYPE=AL;SVLEN=96;STRANDS=+-;STRANDS2=17,0,17,0;RE=14;REF_strand=42,39;Strandbias_pval=7.06069e-05;AF=0.147368	GT:DR:DV	0/0:81:14
chr1	39710621	1737	TAAGCTTTCTTTTTTTTTTTTTTTTTTTTTT	N	.	PASS	PRECISE;SVMETHOD=Snifflesv1.0.12;CHR2=chr1;END=39710652;STD_quant_start=0.000000;STD_quant_stop=0.000000;Kurtosis_quant_start=-0.212646;Kurtosis_quant_stop=-0.680588;SVTYPE=DEL;SUPTYPE=AL;SVLEN=-31;STRANDS=+-;STRANDS2=16,12,16,12;RE=28;REF_strand=57,52;Strandbias_pval=0.676848;AF=0.20438	GT:DR:DV	0/0:109:28
chr1	39719672	1738	N	GAGTCGTTTCCTGGGAATCTGCGAACTGACAGAGCCCGGCGCTGAAATTTTGGCCACGGATTAAAAAAGTAGAGAGATGGGCGAGAGTGACCCCGTGTCAACAAGGGGGTGGGAAGCCGAACCTTTTTGCAACAAGTTTGCCCTTATCTGGGAGTAGAATGAGTGACTAGACAAAACAGAAAAAAAAGCCTAGAAGTCATATGAAACTAAGTTGTCTATAACGTTTCAGGGAGAGTATTTTTCGAGTAAAAAGTAGTTACTGTAGAAGACCAGGAACAAAAAATATTGTACGTGTAGAGGCTATCTGGAGATGGTCAAGCTTTAACCCTTAGCTTGGGGAAATTTGGACAGTGCAGGAAGAAAACAAGCTTAGTCTGACCTTGACACATGTTGGTAGTTATTCTTCTATCCTTGTCAAGTAAGCGTTTGAGAGCCCTAATGTGTTTTTTTCAAATTTAAACCCAAGCACATGACGCACTTCCAGACTTTTGGAAACATTATGAATCCTTAATAGTGTTAGATAGGTGTGGAGAGATTAGGGTGACATATGCTACACTTTTAAAAAATTTTATTTCAAAAGGCCTGCTCCTGAATAGCTGCAATAACCAGGTTCCCCCTCAATATAGAATTAATCATTTCAAAAAGAAATGGAAGTAGTATATCGTAACTCCTCGTCTGGTTAAAAAAGAAAGACATATTAAGGAGACTGTGGGAAGCTTCTCTTGTCACATTGCAAATTCCGTTCTAAGATCATTGACATTCAGCAAAAAAAAGGCCTTTGTGTGGGATGACATAGGTGACAGAAATTTATTTATGAGTTACAAAAGAATAATAATGATGAAAGTTATTAGGTCTTAGTATGGCCCAGGTACCATTGCCTACTAACCCACATATATATATAGAATAAATATATCCTATTTGGTATACACCACATAGATACACGATATTATTCAATATTTATACGCCTAAACAGTGTTACTATTTGTCTTCAGACGCAATGTTTAAACAATTCCAGACGTGGAAATCAGATGCGCAGCAGCCCACATATTCAGTGAACTAGTGTTTGCTCACCTTGGGCGGTTCACTTAGTTAATAGTGACCTCGTATTTGTTTTATTCTAACTTTGTATTTTTTTTAAACCAAAAAGTGGAAAAAAAAAAAGAAGAAAAAATTTAGTGTGTTATTAACTTTTGTAAAGGATTGCTATCTATAAAACTTTATGATTAGGTACTATTATGAAATTCCTATCAATAGACTGATGAAAGGCAAGAGAGGCACAGGAAGGTGAGCACTTGGCCTGTTCAATAGCAGTTATTTGGCACCAACAACCTGGACCCCCCGAGTTTCCTGCTCCGTACTGCCACAACCAATCCTCAGTCTTATTGCTAGGATTAATTTGCTTTCCTCTTCTGCATAAAGCACAGAGCCAGCCTCGAACAAGTTAAAAAAAAAGGGGGGGGGGCAGAATCATAAGAGTCCCAAGATAAACCAGGGCATCCAGCTTAATGGAAACAAACCCAAAAAAGCATGCTATGCTTCCAGCCTGGCACAAACTTCGAGGTTGGACAACCAATGCGAAGAAAGCCCAACAACTTCAAAACTATATTTAAAAGAATAGACAACCCGACGTGATGGCCTAATTATGATTCTGAAGGGCAACACAAATGCTTTCCGGTAGCTAAAAACCAACCGCCAAAGTTGCGGTAGGGTTGAGCTCTGTGAAAGTCTCAACTGCAGCTGAGTGTAGTCTTCCAGGTTGGACCGGTGGGATGTAAATAGAGCCAGGGAAAGGAAAACAGTAAGAAGAATGAATTGTTTCCTAAAGAGTAGTCGATGGCCTCACTGGTAGCATGGACCTCAAACCAGTACCGTTCACCCACCACGAGTTCTGGTTTGTCCCCCACTCAAAAGGCCCTCAACAGGGCCACATTGGAGCAACAAAAAAGAACTTCCCTGCTGATCCTCGATGGTACGCTGTGGCACTTGCATGGCCCTGGGACATTCTTGGGGCTGGCAGTAAAAGCATCTCCGGA	.	FAIL_NOTPRECISE	IMPRECISE;SVMETHOD=Snifflesv1.0.12;CHR2=chr1;END=39719680;STD_quant_start=0.456435;STD_quant_stop=31.938091;Kurtosis_quant_start=20.837212;Kurtosis_quant_stop=0.285997;SVTYPE=INS;SUPTYPE=AL,SR;SVLEN=2008;STRANDS=+-;STRANDS2=25,24,25,24;RE=49;REF_strand=44,51;Strandbias_pval=0.60269;AF=0.340278	GT:DR:DV	0/1:95:49
chr1	39721796	1739	N	CCTCACAAACACACCTCACTCCCTACTAAACACCCACCCTGACCTTGATGTGACATTTGAGATGTCCTTTCCAATAGAGAAATGTAGGAACAAAAAAAACGGACAACGTTTGACATCAATGTTACAACATCTTATATTCCCAAAAACAGATCAACTGATGGAGTCTGGTAGCATCATGGGCATGTAAATGGTCAAAACAAATAAGACAGTTTAAAGAACAAAAGCAAACCCGTAGTCTTCGAATAGATTGCTCTAAAGGAAAGTATAGAAAATAATTAATAGAAAAACGACTTGGAGGGCACCTGGAATTGGCTCAGTGGTTGAGCTTCTGCCGTTGGGGGCAGGTAATAGATCCCAAGGAAGTCACTAGGTTGGTCCCAACTCAGCTGTCCCTGGAGGGAGCATGCTTCGACTCTGCCTAATGTCTCTGATTCTCTCTCTGTTCTCCTCGGGGATAAATACATAAAATCGTCTTTTTTTTTTATAAAGGAGAAAATATAGATGTGGAAACATGGTGATGAGCGAAGGCGCCAAAGTTCAGCCCTCATTCCACCTTCTGGCCTGGGCCTGTCAGCCCTGAGAGGTTTCGGCTGGGAGGACCCCTACGAAGCCTATTGTGTGGAGTCTCAGATAGGGCTGGGCAGGCATCCACACGGAGGGTGGGGAACCATGAGTGTGAATGTGTGGCTGGGGACGACTTATGCCTATATATTGTTCGGACCCCACATTGGCCCTTACAGAACGATTATTCTATTGGTATCTTCAAAAGAATCTTGCCTACTAGCTGTCTCTTCTCCTCTTGGCAGATTGGAGTTAAAACGTTGTCTAAATGTGGCTTTTTCAGAGTTACCATGTAGCGCCGCAGCAATGTGAGTGTGCTCTCTCGCATGTTAGTTATGATTCTGGTTTGTCTTCCGTTTCTTTTCAGGAAGAGTTAGTTCTTGAGGCCAAATACTTTCATTTGTAAGATTACTGTGCTTTGGAGGAGTCAGGTGTATACAATTGCAGACACAGGGGGCCCGTGGAGGGGTAATATTAGGGAGCGGGAGAAGCAAGGCTATG	.	FAIL_NOTPRECISE	IMPRECISE;SVMETHOD=Snifflesv1.0.12;CHR2=chr1;END=39721796;STD_quant_start=0.000000;STD_quant_stop=24.189357;Kurtosis_quant_start=20.938163;Kurtosis_quant_stop=7.962442;SVTYPE=INS;SUPTYPE=AL,SR;SVLEN=1059;STRANDS=+-;STRANDS2=24,25,24,25;RE=49;REF_strand=47,52;Strandbias_pval=1;AF=0.331081	GT:DR:DV	0/1:99:49
chr1	39781186	1740	N	GGCCTAAACAGTGCATAAGCGTTAGTTATTTCATGCCAGAAGCAGGCCTAGGTTCTGGTATAAGGCACAGTGAGAGAAGC	.	PASS	PRECISE;SVMETHOD=Snifflesv1.0.12;CHR2=chr1;END=39781187;STD_quant_start=2.516611;STD_quant_stop=6.666667;Kurtosis_quant_start=-1.496485;Kurtosis_quant_stop=2.755832;SVTYPE=INS;SUPTYPE=AL;SVLEN=80;STRANDS=+-;STRANDS2=14,22,14,22;RE=36;REF_strand=39,49;Strandbias_pval=0.690019;AF=0.290323	GT:DR:DV	0/0:88:36
chr1	39792607	1741	N	ATGGATTTTTTTTTAAATTTTTTTATTTATTTATGATTCGTCACAAGAGAGAGAGAGAGAGAGCAGCGACATAGGCAGCGGGAGACGAAGCAGGCTCCATGCACTGGGAGCCGACGTGGGGATTCGATCTCGGGTCTCCAGGATCGGCCCTGCGGCCAAGCAGGCGCTAAACCGCTCTCGCTCACCCAGGGATCCCCCATC	.	FAIL_NOTPRECISE	IMPRECISE;SVMETHOD=Snifflesv1.0.12;CHR2=chr1;END=39792607;STD_quant_start=4.837355;STD_quant_stop=17.134760;Kurtosis_quant_start=6.884760;Kurtosis_quant_stop=1.411589;SVTYPE=INS;SUPTYPE=AL;SVLEN=201;STRANDS=+-;STRANDS2=5,7,5,7;RE=12;REF_strand=40,52;Strandbias_pval=1;AF=0.115385	GT:DR:DV	0/0:92:12
chr1	39802859	1742	AAAACCTCAATTCTAAAAAAAAAAACTAAAAAAAAA	N	.	PASS	PRECISE;SVMETHOD=Snifflesv1.0.12;CHR2=chr1;END=39802895;STD_quant_start=1.511858;STD_quant_stop=1.149534;Kurtosis_quant_start=-1.594375;Kurtosis_quant_stop=-1.499050;SVTYPE=DEL;SUPTYPE=AL;SVLEN=-36;STRANDS=+-;STRANDS2=25,31,25,31;RE=56;REF_strand=55,57;Strandbias_pval=0.625395;AF=0.333333	GT:DR:DV	0/1:112:56
chr1	39803714	1743	AAGCATCCCGGCCTCCACCCTCCAGGAGCTTACAATCNNNNNNNNNNACTCCAAAACACTTTCTGAGAGGTTGTCTTCATGCCATAAGAATTATGGGGGCAGGGTTC	N	.	FAIL_NOTPRECISE	IMPRECISE;SVMETHOD=Snifflesv1.0.12;CHR2=chr1;END=39803820;STD_quant_start=8.739414;STD_quant_stop=10.603488;Kurtosis_quant_start=-0.797501;Kurtosis_quant_stop=-1.620062;SVTYPE=DEL;SUPTYPE=AL;SVLEN=-106;STRANDS=+-;STRANDS2=55,52,55,52;RE=107;REF_strand=56,54;Strandbias_pval=1;AF=0.493088	GT:DR:DV	0/1:110:107
chr1	39811196	1744	N	TTGCAAAAAAAAAAAACCCAATCCTTTGTGATGC	.	PASS	PRECISE;SVMETHOD=Snifflesv1.0.12;CHR2=chr1;END=39811196;STD_quant_start=7.835815;STD_quant_stop=7.899367;Kurtosis_quant_start=5.111820;Kurtosis_quant_stop=2.184850;SVTYPE=INS;SUPTYPE=AL;SVLEN=34;STRANDS=+-;STRANDS2=5,8,5,8;RE=13;REF_strand=39,40;Strandbias_pval=0.556606;AF=0.141304	GT:DR:DV	0/0:79:13
chr1	39813544	1745	N	CCTGGCCTCTACTTCCTCCTCCCCAGGTCCAGCTCCTCAC	.	PASS	PRECISE;SVMETHOD=Snifflesv1.0.12;CHR2=chr1;END=39813551;STD_quant_start=8.729261;STD_quant_stop=6.016644;Kurtosis_quant_start=3.699389;Kurtosis_quant_stop=6.841200;SVTYPE=INS;SUPTYPE=AL;SVLEN=34;STRANDS=+-;STRANDS2=9,9,9,9;RE=18;REF_strand=41,38;Strandbias_pval=1;AF=0.185567	GT:DR:DV	0/0:79:18
chr1	39831460	1746	AGATGTAAGGTATATGTGCTGCCGAAGCGAGCACA	N	.	PASS	PRECISE;SVMETHOD=Snifflesv1.0.12;CHR2=chr1;END=39831495;STD_quant_start=1.191367;STD_quant_stop=1.270001;Kurtosis_quant_start=-1.500880;Kurtosis_quant_stop=-1.633094;SVTYPE=DEL;SUPTYPE=AL;SVLEN=-35;STRANDS=+-;STRANDS2=32,31,32,31;RE=63;REF_strand=45,42;Strandbias_pval=1;AF=0.42	GT:DR:DV	0/1:87:63
chr1	39887046	1747	N	AAGTTTAAAGCAAAACCGTGATCATCCCTATCAGCAAGAGAAAAAACACGACCCCATATGATCCTCTCATTGGATGCGAGAACGCATTTGGACAAAAAATACAGCTGCATTCCGATTTAAAAACTCTTCAGAGTGAGGGATTAGAGGGACATTCCTCGACATCTTAAAACGCCATCTCATGACCAGGCCCACAGCAAAATATCATTCTCAATGGGGAAGCACTGGGAGCCTTTCCCCTAAGATAGGAAACAAGACAGGGCTGTCCCCTCTACCACTGCTCTTCACACATAGTACTGGAAGTCCTAGCCTCAGCATCAGACAACAAAAAGACATTAAAAGGCATTCAAATTGGCAAAGAAGAAGTCAACTCTCTCTCTTCGCCGATGACCTATACTCTACATAGACAAACCAACAGTCTCCACCCCAAGATTGCTAGAAACTCATACAAGCAATTCGGTAGCGTGGGCAGGTACCAAAATCATAGTTGCCCGAAGTCAGTGGCATTTCTATACGCTAAACCAATGAGATGAAGAAGAGAAACATTAAGGAGTCAATCCCATTTTACCAATTGCACCCAAAAGCATCCGATCCCTAGGAATAAACTCACCAAACGATGTTAAGGATCTATACCCTCAAAACTATAGCACACTTCTGAACGAAATTGAGGAAGACACAAAGAGATGGAAAAAAATATTCCCTTGCTCATGGATTGGCAGAATTAAATATTCGTGCAAAGTCATGTTACCCAGGGAATATACAGTTTACTGCAATCCTATCAAAATACCATGACTTCTTCGAGAGTTTAGACCAAATTATTTTAAGATTTGTGTGGAATCAGAAAGACCCCGAATAGCTAGGGGAAATTTTTAAAAAAGAATAACCATATCTGGGTGCATCACAATGCCAGATTCCGGTCTGTATACAAAGCTGTGGTCATCAAGACAGTGTGTTACTTGCACAAAAACAGCACACATAGGATCATGGATACAGAATAGAGCATCCAACGTGGACCCTGAACATTATGGGCAACTAATATTCGATAAAGGCGGGAAAGCCATCCATTGGCGAAGAACGACAGTTCTCTTCAACTTAATGGTGCTGGGAAAATTGGACATCCACATGCAGAAGAATGAAACTAGACCCACTATCTTCCCCATACACCCAAAAGATAAACCAAAATGGATTGAAAGATATTCTAAATGTGAGACTAAGTATTCCATCAAAAATCCTAGAGAAGAAACACAGGCAACACCCTTTTTGAACTCGGCCATTAGTAACTTCTTGCCAAGATACATCCACAAAGGAAAAGAAACAAAAGCCAAAAAACTGAACTATTGGGGTCGACTTCATTCAAGATAAGAAGCTTTTGCACAGGCCAAGGATACAGTCAACAAAAACTCCAAGACAACCTAACAGAATGGGAGAAGTATTTGCCAACTGACATATCAGCTACAGGGCTAGTTTCCAAGATCTATAAAGAACTATTAAACTCAAACACCAAACGAAACAACACAATCCAATCATTGAAATGGCAAAAGACAGAACAGAAATCTCACAGAGAAGACATAGACATGGCCAAACATGCATATGAGAAAAATTCTCTGCCATCACTTGCCTCAGGGAAATACAAATCAAAATTACCAAGATTAACACCTCCATACCCGTGAGACTGGGGAAAATTCAACAAGCAGGAAAACAACACATGTTGGAGGGATGCGGCGATAAAGGGAACCCTCTTACTACTGTTGGTGGGATGTGACACTGGTGCAGCACTATGAAAACTGTGTGGAGTTCCTCAAACCGTTAAAAAATAGACCTGCCCTACGACCCAGCAATTGCACTGTGGGGATTTACCCCAACGATTACAAATGCAATGAAACGCCGGGGACACCTTTGCACCCGATGTTTCTAGGCAGCAAAGGCCACTATAGCCAAACGTGGAAGGAGCATCGGTGTCCAACGAAAGATGAATGGAATTTAAAGAAGATGGTGGTTATGTATACAATGAATATTACTCCGCTATTGAAATGGGAACAAATTTTACCCACCATTGCTTCACAGTGGGCGCACTGGCAGCGTCAATTCTTGCTGAGTGAAGTAAGTCAGTGGAGAAGGACAAACCCATTATCTGTTCTCAGTCTTTGGGGAATATAAATAATAGTGAAAGGGGAAAACTAAGGAAAGGAAAGAAATGTGTGGGTAAATATCAGAAAGGGCGACAGAACGTCGCTAACGACTGCCCTAACTCTGGGACACACGAACTATGTGGTAGAAGGGGAGGAGGCGCGGCGGGGTCGGGAGTGAATGGGCTGACGGGCACCTGGGTCTTATTCTGTATGTTTGTAACATTTGAACACCAATAAAAAAAAAAAAAATAGAAAAAAATAAAAATAAAATAAAAGGCAGAGACAGAAAAAAAAAAAAAAAAAAAAAGAAAAAAAA	.	FAIL_NOTPRECISE	IMPRECISE;SVMETHOD=Snifflesv1.0.12;CHR2=chr1;END=39887096;STD_quant_start=9.628084;STD_quant_stop=46.064086;Kurtosis_quant_start=-1.355008;Kurtosis_quant_stop=-0.256517;SVTYPE=INS;SUPTYPE=AL,SR;SVLEN=2393;STRANDS=+-;STRANDS2=9,9,9,9;RE=18;REF_strand=48,49;Strandbias_pval=1;AF=0.156522	GT:DR:DV	0/0:97:18
chr1	39902583	1748	N	AACATATGTTGAGTGGGATCCCTGTGGTCGGCGAAGCGGCTTGGCGCGCTGCCTTGCGTGTGCCCAGGGCGTGATCCTGGAGGACCGGGATTCGAATCCCACATCGGGCTCCCGGTGTTTGCATCGGAGCCTGCTTCTCCCTCTGCCTGTCTCTGCCTCGCTCTCCTTCTCTCTCTGTGACTATCATAATAAATAAAAATTTAAACAACAAC	.	PASS	PRECISE;SVMETHOD=Snifflesv1.0.12;CHR2=chr1;END=39902590;STD_quant_start=1.897367;STD_quant_stop=4.509250;Kurtosis_quant_start=11.797771;Kurtosis_quant_stop=8.806993;SVTYPE=INS;SUPTYPE=AL;SVLEN=206;STRANDS=+-;STRANDS2=13,18,13,18;RE=31;REF_strand=58,58;Strandbias_pval=0.544433;AF=0.210884	GT:DR:DV	0/0:116:31
chr1	39948514	1749	N	TTGGGGGGTATGGGGTGGGGGGGGGTCGGGGTGTT	.	FAIL_NOTPRECISE	IMPRECISE;SVMETHOD=Snifflesv1.0.12;CHR2=chr1;END=39948522;STD_quant_start=17.961069;STD_quant_stop=30.877176;Kurtosis_quant_start=0.791072;Kurtosis_quant_stop=-0.621564;SVTYPE=INS;SUPTYPE=AL;SVLEN=54;STRANDS=+-;STRANDS2=9,3,9,3;RE=12;REF_strand=59,47;Strandbias_pval=0.233815;AF=0.101695	GT:DR:DV	0/0:106:12
chr1	40124897	1750	N	CCGCGCCGGGACGGGCCAACCTCTTGCCCAGGACTTCCCCCACCCCCCGCACGCCGCGCGGGCAGCCGCCGACCCCGGGCCGGTCCCGATGCCAGCTTCGGACGGGCCGCAGCAGGCGGAGCGGCAGTTTCGCGCCTCGCGGGCCGCGGCGGGGCGGAGGACTTGCACTTCATCACGCACGCGCGGACAGCACGAAAAACGCACACGCACACGCACCACGCAAAGCGCGCAGCTCTGCAAAAGTGACGGGAGTCGGCATTTAAACATGAGGCTCGCGGCTCTCCCCGCATCCCTGCGAACCGCGGCCCCTCTCGCACGGCCCCGGCAGGCTCGGAGTGCGTGCCCGCGCCCTGCGCAGCGGTCGCCGATCAGCCTCCCGCTCCGGCCTTCCGACGAGGCGGGCGTTAGGAGTCTGTCGAGAGTCGGGTGGAGGGGGGCAGGGGCGGGGAAAGAAAATCCCCGCGCCGCGCCGCCGCCCGCCTCCGCCGCCAGCCGGCTGGTGTAGGCCTCGTCACAAGCCGCCGCCTCAGCAGCTGCCGCAAGAGTCTCGCGGTGTTTGCCGCGGCGCGCCAGACCATAATTGTGTGGCAACAGTATTTTGATTTGCGGCACTGGGCTGGCGAGCCGCGGCGAGAGCGAGCGAGAGCTGGGGGGTGGGGGGGAGGGCAGGGGGCGAGCGCGAGGGGGGTGGGGGCAGAGGAGGTAGGGAGGCGAGGCGG	.	FAIL_NOTPRECISE	IMPRECISE;SVMETHOD=Snifflesv1.0.12;CHR2=chr1;END=40124897;STD_quant_start=0.544331;STD_quant_stop=15.048071;Kurtosis_quant_start=0.949026;Kurtosis_quant_stop=0.054645;SVTYPE=INS;SUPTYPE=AL,SR;SVLEN=1346;STRANDS=+-;STRANDS2=27,27,27,27;RE=54;REF_strand=0,0;Strandbias_pval=1;AF=1	GT:DR:DV	1/1:0:54
chr1	40131750	1751	TTTTTTTTTTTTTTTTTAATTTTTATTTATTTATGATAGTCACAGAGAGAGAGAGAGAGAGGCAGAGACATAGGCAGAGGGAGAAGCAGGCTCCATGCACCGGGAGCCTGATGTGGGATTCGATCCCGGGTCTCCAGGATCGCGCCCTGGGCCAAAGGCAGGCGCCAAACCGCTGCGCCACCCAGGGATCCCAGGA	N	.	PASS	PRECISE;SVMETHOD=Snifflesv1.0.12;CHR2=chr1;END=40131950;STD_quant_start=2.477678;STD_quant_stop=2.229848;Kurtosis_quant_start=21.761537;Kurtosis_quant_stop=1.333146;SVTYPE=DEL;SUPTYPE=AL;SVLEN=-200;STRANDS=+-;STRANDS2=35,38,35,38;RE=73;REF_strand=45,58;Strandbias_pval=0.645499;AF=0.414773	GT:DR:DV	0/1:103:73
chr1	40133234	1752	N	TTCACGGTCCCGATCGAGGGATCCCGGTTGCGCACGCGGTTTGGCGGCCTGCCTTTGGACCAGGGCAAAGATCCGGGAGAACCGGATAGAATCCACATTCGGGCATCCCGGTGCATGGAGCCTGCCTTCTCCCTCTGCCTTTGTCTCTGCCTCTCTGTCTCTCTGTGGACTATCAAACTACATAAAAATTAACAAAAATAAATAAC	.	PASS	PRECISE;SVMETHOD=Snifflesv1.0.12;CHR2=chr1;END=40133241;STD_quant_start=0.420084;STD_quant_stop=4.087283;Kurtosis_quant_start=9.665059;Kurtosis_quant_stop=3.756213;SVTYPE=INS;SUPTYPE=AL;SVLEN=204;STRANDS=+-;STRANDS2=17,17,17,17;RE=34;REF_strand=47,54;Strandbias_pval=0.842983;AF=0.251852	GT:DR:DV	0/0:101:34
chr1	40153808	1753	N	GAATCATGTCCCTTTTTTTTTTTTTTTTTTTTTAATTTTTGTTTATTTATGATAGTCACAGAGAGACAGAGAGAGAGAAGGCAGAGACATAGGCAGAGGAGAAGCGGCCTCCATCACCGGGAGCCGGAGGTGGGAGTCGATCCCGGGTCTCCAGATCGCGCCCTGTCCAAAGCAGGCGCCAAATCGCCTGCGCCCCCGGGATCCCAATG	.	PASS	PRECISE;SVMETHOD=Snifflesv1.0.12;CHR2=chr1;END=40153808;STD_quant_start=5.468089;STD_quant_stop=7.549834;Kurtosis_quant_start=5.363247;Kurtosis_quant_stop=4.555465;SVTYPE=INS;SUPTYPE=AL;SVLEN=212;STRANDS=+-;STRANDS2=7,6,7,6;RE=13;REF_strand=44,45;Strandbias_pval=1;AF=0.127451	GT:DR:DV	0/0:89:13
chr1	40173987	1754	N	CCAAAGTTGTTATGGCTATTTTACTTTTTTTTTTTTTTTTTTTTTCTTTTAAATTTTTATTATTTCATGATAGTCAAGAGCGTAGAGAGAGGCGCCCTCGACACAGGCCAGCGGTAGAAGCAGCTCCATGGCACCGGGCGCCCTCTGTGGATTCGATCCGGGTCTCCCTGATCGCCGGCCCTGGCCAAAGGCAGGCCGCTAAAAACCGCTTGCGCACCCAGGGATC	.	PASS	PRECISE;SVMETHOD=Snifflesv1.0.12;CHR2=chr1;END=40174000;STD_quant_start=5.175492;STD_quant_stop=4.906264;Kurtosis_quant_start=6.374476;Kurtosis_quant_stop=10.046239;SVTYPE=INS;SUPTYPE=AL,SR;SVLEN=226;STRANDS=+-;STRANDS2=12,17,12,17;RE=29;REF_strand=37,45;Strandbias_pval=0.828872;AF=0.261261	GT:DR:DV	0/0:82:29
chr1	40198349	1755	N	CGTTTGTTGTTTGTTTTTTTTAAATATTTTATTATTTTATTTCATGATAGTCACCAGCGAGAGAGAGGAGAGAGGCAGAGACACAGGCAGAGAGAGAAGCAGGCTCATTTGCACCCCAGGAGCCCGACATGGGGACTCGATTCCCGGTTTCTCCAGGATTCACACCCTGTCCAAAGGCAGGCGCCAACAACCACTGCGCCACCCAGCGAGATCCC	.	PASS	PRECISE;SVMETHOD=Snifflesv1.0.12;CHR2=chr1;END=40198355;STD_quant_start=0.324443;STD_quant_stop=4.217757;Kurtosis_quant_start=15.267468;Kurtosis_quant_stop=1.041879;SVTYPE=INS;SUPTYPE=AL;SVLEN=213;STRANDS=+-;STRANDS2=17,22,17,22;RE=39;REF_strand=43,44;Strandbias_pval=0.568528;AF=0.309524	GT:DR:DV	0/1:87:39
chr1	40210074	1756	CCTGGAGACCTGGGATCGAGTCCCACGTCGGGCTCCCGGTGCATGGAGCCTGCTTCTCCCTCTGCCTGTGTCTCTGCCTCTCTCTCTCTCTCTGTGACTATCATAAATAAATAAAAATTAAAAAAAAAAAAAAAAAAAG	N	.	PASS	PRECISE;SVMETHOD=Snifflesv1.0.12;CHR2=chr1;END=40210283;STD_quant_start=3.130495;STD_quant_stop=1.570563;Kurtosis_quant_start=5.907638;Kurtosis_quant_stop=-1.319285;SVTYPE=DEL;SUPTYPE=AL;SVLEN=-209;STRANDS=+-;STRANDS2=21,9,21,9;RE=30;REF_strand=40,30;Strandbias_pval=0.268223;AF=0.3	GT:DR:DV	0/0:70:30
chr1	40212705	1757	N	AACAAACTCTGAGGGGGATCCCTGGGTGGCGCAGTGGTTTAGCGCCTGCCTTTGGCCGCAGGGCCGCGATCTGGAGACCCGGGATCGAAAGCCCCACGTCAGGCTCACCCGGTGCATGGAGGCCTGCTTCCGCCGGGGCTCTGCCGTGGCTCTGCCTCTCGCTCCACTCTCGTCTGTGACGATCAGAAATAAATAAAAAATGAAAAAAAAAAA	.	PASS	PRECISE;SVMETHOD=Snifflesv1.0.12;CHR2=chr1;END=40212713;STD_quant_start=0.333333;STD_quant_stop=5.312459;Kurtosis_quant_start=11.086017;Kurtosis_quant_stop=-0.542708;SVTYPE=INS;SUPTYPE=AL;SVLEN=205;STRANDS=+-;STRANDS2=13,24,13,24;RE=37;REF_strand=34,29;Strandbias_pval=0.0966533;AF=0.37	GT:DR:DV	0/1:63:37
chr1	40223999	1758	AAGAAAGAAAGAGAGAAAGAAAAGAAAGAAAGAAAGAAAAAGAAAGAAAGAGAAAGAAAGAAAGAAAGAAAGAAAGAAAGAAAGGAAGGAAGAAAGACAGAAAGAAAGGAAGAAAGAAAGAAAGGAAGAAAGAAAGAAAGTAAGAGAGA	N	.	FAIL_NOTPRECISE	IMPRECISE;SVMETHOD=Snifflesv1.0.12;CHR2=chr1;END=40224455;STD_quant_start=38.906298;STD_quant_stop=141.435851;Kurtosis_quant_start=0.168017;Kurtosis_quant_stop=-1.778019;SVTYPE=DEL;SUPTYPE=AL,SR;SVLEN=-456;STRANDS=+-;STRANDS2=11,5,11,5;RE=16;REF_strand=9,40;Strandbias_pval=0.000347374;AF=0.246154	GT:DR:DV	0/0:49:16
chr1	40235401	1759	N	TAAAGTTCTTTTTTTTTTTTTTTATTTTTATTTATTTATTGATAGTCACAGAGAGAGAGGAGGAGAGAGAGACAGAGAAGACACGGCCGAGGGAGAAGCAGGCTCCATTGGCAGGGAGCCTGACCTGGATTCGATCCGGGTCTCCAGGATTCGCGGCCCTGGGCCAACGCGGGCGCCCAAACCGCTGCGCCCCACCAGGGATCCCTAGAC	.	PASS	PRECISE;SVMETHOD=Snifflesv1.0.12;CHR2=chr1;END=40235401;STD_quant_start=5.692100;STD_quant_stop=6.008328;Kurtosis_quant_start=-0.003551;Kurtosis_quant_stop=1.962583;SVTYPE=INS;SUPTYPE=AL;SVLEN=211;STRANDS=+-;STRANDS2=6,12,6,12;RE=18;REF_strand=34,43;Strandbias_pval=0.440421;AF=0.189474	GT:DR:DV	0/0:77:18
chr1	40245572	1760	ATATATATACATATATATATATATATATATA	N	.	PASS	PRECISE;SVMETHOD=Snifflesv1.0.12;CHR2=chr1;END=40245606;STD_quant_start=1.795055;STD_quant_stop=2.368778;Kurtosis_quant_start=-1.443564;Kurtosis_quant_stop=-1.671362;SVTYPE=DEL;SUPTYPE=AL;SVLEN=-34;STRANDS=+-;STRANDS2=18,18,18,18;RE=36;REF_strand=34,36;Strandbias_pval=1;AF=0.339623	GT:DR:DV	0/1:70:36
chr1	40252103	1761	N	<DEL>	.	FAIL_GAP	PRECISE;SVMETHOD=Snifflesv1.0.12;CHR2=chr1;END=40252634;STD_quant_start=3.000000;STD_quant_stop=1.095445;Kurtosis_quant_start=5.268351;Kurtosis_quant_stop=0.075237;SVTYPE=DEL;SUPTYPE=SR;SVLEN=-531;STRANDS=+-;STRANDS2=6,6,6,6;RE=12;REF_strand=0,0;Strandbias_pval=1;AF=1	GT:DR:DV	1/1:0:12
chr1	40260275	1762	N	AAAACTTTTTTTTTGTTTTTTTTTTTTCACCACT	.	PASS	PRECISE;SVMETHOD=Snifflesv1.0.12;CHR2=chr1;END=40260280;STD_quant_start=2.759599;STD_quant_stop=2.541956;Kurtosis_quant_start=8.767806;Kurtosis_quant_stop=2.178955;SVTYPE=INS;SUPTYPE=AL;SVLEN=31;STRANDS=+-;STRANDS2=12,14,12,14;RE=26;REF_strand=48,54;Strandbias_pval=1;AF=0.203125	GT:DR:DV	0/0:102:26
chr1	40270695	1763	N	AAGGACGAGCTCTCTACTAACCCTGTAGATCATTGAGAATGCTACAGCTGGTTAAAGAGACTCTAAGAGCCACCAGCAGCAAGGCCCTGCGCTAAGGCTCCTCCCCAATTACATTACTGCCTTCCTCAAAGAA	.	FAIL_GAP	PRECISE;SVMETHOD=Snifflesv1.0.12;CHR2=chr1;END=40270695;STD_quant_start=1.864745;STD_quant_stop=2.495450;Kurtosis_quant_start=36.520650;Kurtosis_quant_stop=17.390723;SVTYPE=INS;SUPTYPE=AL;SVLEN=133;STRANDS=+-;STRANDS2=47,42,47,42;RE=89;REF_strand=46,43;Strandbias_pval=0.882096;AF=0.5	GT:DR:DV	0/1:89:89
chr1	40271872	1764	TNNNNNNNNNNNNNNNNNNNNNNNNNNNNNNNNNNNNNNNNNNNNNNNNNNNNNNNNNNNNNNNNNNNNNNNNNNNNNNNNNNNNNNNNNNNNNNNNNNNNNNNNNNNNNNNNNNNNNNNNNNNNNNNNNNNNNNNNNNNNNNNNNNNNNNNNNNNNNNNNNNNNNNNNNNNNNNNNNNNNNNNNNNNNNNNNNNNNNNNNNNNNNNNNNNNNNNNNNNNNNNNNNN	N	.	FAIL_NOTPRECISE	IMPRECISE;SVMETHOD=Snifflesv1.0.12;CHR2=chr1;END=40272317;STD_quant_start=138.160879;STD_quant_stop=0.000000;Kurtosis_quant_start=-2.287721;Kurtosis_quant_stop=-1.154528;SVTYPE=DEL;SUPTYPE=AL;SVLEN=-445;STRANDS=+-;STRANDS2=40,31,40,31;RE=71;REF_strand=40,31;Strandbias_pval=1;AF=0.5	GT:DR:DV	0/1:71:71
chr1	40345894	1765	N	GAAGATGCTAATTTGATTTTGGTTTAAAATTTTTTTTTTTTTAATTTATTGTGATAGTCAAAGAGGAGAGAGATAAGAGGAGGCAGAGACCGGCAGAGGGAGAAAGCAGGCTCCATGGCACCGGGCCTGAATGTGGGAGGCGTCCTGGTTCGCCAGATCGCGCCCTGGGCCAAAGGAAAGGCTCCAAACCGATGTGCGCCACCAAGGGGCACC	.	PASS	PRECISE;SVMETHOD=Snifflesv1.0.12;CHR2=chr1;END=40345894;STD_quant_start=1.903943;STD_quant_stop=4.824417;Kurtosis_quant_start=-1.786867;Kurtosis_quant_stop=-0.743641;SVTYPE=INS;SUPTYPE=AL,SR;SVLEN=213;STRANDS=+-;STRANDS2=39,42,39,42;RE=81;REF_strand=47,56;Strandbias_pval=0.767336;AF=0.440217	GT:DR:DV	0/1:103:81
chr1	40349559	1766	N	GGGCTGGAGAGGTCGCGTGGGACTTCGGCCCG	.	FAIL_GAP	PRECISE;SVMETHOD=Snifflesv1.0.12;CHR2=chr1;END=40349559;STD_quant_start=0.577350;STD_quant_stop=1.000000;Kurtosis_quant_start=9.692896;Kurtosis_quant_stop=0.831921;SVTYPE=INS;SUPTYPE=AL;SVLEN=33;STRANDS=+-;STRANDS2=15,16,15,16;RE=31;REF_strand=42,47;Strandbias_pval=1;AF=0.258333	GT:DR:DV	0/0:89:31
chr1	40354817	1767	TTGAGTAAAAAAAAAAATAAAAAATAAATTTAAA	N	.	PASS	PRECISE;SVMETHOD=Snifflesv1.0.12;CHR2=chr1;END=40354855;STD_quant_start=3.689903;STD_quant_stop=2.745626;Kurtosis_quant_start=-1.858179;Kurtosis_quant_stop=-1.448367;SVTYPE=DEL;SUPTYPE=AL;SVLEN=-38;STRANDS=+-;STRANDS2=10,17,10,17;RE=27;REF_strand=35,45;Strandbias_pval=0.653666;AF=0.252336	GT:DR:DV	0/0:80:27
chr1	40355918	1768	N	TTTGTCATCATTTTAACACCCATTGGAATTAACGTATATGCTGCTTTAATTTTAAGGGTGTTTCGTAACCATAACCTCTGCGAATGGACCAGGTCATCCATGTAAATGAACACTTCCCTTGTAAATTAGTGGTGTACGCTAATTAAGTTGTCCGGACTTTGATACGGTGTGGGAGTACTATTAAATCTTTTCTGTAATACTGTTCTGTTTTTAGTTAATTTACTAAGATTTGTGAATCCACACGGTTCTTATGGTATGAATTTTCCATTTTAAAGTTAATTACTATACATCATTTACTGGAGGTGTTTATTACTAATAAGACACTGTGTTTAAAAAATTCAATCCTACTTTATATTGTTATTCCTTAGCGTATTCCTATTTCTTTATTGTTGAGATTGGCCCATTGATGGGAGCTGCATTCTGGTAGGTTGGAGATCAGGTAAGAAGCTATACAGAGAGGGTAATAAGGGAGATTTACAACGTAAAGAAGAGGCAAAATCTTGGAGAGTTTACTTATTTCACAATTATACAAAATAAGAGAAAAAATAAGCTATTGGCCTAATTTCTCGGTTTTCGTTTCTTCTCATCTTATATCCAGATGGACACTTTTTTTTTTTTTAAGACTTTTATTTATTTCATTCATGAGAGACACAGAGGCGGGGCTTGGGTGTGGGGGAGCGGCAGCACACATAGGCAGCTGGGAGACGCAGGCTCCCTCGCAGGGCGCCCGATCTGGGACTCCATCCAGGACTCCAGGATCATGCCCTGGGCCAAAGGCAGGCACCAAACTTGCTGAACCCATCCAGGGGAGCCCGAACACTTTTTTTTTTGTTTAAGATTTTATTGCGTTAGTGAGAAGTGAGTGAGAGGAGAGCCCCCCGCCGGGGGCAGACGGAGAGGGGAAGGAGCGAGGGGCAAGCTGGAGCAGGCGCAGGTCCCCCTCTGAGGAGGCACCGGATGGCGGGTCGGGATTCAGGGCTGGGTCTCATTGAACCGAGCCAAAGGCAGACACTCACCAACTGAGGCCCCCAGGTAGGGGTCTATTCGAAAACATTCTTTTTAACTTGGAAACTCTTTGAGTTGGGGGTCGGCCCGGGTGGCTCAGTTGC	.	FAIL_NOTPRECISE	IMPRECISE;SVMETHOD=Snifflesv1.0.12;CHR2=chr1;END=40355918;STD_quant_start=0.707107;STD_quant_stop=10.137938;Kurtosis_quant_start=0.632488;Kurtosis_quant_stop=-0.653006;SVTYPE=INS;SUPTYPE=AL,SR;SVLEN=1899;STRANDS=+-;STRANDS2=15,22,15,22;RE=37;REF_strand=0,0;Strandbias_pval=1;AF=1	GT:DR:DV	1/1:0:37
chr1	40357344	1769	CATTTAGAAGTTTTTTTTTTTTTTTTTCTATTTTTTTTTTTTTTTTTTTTATTGGTGTTCAATTTACTAACATACAGAATAACACCCAGTGCCCGTCACCCATTCACTCCCACCCCCCTCCCTCCTCCCCTTCTACCACCCCTAGTTCGTTTCCCAGAGTTAGCAGTCTTTACGTTCTGTCTCCCTTTCTGATATTTCCCACACATTTCTTCTCCCTTCCCTTGTTTTCCCTTTCACTATTATTTATATTCCCCAAATGAATGAGAACATATAATGTTTGTCCTTCTCCGACTGACTTACTTCACTCAGCATAATACCCTCCAGTCAGCATAATACCCTCCAG	N	.	PASS	PRECISE;SVMETHOD=Snifflesv1.0.12;CHR2=chr1;END=40357687;STD_quant_start=2.664583;STD_quant_stop=1.923538;Kurtosis_quant_start=-1.852755;Kurtosis_quant_stop=-1.538475;SVTYPE=DEL;SUPTYPE=AL;SVLEN=-343;STRANDS=+-;STRANDS2=14,5,14,5;RE=19;REF_strand=36,43;Strandbias_pval=0.0399946;AF=0.193878	GT:DR:DV	0/0:79:19
chr1	40389837	1770	N	GAGCGGAGGCGAGGGAGCGGGAGGGATCGCGCCGAGGGAGGGCACTGGGACGGCGAGGCGAGGCTGGGAAGAGGCAGGAGGGCGGT	.	FAIL_NOTPRECISE	IMPRECISE;SVMETHOD=Snifflesv1.0.12;CHR2=chr1;END=40389851;STD_quant_start=5.139715;STD_quant_stop=13.613719;Kurtosis_quant_start=-1.081365;Kurtosis_quant_stop=-1.260526;SVTYPE=INS;SUPTYPE=AL;SVLEN=72;STRANDS=+-;STRANDS2=13,12,13,12;RE=25;REF_strand=33,28;Strandbias_pval=1;AF=0.290698	GT:DR:DV	0/0:61:25
chr1	40392219	1771	N	GGATCCCGGGGGGGCAGCAGCTGTTTGGCCGCCTGCCGTTGGCCCAGGGCGCGATCTGGGGAACCCCGGGATCGAGTCCACATCGGGCTCCCGTGCATGGAGCCCGCTTTCGCCGCCCTCGGCCTGGGTCTCTGCCTCGCTCTCTCTCTCTCTCGCTCTAGTGACCTATCAGAAATAAATAAAATTGAAAAAAAAATATTTAAAATAAAAAAAAGAATAAAAAAAAAGAAAAGGAGGCGAG	.	PASS	PRECISE;SVMETHOD=Snifflesv1.0.12;CHR2=chr1;END=40392219;STD_quant_start=1.889822;STD_quant_stop=6.397544;Kurtosis_quant_start=-1.891489;Kurtosis_quant_stop=9.208658;SVTYPE=INS;SUPTYPE=AL;SVLEN=265;STRANDS=+-;STRANDS2=16,13,16,13;RE=29;REF_strand=37,29;Strandbias_pval=1;AF=0.305263	GT:DR:DV	0/1:66:29
chr1	40412718	1772	N	CTACCTAATAATGCATGTCGGGATCCCTGGGTGGTTGTTTCTCTGTAGCGGTTTTTAACGCTGGCCTTTTGGCCCAGGGCCGTGTCCTTGAGACCCGGGATCGAATCCCCACGTCAGGCTCCCGGTGCATGGCGCCTGTTCTCCTCTGCCGGTTCTTCTGCCTCTCTCTCTCTTTCTCTTGTGTGACTATCATCTATAATAAATGAAAAAAAAACATAAAACTAAAAAACATAAA	.	PASS	PRECISE;SVMETHOD=Snifflesv1.0.12;CHR2=chr1;END=40412733;STD_quant_start=4.219005;STD_quant_stop=6.228965;Kurtosis_quant_start=5.133177;Kurtosis_quant_stop=7.565161;SVTYPE=INS;SUPTYPE=AL;SVLEN=218;STRANDS=+-;STRANDS2=16,14,16,14;RE=30;REF_strand=45,35;Strandbias_pval=0.831501;AF=0.272727	GT:DR:DV	0/0:80:30
chr1	40458951	1773	ATATATATATATATACACACACACACACACACACACACACAC	N	.	PASS	PRECISE;SVMETHOD=Snifflesv1.0.12;CHR2=chr1;END=40458993;STD_quant_start=1.095445;STD_quant_stop=0.774597;Kurtosis_quant_start=-1.544659;Kurtosis_quant_stop=-1.371019;SVTYPE=DEL;SUPTYPE=AL;SVLEN=-42;STRANDS=+-;STRANDS2=31,30,31,30;RE=61;REF_strand=38,36;Strandbias_pval=1;AF=0.451852	GT:DR:DV	0/1:74:61
chr1	40467797	1774	N	GCATGGAGCCTGCTTCTTCCCCTGCCGTTTGTCTCTGCCTTTCTCTCTCTGTGTCTCTCATGAATAAAAAATTTTAAAAAATCTTTTAAAAAAAAAAAACGTTGTACACTAATCAAACTGAGCTACCAGGCGCCTCAAACTATATTCTTTTCCATTCTTCTTTCTTTTTTTTTTTTAAGATTTTATTATTATCATGAGCGGCTCCGAGAGAGCGGAGGTCACAGGCAGAGGGAGAAGCAGGTCTCCC	.	PASS	PRECISE;SVMETHOD=Snifflesv1.0.12;CHR2=chr1;END=40467799;STD_quant_start=2.000000;STD_quant_stop=4.242641;Kurtosis_quant_start=12.167470;Kurtosis_quant_stop=9.495791;SVTYPE=INS;SUPTYPE=AL;SVLEN=253;STRANDS=+-;STRANDS2=39,43,39,43;RE=82;REF_strand=39,46;Strandbias_pval=0.877307;AF=0.491018	GT:DR:DV	0/1:85:82
chr1	40469350	1775	TATTACTGTTATTGATTTGGTGCACCACGAACTGCACCCATACAAGACAGCAGACTTGGTAAATGTTGCTGTGTTCTGACTGCTCCACTGACCAGCCATTCCTCCATCTCCTCTGGCATCCCTTTTCCCTGAGACACAACAATATTGAAATTAGACCAATTAATAACCCTATAATGGCCTCTAAATGTTCAAGTGAGGGACAGCCCTGGTGGCTCAGAGGTTTAGTGCTGCCTTCAGCCCAGGGCCTGATCCTGGAGACCCAGGATCAAGTCCCACATCGGGCTCCCTGCATGGAGCTTACTTCTCCCTCTGTCTGTGTCTCTGTTTCTCTCTGTGTGTCTCTCATGAATAAATAAATAAAAATTTATTTAAAAAAAATGTTGGGTAGCCCTGATGGTGCAGCGGTTTAGTGCCGCCTGCAGCCCGGGGTGTGATCCTGGAGA	N	.	PASS	PRECISE;SVMETHOD=Snifflesv1.0.12;CHR2=chr1;END=40469793;STD_quant_start=2.302831;STD_quant_stop=3.030152;Kurtosis_quant_start=-1.580400;Kurtosis_quant_stop=-0.870323;SVTYPE=DEL;SUPTYPE=AL,SR;SVLEN=-443;STRANDS=+-;STRANDS2=31,35,31,35;RE=66;REF_strand=35,41;Strandbias_pval=1;AF=0.464789	GT:DR:DV	0/1:76:66
chr1	40471568	1776	N	TCGTGAAAACTTCCCCCCTCTTTTTTTTTTTTTTTTTAAGATTTTATTATCCATTTTATGAGCGTCACAGCGAGAGAAGTCAGAGCTACCGCCGCGGGAGAAGCAGCTCCCTGCAGGGAGCCAACGTGCGGATAGCTCCCGGGTGTTCCAGGAGCCTCTACCATGGCGAAGGCGGCGCTAAAACCGCCGATGAGGCCACCCCGGATGCCCTACTCACCCATTCTCGATGCCATTAAGAAATTATAATCCTAGGAAGAGGTTCAAAATAGCACAAATCGGGCGTTTATTGAAGAGCTGATTCTACCCTCATGGCTGATGTTCAGTGGAGAAGATTAATACAGATGTAGTGGCCAACCTCTGAAAAAACTTAATCGATGATGAGTGTCTTCCTTATGGAGATACACAACGTACATATCTAGATGGAATCTACTGCTGGTGAACTACACCACCAAACAATTTTTTTTTTTGTTGCAAAGACTGCTGAAATGCAAAGATTTAGAACATTACATAAACTTAATTGGTTTCTTAATTTATTTTATTTTATTTTTTTAAATCTTTTTTTTAAATTTATTTTAATTATGATAGTCCAGAGAGAGAGAGAGGCGAGACACAGGCAGGGGCGAAGCAGGCTCCCATGCACCAGGAGCCTGATATGGGGGATTCGATCCTGGGTCTCCAGGACGCGCCCGGGCCAAAGGCCGGCACCCAAACGCTGCCACACCAGGGATCCCGAGTTCCTTAATTTAGATGAGAAAACAGTGGCAAGCTTGAGAGGATGTGTCCCATATTCAACGTTCTACTGTCGGTAATGCTACCAAAGTACTTCGCATGCTAAGAGATCATTCATGCACGGAATAGTCAATTGATACCGCATGACCTCACTGCTCTTATTTACGAAAAGTCCCCCTTATGCCACCATTCATCACGTCAGAGCCCTCAACATTGGAGCGCAGACCTCACCAGCAAAAAAGATTATCCCTGCTGAACAGCTTCAGATGAGGGGTTAGCATTTTCCGCAAAAACGTCTTTTAATTAGGTATATGTTCTTTTTAGGATCATCATGCGTATAACACTATCAATAGTCTATAGTTAAGGTTTAAGCATCTATTTATATGCATGGGAAACAAACAACACTCCTTTGACTCACTTTATTTCTAATATTGTTCTAGTTAGTGGTTTGAACTAAACCGCAAATCTTCCAAGTTATTGGCCTTTATTAAAATTCTTACATTTGAATAGTTAATAATACATACACAAGAAAAACAAGTTGGCCAATGATGCCAGAAAAAACTAGGACACCCTCTTGCACTGTTCTGGGAAAGCAAACTGGCACAGCCACTGGGGCTAACGGTATGGAAAATTCCTCAGGATCCCTGGGTGGCTCAAGCAGTTTTAGTGCTGCCTTTAGCCGGTGGCATGATCCTGGAGCCTGGGATCCCGTCCCACATAGGGGCCTCCCTGCATAGAGCCTGATTCTCCCTCTGCCGGTGTCTCTGCCTCTCCTCTCTCGAGTCTCTCATGAATAAATAAAAATAAAATCTTAAAAAGAAAAAAACGAAATTCCTCAAAAAGTTTCAACAATAGAACTACCCTTGGATCCAGTAATTGCACTACTGCCACATTACCCCAAACTACAATAAACACTACTTCAGAAGATCTATGAACCCCTCTGTTTATAGCCGCATTATTTATCATAGCCAAACGGGAAGCAGACCCAACAGCATCTCATCAATAAAACATAAATGATATGCAGTGATAAAGAATATGCCTGAATATAAAGCATCTGCGTGCACCCAAACACCTGGAATATTATTCCGCCATAAAAAAGGCAGCACTCTTGACAACTGCCTACGGACATGATTGGAGCTAAATGAGGCTAAGCGAAATAGTCAGGAAAGACAAATACCATCTGCAGTTTCCCTCACCTGTGTGATTTAAGAACAAAACACAAAAAAAATTTGGGAGCAAAGGTAAACAAGGAGATGAGAGAGGCAAACCCAAGAAAAACAGACCCAATATGATCAACTGTGTACAGAGCG	.	FAIL_NOTPRECISE	IMPRECISE;SVMETHOD=Snifflesv1.0.12;CHR2=chr1;END=40471568;STD_quant_start=0.000000;STD_quant_stop=29.036837;Kurtosis_quant_start=22.406243;Kurtosis_quant_stop=3.065915;SVTYPE=INS;SUPTYPE=AL,SR;SVLEN=2053;STRANDS=+-;STRANDS2=29,29,29,29;RE=58;REF_strand=22,22;Strandbias_pval=1;AF=0.568627	GT:DR:DV	0/1:44:58
chr1	40480150	1777	N	AAGCTGTAGTGTCTTTTTTTTTTTTTTTTTGAAACATTTTTTTGTCCTTTGTAAATGTAATGTTTATGTCATGAATAGTCACAACGGAGAGAGAGAGAGAAGGCAGAGACACGGCAGAGGGAGGAAGCAGGCTCCAAGCAACCGCGGAGCCCGATTGGGATTCGGATCCCGGGTCTCCAGGATCGCGCCTGGGCCAAAGGCAGGCGCAACCGCTTCGCCAACCCAGGGATCC	.	PASS	PRECISE;SVMETHOD=Snifflesv1.0.12;CHR2=chr1;END=40480159;STD_quant_start=0.899735;STD_quant_stop=3.970127;Kurtosis_quant_start=9.987229;Kurtosis_quant_stop=14.812545;SVTYPE=INS;SUPTYPE=AL;SVLEN=224;STRANDS=+-;STRANDS2=15,28,15,28;RE=43;REF_strand=40,54;Strandbias_pval=0.455042;AF=0.313869	GT:DR:DV	0/1:94:43
chr1	40491040	1778	N	CTACCCTTCAGTTTTTTTTATTTTTTTTTTTTATGTTTTTTTTTTAATTTTTTTTATTTATTTAGGATAGTCAACAGAGAGAGAGAGAAGAGGCAAAGAAGACCAGGCAGAGGGAGAGCAGGCCTCCAATGCACCGGGAGCCTGATTGGGATTCGATCTCCGGGTCCTCCAGGAGCGCCACCTGGCCGAGCAGCGCCAAACCCTCTGCGCCACCCAGGGATCC	.	PASS	PRECISE;SVMETHOD=Snifflesv1.0.12;CHR2=chr1;END=40491049;STD_quant_start=5.665686;STD_quant_stop=9.555103;Kurtosis_quant_start=5.294217;Kurtosis_quant_stop=6.399256;SVTYPE=INS;SUPTYPE=AL;SVLEN=223;STRANDS=+-;STRANDS2=6,7,6,7;RE=13;REF_strand=57,43;Strandbias_pval=0.557275;AF=0.115044	GT:DR:DV	0/0:100:13
chr1	40503945	1779	GGACCACCATTAGCCATTATTATAATTATTTAATTTAATTAAGGCCCTTGATCAGTTGCATATTTG	N	.	PASS	PRECISE;SVMETHOD=Snifflesv1.0.12;CHR2=chr1;END=40504008;STD_quant_start=6.180615;STD_quant_stop=6.041523;Kurtosis_quant_start=1.897272;Kurtosis_quant_stop=1.833339;SVTYPE=DEL;SUPTYPE=AL;SVLEN=-63;STRANDS=+-;STRANDS2=9,5,9,5;RE=14;REF_strand=51,33;Strandbias_pval=1;AF=0.142857	GT:DR:DV	0/0:84:14
chr1	40505674	1780	N	TTTTCCTTCTTTTCTTTCCTTTATTTCTTTGCTTTTCTTCTGTGGGATTCTTCTTTTTCTTCTTTTTCTTTCTCTTAATTTCTTCTTTTCTTTTCTTTCTTTTCTTTTCCTTGCTTCCTTTTTCTTTTCTTTCTTTGCGTCCGTTCTTCATTTTCTTATTCA	.	FAIL_NOTPRECISE	IMPRECISE;SVMETHOD=Snifflesv1.0.12;CHR2=chr1;END=40505701;STD_quant_start=18.865312;STD_quant_stop=37.519328;Kurtosis_quant_start=-0.524038;Kurtosis_quant_stop=1.746581;SVTYPE=INS;SUPTYPE=AL;SVLEN=78;STRANDS=+-;STRANDS2=17,0,17,0;RE=16;REF_strand=48,34;Strandbias_pval=0.000463979;AF=0.163265	GT:DR:DV	0/0:82:16
chr1	40523336	1781	N	TTTAAAAAAATTTTATTTTCATTATTATTTTTTTTTATTAAATTTTTCTTATCATGATCGTCACCCAGAGAGAGAGAGAGAGAGCGGCAGCGACATAGGCAGAGGGAACAGCCAGGCTCCATGCCACCGGGAGCCTGACGTGGGATTCGATCCCGGGTTTCCAGGATCGCGACCCTGGGTCAGAGGCAGGCGGCTAACCGCTGCCACCCCAGGGATCCCTCCGTGGGGTCCAG	.	PASS	PRECISE;SVMETHOD=Snifflesv1.0.12;CHR2=chr1;END=40523339;STD_quant_start=6.228965;STD_quant_stop=9.884331;Kurtosis_quant_start=0.007512;Kurtosis_quant_stop=2.074702;SVTYPE=INS;SUPTYPE=AL;SVLEN=213;STRANDS=+-;STRANDS2=7,9,7,9;RE=16;REF_strand=47,41;Strandbias_pval=0.589355;AF=0.153846	GT:DR:DV	0/0:88:16
chr1	40528128	1782	CTGTATACATCCGATTTTTTTTTCTTTTTTTTAAATTTATTTATTCATGATAGTCACACGGAGAGAGAGAGAGGCAGAGACACAGGCAGAGGGAGAAGCAGGCTCCAAGCACCGGGAGCCTGATGTGGGATTCGATCCCGAGTCTCCAGGATCACGCCCTGGGCCAAAGGCAGGCGCCAAACCGCTGTGCCACCCAGGGATC	N	.	PASS	PRECISE;SVMETHOD=Snifflesv1.0.12;CHR2=chr1;END=40528331;STD_quant_start=3.784749;STD_quant_stop=3.110575;Kurtosis_quant_start=15.298924;Kurtosis_quant_stop=-1.872555;SVTYPE=DEL;SUPTYPE=AL;SVLEN=-203;STRANDS=+-;STRANDS2=38,37,38,37;RE=75;REF_strand=46,49;Strandbias_pval=0.877318;AF=0.441176	GT:DR:DV	0/1:95:75
chr1	40554034	1783	GTTTCTGGTACCTTTATTTATTTTTTTTATTTTTTATTTTTTATTTTT	N	.	PASS	PRECISE;SVMETHOD=Snifflesv1.0.12;CHR2=chr1;END=40554081;STD_quant_start=2.000000;STD_quant_stop=1.702939;Kurtosis_quant_start=0.237632;Kurtosis_quant_stop=1.027265;SVTYPE=DEL;SUPTYPE=AL;SVLEN=-47;STRANDS=+-;STRANDS2=5,8,5,8;RE=13;REF_strand=51,51;Strandbias_pval=0.559412;AF=0.113043	GT:DR:DV	0/0:102:13
chr1	40568868	1784	AACCACCCATCTTTTTTTTTTTTTTTTTAAATTTTTATTTATTTATGATAGTCACACACACACAGAGAGAGAGAGAGGCAGAGACATAGGCAGAGGGAGAAGCAGGCTCCATGCACCGGGAGCCCGACGTGGGATTCGATCCTGGGTCTCCAGGATCGCGCCCTGGGCCAAAGGCAGGCGCCAAACCGCTGCGCCACCCAGGGATCCC	N	.	PASS	PRECISE;SVMETHOD=Snifflesv1.0.12;CHR2=chr1;END=40569077;STD_quant_start=1.386750;STD_quant_stop=1.687055;Kurtosis_quant_start=-1.524277;Kurtosis_quant_stop=-1.561239;SVTYPE=DEL;SUPTYPE=AL;SVLEN=-209;STRANDS=+-;STRANDS2=12,14,12,14;RE=26;REF_strand=45,47;Strandbias_pval=0.827854;AF=0.220339	GT:DR:DV	0/0:92:26
chr1	40574992	1785	N	ATTCCCTGCTTTTCTTTACTCTTTGCCCGCTTTTTTCTTTCTTTTTGCTCCCTCCTGCTCCCTCCCTCTCCCC	.	FAIL_NOTPRECISE	IMPRECISE;SVMETHOD=Snifflesv1.0.12;CHR2=chr1;END=40575008;STD_quant_start=28.801042;STD_quant_stop=47.044660;Kurtosis_quant_start=-0.405613;Kurtosis_quant_stop=-0.396603;SVTYPE=INS;SUPTYPE=AL;SVLEN=80;STRANDS=+-;STRANDS2=13,1,13,1;RE=14;REF_strand=42,38;Strandbias_pval=0.0063801;AF=0.148936	GT:DR:DV	0/0:80:14
chr1	40586528	1786	N	TGCATGGAGCCTGCTTCTCTCTGCCGGGTCTCTGCCATCTCTCTCTCTCTCTCTGTGGTATCTCATGAATAAATAAATATTTAAAAAAAAAGAGAATGCTGTTTGGGAGCCTCAAAAAGAGAGGACTTTCTAATGAGCCTGTGTACAGGGAATAAACACACGTGCTATTGCCAATGGTTCATGTGCCTATTGAGAAGATGAGTCCCACTTTTTTTGTTGTTGGTGTTTTGTTAAAGACTATTTGAAGAGAGAGAAAGGAGAGAGTCGGGGAGGCTCAAGGGAGGGAAAGAGAGCCTCTACCCAGACTCGTTCTAAGGGCAGAACTGGATGAGGGGCTTGATCCCATGACCCAGAGATCCTGAGCCAAAATCAGGGTTGCAATGACTAACCGATTGCACCACACAGGCACGTCAGGCGAGGCCATTTTTTATAGTCAGTTAAACAATGAAGACTAAAGAACAGATTTAAATAAGCATAAAAGCAACTTGGCCTAAGATAAATTTGTTCTGCAGTTTCCGTTCCATATCTCGGAGCAAAGCCCATGTGTCGGTCTTTATTCTGCTTCTATTCAGGTAAAAGGAGAGATAGTATTGACAATTTCATTACTAATTAGCCATTTTTACGAGTGTTACAGAAACTTTCTTTTTTGTTCTGGAAGTTTTCATTGCTTTTCCCACACAATGGGTTGCCACTTTATAATTCTGGAAAGCAACTTATAAACTCATGGTAAATCAATTATGTTAGCAACGATTCGGATGAAAAGTTATATTTTAAAATACTTTTTATAAGTAAACAAAATATAACCTATATGATATAACAAAATGAAGTGCGATAAATATTTTAAGCCCTTAAAGTTTAGTAATCTCAAAAGAACTTAAGATGGAAAAAAATCAGGCAAATTCTGAAATATCCCACATATTACAAACTAATACTGCCACTCAGGGAAGAGTGATAACAATCATTTTTAATATTTTATATTTTCTTTAAGAGTGTAACTTGTACGAGAAATGAGTATTATGAAACCAAGTGAAATCCTCATATCCTCTACATTAATCATTTTGTAAATTGAACCAGAGCTATAATTATTCTCCTATTTGTTTCCAATCTGGGCAAATTATGACTGCCATATGGATTTTAAATAGTTAGAGCTTATCTACTAAGAAACAACTCCTTAAAAGAACAGACAAGTGACCACAACAAGAGGAAAGGAAAAGTGTGCTATCATTTAAAAAATAGTTCACTTGCTGGGGCCTTGGCTGGCTACCAGTTGTACACATGGGACTCTTGAGTCAAGAGTTGTCCATTGTGAGTTCAAGCCTCAGGTTATGTGTGCGGATAACCTAAAAATAAAATCGTTAGGGGTGCCTGGTGGCTCACTGGAGTGCACATCTGACTCTTGAGTTTTGGGCTCCGGCATGAATCTCAGGGTTGTGAGACGGAGGCCGCATGGGGCGCTACACAGAGCACGGAGGCTGCTGAGATTCACTCTCTCCCCTACTGTCCCCTTCCCCCCAATCCTCACTCGCTCTCAAAAAAAAATCTTTTTGGGATCCCTGGGTGGCGCAGTGGGTTTAGCGGCCTACCTTTGGGCCCAGGGCGCGATTCCTGGAGACCCGGGATCGAATCCATCATCGGGCTCCAGTA	.	FAIL_NOTPRECISE	IMPRECISE;SVMETHOD=Snifflesv1.0.12;CHR2=chr1;END=40586546;STD_quant_start=34.041152;STD_quant_stop=67.343894;Kurtosis_quant_start=1.893506;Kurtosis_quant_stop=1.651582;SVTYPE=INS;SUPTYPE=AL;SVLEN=1644;STRANDS=+-;STRANDS2=5,6,5,6;RE=11;REF_strand=43,50;Strandbias_pval=1;AF=0.105769	GT:DR:DV	0/0:93:11
chr1	40590134	1787	N	GGCCGAGTCTGCCGGGGTCCTGCCGTGGTCGCCGCGGTCTGCTCGGGGGTCTGCCGGGGTGCT	.	PASS	PRECISE;SVMETHOD=Snifflesv1.0.12;CHR2=chr1;END=40590134;STD_quant_start=4.221159;STD_quant_stop=3.118858;Kurtosis_quant_start=-1.991210;Kurtosis_quant_stop=-1.843566;SVTYPE=INS;SUPTYPE=AL;SVLEN=63;STRANDS=+-;STRANDS2=13,9,13,9;RE=22;REF_strand=41,56;Strandbias_pval=0.164096;AF=0.184874	GT:DR:DV	0/0:97:22
chr1	40590528	1788	N	CCGCCGCCCGGCCCGGGCAGCCATCCCGGGGGCCGCCGCCCGCGCGCAGCTCCAGCTCCAGCTCCTCCTGCGGACCGCTACCTGCTGCAGCCTGCCGGCGGAACCCGCCAGCAATGCTCCCCCCCGAGAGCTGCGGCGTGCAGCTAGGACAGAGGCGCGGAGGGCGATGCGGGCCGCCGGCCGCTCGGGCAGCCACAGGGCAAGCAGCAGCAGCCCGCGCAGCGCCCGGTGCCTCGCCGAGCCCTCGCCCTCCCGGGTGGCGAAGACCATGAGCGAGCCGGCGCTGAGGCGGCGAGCCGAGCGGGGCCGCAGAAGCGCGAGGGGGGCGGGCGGGCGGGCGGCGCCGGCCCCCGGGCCCCTCGGCGCGGCCGCCGGCGGCCACTAGGCCCTGGCGCCTCACATCGCGGCCTCCGCGGGGCCCGGCGCAGACCCCCGAGCAGCGGGCCGCGCGGGTCCG	.	FAIL_NOTPRECISE	IMPRECISE;SVMETHOD=Snifflesv1.0.12;CHR2=chr1;END=40590529;STD_quant_start=0.397360;STD_quant_stop=15.904319;Kurtosis_quant_start=2.642056;Kurtosis_quant_stop=1.631648;SVTYPE=INS;SUPTYPE=AL,SR;SVLEN=894;STRANDS=+-;STRANDS2=16,23,16,23;RE=39;REF_strand=1,5;Strandbias_pval=0.384623;AF=0.866667	GT:DR:DV	1/1:6:39
chr1	40631502	1789	N	<DEL>	.	PASS	PRECISE;SVMETHOD=Snifflesv1.0.12;CHR2=chr1;END=40632161;STD_quant_start=0.277350;STD_quant_stop=0.554700;Kurtosis_quant_start=2.152361;Kurtosis_quant_stop=0.099993;SVTYPE=DEL;SUPTYPE=SR;SVLEN=-659;STRANDS=+-;STRANDS2=11,16,11,16;RE=27;REF_strand=0,0;Strandbias_pval=1;AF=1	GT:DR:DV	1/1:0:27
chr1	40631502	1790	N	TTTTTGTCTTTGGCTGAGTAATATTGTAAGGGGCCTTGTTTTTGAGAGCGGCGAGCTCCGGGGCCCTGGTGCACCTGACTGAGGCCACGCCGCAGTTCCACTTGTGGGCTGCCCGACTTGGGGGCAACCGCGGCGCTGCGGCGCTGGTAGCGTTGTAGCACGTCGCGGGGCAGGCGGAGATGGGGCGATGGGGCTCCTGCAGCAACGCGCAGTCCGCGCTCAAATCTGCGGCTGGCAGCGCTGGCCTCCGGGCGACGCAGGCAGAGACCTCGCTGAAGAGTCATTGGTCACTGAGCACGATCCGTCCCGGTGGAGCCGGGCAAGAGCTAGGACCTGTGCTGGCCGGTCGCTAAGAGCCGCTGGGCGCCCGCGGGCAGCGCCGGCCCCGCACGGCCGGACCCGAGGCCCCGCGCAGCGGGCCCCGTCTGGGGAGTGCGGGCCGCGGCAGCGGGAAGCCCTCCCAGGGCGTCCCCCAGCAAGGGCGGCGTGCGGCTTTTGTGGCGCCTTCGGGCTCCTGGTTCGCTCGCAGTAGCTGGCCCCCGCGGGGGGCGGCAGGCGCAGCGACAGGTTAGAGTCCGGCAAGGGGTTTCGGGGAACCTGGGGCGGGGGGTGGGGGGAGGAGGAGGGGGGATGGAGGGGTGGGGTGGAGTGGGAAGGGGGGTTCAGCCGCGCGTTCCGAGGGACCCGCGCGCAGGTCAGGCTCCCCTCACGTCGGCTCGCGCGGCCGCGGGCGCTCGTCGCCCTCGGACGTGCCTGAAAGAGGCATACTTTGGGCGCCAAGTCCGGCCTAGGCTCTGGGCGGGCTGCTGGGCCCGGGGGTAGGGACAGGGCCGGCCGCTGGATGGTCCATCGCTGCGCCCCCGGGGGCCGCCCTCCTTCGTCCTCGGGAGCCCGAGCCCGAGCCCCGAGGTTCCGCACAGGCTGGGGGCATGACCCGTGGCGGGTGGCGCAGGGCGCGGTCGGCCCAATTCAGGCCGTGACCCCGCCGACTGCTGCGCC	.	FAIL_NOTPRECISE	IMPRECISE;SVMETHOD=Snifflesv1.0.12;CHR2=chr1;END=40631502;STD_quant_start=4.939636;STD_quant_stop=186.693867;Kurtosis_quant_start=0.008332;Kurtosis_quant_stop=-0.217197;SVTYPE=INS;SUPTYPE=AL,SR;SVLEN=999;STRANDS=+-;STRANDS2=7,8,7,8;RE=15;REF_strand=0,0;Strandbias_pval=1;AF=1	GT:DR:DV	1/1:0:15
chr1	40660893	1791	TTTCTTTCTTTCTTTCTTTCTTTCTTTCTTTCTTTCTTTTCTTTCTTTCTTTCTTTCT	N	.	FAIL_NOTPRECISE	IMPRECISE;SVMETHOD=Snifflesv1.0.12;CHR2=chr1;END=40660945;STD_quant_start=15.638780;STD_quant_stop=14.185841;Kurtosis_quant_start=-2.109516;Kurtosis_quant_stop=-2.063439;SVTYPE=DEL;SUPTYPE=AL;SVLEN=-52;STRANDS=+-;STRANDS2=11,32,11,32;RE=43;REF_strand=25,40;Strandbias_pval=0.211949;AF=0.398148	GT:DR:DV	0/1:65:43
chr1	40665388	1792	AAAAAACAACAGACAGGGATCCCTGGGTGGCGCAGCGGTTTGGCGCCTGCCTTTGGCCCAGGGCGCGATCCTGGAGACCCGGGATCGAATCCCACATCGGGCTCCTGGTGCATGGAGCCTGCTTCTCTCTCTGCCTGTGTCTCTGCCTCTCTCTCTCTCTCTGTCTGTGACTTAAATAAATAAATAATAAATAAAATATTTAAAAAAAAAAAAAAAA	N	.	PASS	PRECISE;SVMETHOD=Snifflesv1.0.12;CHR2=chr1;END=40665606;STD_quant_start=0.433013;STD_quant_stop=1.060660;Kurtosis_quant_start=-1.223767;Kurtosis_quant_stop=4.439003;SVTYPE=DEL;SUPTYPE=AL;SVLEN=-218;STRANDS=+-;STRANDS2=15,18,15,18;RE=33;REF_strand=33,47;Strandbias_pval=0.682181;AF=0.292035	GT:DR:DV	0/0:80:33
chr1	40671274	1793	ACTATTTTTTTTTAAATTTTATTTATTTATGATAGTCACATAGAGAGAGAGAGAGAGAGAGAGAGAGGCAGAGACATAGGCAGAGGGAGAAGCAGGCTCCATGCACCGGGAGCCTGACGTGGGATTCGATCCGGGGTCTCCAGGATCGCGCCCTGGGCCAAATGCAGGCGCCAAACCGCTGCGCCACCCAGGGATCCCAAATTAT	N	.	PASS	PRECISE;SVMETHOD=Snifflesv1.0.12;CHR2=chr1;END=40671491;STD_quant_start=3.280961;STD_quant_stop=6.263808;Kurtosis_quant_start=2.572840;Kurtosis_quant_stop=-1.377351;SVTYPE=DEL;SUPTYPE=AL;SVLEN=-217;STRANDS=+-;STRANDS2=13,22,13,22;RE=35;REF_strand=37,48;Strandbias_pval=0.548123;AF=0.291667	GT:DR:DV	0/0:85:35
chr1	40686023	1794	AAGAGCCAGTCATAAAAAAAAAAAAAAAAAAAAAAAAAAAAAAAAA	N	.	PASS	PRECISE;SVMETHOD=Snifflesv1.0.12;CHR2=chr1;END=40686074;STD_quant_start=4.252450;STD_quant_stop=1.870829;Kurtosis_quant_start=-1.811197;Kurtosis_quant_stop=-1.740880;SVTYPE=DEL;SUPTYPE=AL;SVLEN=-51;STRANDS=+-;STRANDS2=15,9,15,9;RE=24;REF_strand=55,42;Strandbias_pval=0.651241;AF=0.198347	GT:DR:DV	0/0:97:24
chr1	40743037	1795	AATTTAATTTAATTTAATTTAATTTAATTTAA	N	.	PASS	PRECISE;SVMETHOD=Snifflesv1.0.12;CHR2=chr1;END=40743068;STD_quant_start=7.622336;STD_quant_stop=7.641989;Kurtosis_quant_start=-1.636253;Kurtosis_quant_stop=-1.628218;SVTYPE=DEL;SUPTYPE=AL;SVLEN=-31;STRANDS=+-;STRANDS2=5,6,5,6;RE=11;REF_strand=52,47;Strandbias_pval=0.755746;AF=0.1	GT:DR:DV	0/0:99:11
chr1	40745737	1796	GAAGATTCTAGAAAGCTGAGAAATCAGCTAGCCTGGGGTAAG	N	.	PASS	PRECISE;SVMETHOD=Snifflesv1.0.12;CHR2=chr1;END=40745779;STD_quant_start=0.000000;STD_quant_stop=0.000000;Kurtosis_quant_start=6.122994;Kurtosis_quant_stop=0.255584;SVTYPE=DEL;SUPTYPE=AL;SVLEN=-42;STRANDS=+-;STRANDS2=45,36,45,36;RE=81;REF_strand=57,44;Strandbias_pval=1;AF=0.445055	GT:DR:DV	0/1:101:81
chr1	40750378	1797	TACAATGGAATATTACTCAACCACAAAAAGAATGAAATTTTGCCATTTGCCATGGACCCAGAGAGTGTTATGCTAAGTGAAATAAGTCAGAGAAAGACAAATACCCTGGGGATTTCATTTATATGTAGAATCTGAAAAACACAATAAATGGACAATAATGAAGGGCCATAAGAGATTCATAAATACAGAGAAACAGTGCAGTGGTTTGCCTAAAGCAAAGGTAAGGGATGGGGGAAGGGGGTGGAGAATATGGGGTCAAATATAGGGTAAAGGGGGGAGCCAAAAGGNNNNNNNNNNGATTATAATAGCCAAGATATGGCAGCAGCCTGTGTCCATTGGTAGTTGAATGGATGAAGAAGATGTGGTATTTAT	N	.	FAIL_NOTPRECISE	IMPRECISE;SVMETHOD=Snifflesv1.0.12;CHR2=chr1;END=40750740;STD_quant_start=36.433938;STD_quant_stop=31.988279;Kurtosis_quant_start=-1.558885;Kurtosis_quant_stop=-1.484270;SVTYPE=DEL;SUPTYPE=AL;SVLEN=-362;STRANDS=+-;STRANDS2=49,40,49,40;RE=89;REF_strand=58,43;Strandbias_pval=0.770877;AF=0.468421	GT:DR:DV	0/1:101:89
chr1	40776605	1798	N	TTTTTATTTTTTATATATTTTTTTTATTTTTTTTTTTTTTTTGTTTGTTTTTTTTTTTTCCATAATTTCAGTTTAAA	.	PASS	PRECISE;SVMETHOD=Snifflesv1.0.12;CHR2=chr1;END=40776608;STD_quant_start=3.444803;STD_quant_stop=4.739902;Kurtosis_quant_start=11.128238;Kurtosis_quant_stop=11.078526;SVTYPE=INS;SUPTYPE=AL;SVLEN=39;STRANDS=+-;STRANDS2=37,23,37,23;RE=60;REF_strand=62,44;Strandbias_pval=0.743381;AF=0.361446	GT:DR:DV	0/1:106:60
chr1	40813905	1799	N	GATACAACTGTGAGTTACAGCCCCCAAGTGCTTGAGGAAT	.	PASS	PRECISE;SVMETHOD=Snifflesv1.0.12;CHR2=chr1;END=40813908;STD_quant_start=0.000000;STD_quant_stop=1.632993;Kurtosis_quant_start=11.092763;Kurtosis_quant_stop=14.096503;SVTYPE=INS;SUPTYPE=AL;SVLEN=38;STRANDS=+-;STRANDS2=32,16,32,16;RE=48;REF_strand=46,40;Strandbias_pval=0.148915;AF=0.358209	GT:DR:DV	0/1:86:48
chr1	40819455	1800	N	AAAGACAGAAATCAGACAGCTGAATGTACAA	.	PASS	PRECISE;SVMETHOD=Snifflesv1.0.12;CHR2=chr1;END=40819457;STD_quant_start=0.547723;STD_quant_stop=1.516575;Kurtosis_quant_start=0.021607;Kurtosis_quant_stop=-0.135847;SVTYPE=INS;SUPTYPE=AL;SVLEN=31;STRANDS=+-;STRANDS2=9,8,9,8;RE=17;REF_strand=45,39;Strandbias_pval=1;AF=0.168317	GT:DR:DV	0/0:84:17
chr1	40927719	1801	CCCCTCCCTCCATTTGCGCGCGCTCTCTCTCTCTCT	N	.	PASS	PRECISE;SVMETHOD=Snifflesv1.0.12;CHR2=chr1;END=40927754;STD_quant_start=2.761340;STD_quant_stop=2.573908;Kurtosis_quant_start=-1.514602;Kurtosis_quant_stop=-1.474695;SVTYPE=DEL;SUPTYPE=AL;SVLEN=-35;STRANDS=+-;STRANDS2=24,24,24,24;RE=48;REF_strand=58,55;Strandbias_pval=1;AF=0.298137	GT:DR:DV	0/0:113:48
chr1	40955402	1802	N	AAAGGGTCCGTCGCGCAACTACACAAGTCTATTGGGTTGAGAACAAGGCCCCGGCTCCGGCTCCTTCCATAACACCAACCTGAGAGGAAACTGTGGCAATAGGAGATCACCGATCTGAGGAGTTAGTAAACAAATGGAGACAATTCTTGGTGGGACTAAAAGCCAAAAGCCAGGTCAGGTCCAGCATGGTGTAAGTTGAGAGGGAGTGTGGATGCCTTCCCAGGGCTCGGAGTTACACAGATTTCCATGAGGTGAGCATTTTGGGGGCAATTTTTTGCCATGTTGTCTTTCTTCTCCTCCCATTCTGCTCGAATCTCAGAAACCACCCAACACAAGAAAAGCAAACAGCGTGACTATTAAATATTCCCCGATTAAGCTTGAGCATACGTAAGCTCTAACAGCCTGCGATCTCACTTTCTACTCCACTTCAGCAACCAACTCCCTGGCCACCTCTTCGACCCTAACATTGCTATTTCACCTCATCACCTCCGCAATCTCAGTTTCCAGGCGCCCTGCCGTCTGGCCCAACCAATTCCTATCCTCACACTATTACCACTTAGCCGACCATTCTTTAGCTGTATCAGGATCTACCATCCATTGTCTTTGCCCCATTTTCTAGGCTACCTCAAATTTCTCATTCTCGTGGTCCCCCGAAAAAGGTTCCCATATCGCCTCATCCACAATCAGCCCTTCTTATCCTTCAAAACACCTTCACCCTTCTCTCTATAGCTTCCTCCCCTGGAAAATAACCCCAACTTGATGAATCCCCACCCCACTTCTCTAGCTGCCACCCAAGGTAGATTACTTGACTGGCGAACATTATTCAACACCTGCCTCGCAGTTTGCCATTTTTATTTCCTGAGAACATTCAGTCTTGACTCTCCTAGATAACCATACACTGACCCATTGAACAAACCATGGGTTGACCTGGGTGGGTTCCTCTTATAGTAGATCTTTTTTTTAATAAATAACAGACAGCTACTTTAAATAATTTTCTTTCCTTATGAGTTTCTTAATAAACATTTTTTTCTAGCTTCCTTTATTGTAGGGAATGTAGCATATAATGCATATCACTTACAAAATATGTGTAATCAAAAATATTTATGTATCAAGAAGCCCTTTGATCAACAGTAGGTATTAGTAATTAAGTTCTGGAGGGAGTACAAAGTGATACCAGCGGATGTCAACTGCACAGGGAAGGGGTCAGTCCGCACCCAAAACCTCCCTGCTGTTAAAGGGTCGATTGTACTCACACCCTTCTCCTTGCTCCCTGGAATCCAGCAGTTCCTTTGCCTCCCAGTTGGGAGACGATGTTTTTTATTTGAGATAGCACCCTTATCTTCCCACTTGCCAAAATATCCCAATCTATCCAGGCCTTCTGCCTTCTTCGCATTCATGGGGACACTACCCTGTCCCGCTGAGGCCAGCTTTCTTCCTGCTGGGTTCCTCAGAAGGCGACCCTGAGATGAGGATTTGTGTGACAACAATTTGTTCAATACTCCCAGGAGGACACTATGTTAGTAAGGGGTGAAGCAGACCCGGGAAAAACACAGGTGCAGTTTCGGCAAACATCCCTCAGAGGCATGGTTTGACCTGCAGAACTCTGGAGTGTCCACTACAGCTTATATTTGTTCTGCTAAAAAGCCCGGAGCTGGGCTCTCACATCCCTGCATTTATCAGCCACTGGCCAAGGGACTGCCCAGGGTTGCAAGCTCCTCGGTATTTACAGCAGTGGGACTCCCATAGCCCAGGGGCAGGTCATGCAGACGCAGGGTAGGTGCAGGCCTTTGGAAGCAACAGCATGCTGATACAAAGAATACATTTTATTCCTGAAGCTGCTGGAGTTGATCAGACCCAACCACAAAAACTGAAAAAAGGGATGGGGGGTGGGTTTGGGGACAGGGGCAGTTGTTCATCATCAAACGAGTCAGGACAGAAACTCGTTGAGAAGATGGGATTTGAACAGATGGGACTGAAGACTTAGCGAAGCGCTAATAGGCCCCAAGCTAAGGAATCTGTGGAGCCACAAGCCTACTGAGGCAGCGACCCCTCATCTGCAGATTCTAGCCAGCAGCATTTCCTGCCTGTGTAGCTGGTAAAGTGAGCGAAGGAAAGATAAGTCGGAATGATTTTCTGCGAGGTTGAGGGACCCATCCGCCAGGTAAAGTAGGACCTGTCGGATAAGCATTTTGCACTGGGGTAGACTGCAGAGCTCTGGGGGGACTTTAAACAGAGGACTGGACTAGATCTGATGCATATTGCCTTTCCTTACTCTCCATTCCCTTACCTGCCTTATTTATATATTGTGATTGATAGATTAGCATTAACCACTTTTTTTTTTTAAGATTTTAATTTATTTCTCGAGAGACACACAGAGGGAGAGGGGAAAGCAGAGACACCAGAGAGGGAGAGCAGGCCCATGCAGGAGCCTGATGTGGGACTCAATCCCAGGTCTCCCGAATCACTCCTTGGCCGAGGCATGCACTAACCTGCTGAGCCACCCGGGATCCCCAGCACTTACCCATTTCTTACAATCTATTTTATATTTGTGCCTTGCTTATTTATTTTGATTCTGTGTAGGATCCATGCTCCCAAGGGAGGGGCTTTCTAAATGATTACATGGTGAACCCTGTTCGATGGAATCAGTAACTAGTGGGCTGGAAGTTCTTTTCCCTTTGTGTAGGAAACAATGGAGCCCAATGACACCCAACCCCCGGTGCTCTCCAAAGTACTTGTCTTGATAGGTATATTTTTTAATGAACAGTTGTCTTTAAAGGAGAAATTGTCTTCCTTGGGACAGGGCTTGGTAGCTGGATCTGCAAACATTTTCTTTCTTTCTTTATTCTTCTTCTTTCTTTCTTTCTTTCTTTCTTTCTTTCTTTTTTCCGATTTTATTTATTATTCATGGAAAGACACAGCGGAGAGAGAGGCGAGACACCAG	.	FAIL_NOTPRECISE	IMPRECISE;SVMETHOD=Snifflesv1.0.12;CHR2=chr1;END=40955407;STD_quant_start=0.641689;STD_quant_stop=247.733194;Kurtosis_quant_start=4.214477;Kurtosis_quant_stop=-1.924987;SVTYPE=INS;SUPTYPE=AL,SR;SVLEN=2949;STRANDS=+-;STRANDS2=37,32,37,32;RE=69;REF_strand=31,26;Strandbias_pval=1;AF=0.547619	GT:DR:DV	0/1:57:69
chr1	40965347	1803	CTGTTTTCTTTTTTTTTTTTTTTTTTTTTTAGAAAAC	N	.	PASS	PRECISE;SVMETHOD=Snifflesv1.0.12;CHR2=chr1;END=40965390;STD_quant_start=2.610520;STD_quant_stop=1.784709;Kurtosis_quant_start=-1.928080;Kurtosis_quant_stop=-1.949147;SVTYPE=DEL;SUPTYPE=AL;SVLEN=-43;STRANDS=+-;STRANDS2=22,33,22,33;RE=55;REF_strand=40,42;Strandbias_pval=0.38185;AF=0.40146	GT:DR:DV	0/1:82:55
chr1	40990279	1804	TGGTCTCTCAGTTCTCTCCCACCACTTCACCTGTCTGAAC	N	.	PASS	PRECISE;SVMETHOD=Snifflesv1.0.12;CHR2=chr1;END=40990320;STD_quant_start=4.460942;STD_quant_stop=4.183300;Kurtosis_quant_start=-1.878051;Kurtosis_quant_stop=-1.663653;SVTYPE=DEL;SUPTYPE=AL;SVLEN=-41;STRANDS=+-;STRANDS2=9,11,9,11;RE=20;REF_strand=51,53;Strandbias_pval=0.810011;AF=0.16129	GT:DR:DV	0/0:104:20
chr1	41037932	1805	N	AGGAAACAACATGAGAAAAAAAAAAAAAAAAAAA	.	PASS	PRECISE;SVMETHOD=Snifflesv1.0.12;CHR2=chr1;END=41037933;STD_quant_start=2.198484;STD_quant_stop=3.183290;Kurtosis_quant_start=-1.484416;Kurtosis_quant_stop=1.691745;SVTYPE=INS;SUPTYPE=AL;SVLEN=34;STRANDS=+-;STRANDS2=33,28,33,28;RE=61;REF_strand=46,34;Strandbias_pval=0.733652;AF=0.432624	GT:DR:DV	0/1:80:61
chr1	41045028	1806	N	GTTTTTTTTCATTTTTTTTTTTTTTTTTTTTTTTTTTTTTTTCTTTTTTTTTTTTTTTTTTTTTTTTTTTGTGTTTTTTTTTTTTTTTTATTTTTCTTTTTTGTTTGTTTTTTTTTTTTTTTTTTCTGTTTTTTTTTTTTTTTTTTCTTTTCTTTTCTTTTTTTCTTGTTTTTCCCTCTTTTTTTCGCT	.	FAIL_NOTPRECISE	IMPRECISE;SVMETHOD=Snifflesv1.0.12;CHR2=chr1;END=41045143;STD_quant_start=45.532406;STD_quant_stop=59.957485;Kurtosis_quant_start=-1.660272;Kurtosis_quant_stop=0.086750;SVTYPE=INS;SUPTYPE=AL;SVLEN=68;STRANDS=+-;STRANDS2=14,4,14,4;RE=18;REF_strand=39,29;Strandbias_pval=0.172609;AF=0.209302	GT:DR:DV	0/0:68:18
chr1	41046311	1807	N	AAGAGAAGAGGAAGAGAATGAGAAGAGAAGAGAAGAAAGAGAAGAGAAGA	.	FAIL_NOTPRECISE	IMPRECISE;SVMETHOD=Snifflesv1.0.12;CHR2=chr1;END=41046323;STD_quant_start=10.305338;STD_quant_stop=17.207556;Kurtosis_quant_start=-0.731063;Kurtosis_quant_stop=1.572881;SVTYPE=INS;SUPTYPE=AL;SVLEN=60;STRANDS=+-;STRANDS2=5,13,5,13;RE=18;REF_strand=29,26;Strandbias_pval=0.101645;AF=0.246575	GT:DR:DV	0/0:55:18
chr1	41074365	1808	N	<DEL/INV>	.	PASS	PRECISE;SVMETHOD=Snifflesv1.0.12;CHR2=chr1;END=41074477;STD_quant_start=0.000000;STD_quant_stop=0.000000;Kurtosis_quant_start=1.020145;Kurtosis_quant_stop=5.438092;SVTYPE=DEL/INV;SUPTYPE=NR;SVLEN=-112;STRANDS=+-;STRANDS2=43,45,42,46;RE=87;REF_strand=46,52;Strandbias_pval=0.883246;AF=0.47027	GT:DR:DV	0/1:98:87
chr1	41092925	1809	N	TTTTTTTTTTTTTTTTTGATTTTTTTCTTTCTTTTTTTTTTTTGTTTGTTTTTTTCTTTATTGGTGTTTCAATTTCTCCCATACAGAATACCACCCAGTGCACGTCACCCATTCACTCCCACCCCCCGCCCTCTTCCCCCTCCCACCCCTAGTTCGTTTGCCCAGATTAGCCAGTCTTTACGTTCTGTCTCCCTTTCTGATATTTCCCACACATTTCTTCTCCCCTTCCCTATTTTCTCCTTTCACTATTTATTCTATTCCCAAATGAATGAGAACATATAATGTTTGTCCTTCCCGACGACTTCCTTCATCCAGCA	.	FAIL_NOTPRECISE	IMPRECISE;SVMETHOD=Snifflesv1.0.12;CHR2=chr1;END=41092942;STD_quant_start=0.250000;STD_quant_stop=10.505951;Kurtosis_quant_start=3.267397;Kurtosis_quant_stop=6.531421;SVTYPE=INS;SUPTYPE=AL;SVLEN=311;STRANDS=+-;STRANDS2=18,14,18,14;RE=32;REF_strand=46,57;Strandbias_pval=0.311979;AF=0.237037	GT:DR:DV	0/0:103:32
chr1	41180205	1810	N	TCTGTCTTCTTTCTTTCTTCTTCTTTCTTTGAGACGTGA	.	STRANDBIAS	PRECISE;SVMETHOD=Snifflesv1.0.12;CHR2=chr1;END=41180205;STD_quant_start=5.169843;STD_quant_stop=5.477226;Kurtosis_quant_start=3.357542;Kurtosis_quant_stop=2.511676;SVTYPE=INS;SUPTYPE=AL;SVLEN=48;STRANDS=+-;STRANDS2=20,2,20,2;RE=22;REF_strand=55,60;Strandbias_pval=0.000129238;AF=0.160584	GT:DR:DV	0/0:115:22
chr1	41180384	1811	N	TGGCTTCTAGATTTTTTTCTTCCTTATTTGGTGTTTCAATTTCTAATAACATACAGAATAACCCCCCGGTGCCCGTCACCCATTTCACTCCCACCCCCCGCCCTCCTCCCTTCAAACATCCCCTAGTTCGTTCACAGAGTAGCAGTCTTTAGTTCTGCTTCCCTTTCTGATATTTCCCACACATTTTCTCCCCCTTCCCTTATCTCACTTACACTATATTTATATTCCCCCAAAGGAATGCGAAAAACATCTAAGTTGTCCTTCTCCGACTGGCTTAATTCCACTCAGCCATTAATACCCTCCATTTCCTCCACGTTGAAGCAAATTGGT	.	PASS	PRECISE;SVMETHOD=Snifflesv1.0.12;CHR2=chr1;END=41180387;STD_quant_start=1.800673;STD_quant_stop=5.262791;Kurtosis_quant_start=-1.712900;Kurtosis_quant_stop=13.037971;SVTYPE=INS;SUPTYPE=AL,SR;SVLEN=329;STRANDS=+-;STRANDS2=31,36,31,36;RE=67;REF_strand=53,62;Strandbias_pval=1;AF=0.368132	GT:DR:DV	0/1:115:67
chr1	41183713	1812	N	TCCCTGTCCGGGTTTTTTTTTTGTTGTTGTTTGTTTTTTCTAATTTATTATTCATATAGTCACACGCAGCGGAGAAGAGAGCGAGCAGAGAGGAGGCAGAGCACACAGCAGAGGAGAGAAGCCAGCTCCACGCCCCGGAGCTCGCATGTGCGGATTCCGATTCCCGGTTGTCTCCAGGACGGCCCTGGGCCAAAGTGCAGGCCAAAACACTTGCGCCCCCAGGCG	.	PASS	PRECISE;SVMETHOD=Snifflesv1.0.12;CHR2=chr1;END=41183723;STD_quant_start=5.499311;STD_quant_stop=5.402020;Kurtosis_quant_start=24.945272;Kurtosis_quant_stop=13.781589;SVTYPE=INS;SUPTYPE=AL;SVLEN=228;STRANDS=+-;STRANDS2=28,38,28,38;RE=66;REF_strand=61,66;Strandbias_pval=0.542927;AF=0.341969	GT:DR:DV	0/1:127:66
chr1	41298628	1813	N	TGTTCTTTCCTTTGTTTTTTTTTTTTTTTTTTTGTTTTTGTTTTTTATACA	.	PASS	PRECISE;SVMETHOD=Snifflesv1.0.12;CHR2=chr1;END=41298636;STD_quant_start=3.741657;STD_quant_stop=4.046604;Kurtosis_quant_start=-2.134450;Kurtosis_quant_stop=-1.801275;SVTYPE=INS;SUPTYPE=AL;SVLEN=42;STRANDS=+-;STRANDS2=14,19,14,19;RE=33;REF_strand=40,46;Strandbias_pval=0.837322;AF=0.277311	GT:DR:DV	0/0:86:33
chr1	41298721	1814	ATGATCATAAATTAATAAATGCAAAATATTGTTGCA	N	.	PASS	PRECISE;SVMETHOD=Snifflesv1.0.12;CHR2=chr1;END=41298763;STD_quant_start=4.949747;STD_quant_stop=5.574850;Kurtosis_quant_start=-1.940125;Kurtosis_quant_stop=-1.828533;SVTYPE=DEL;SUPTYPE=AL;SVLEN=-42;STRANDS=+-;STRANDS2=34,43,34,43;RE=77;REF_strand=42,46;Strandbias_pval=0.754363;AF=0.466667	GT:DR:DV	0/1:88:77
chr1	41308392	1815	N	GCTTCGCCTCTCAGACCGCCGCGCTCAGCCCTCGCCCTCGCCCTCGCCCTCCGCCCGCCGCGGCCTCGCCCGCGCCGCCGCCGGGCCTCCCGCGCCCAGGCCGGATGAGCGCGCGCCTGCCGCTCCTGCTGCGCGGGCTCCGCCGTCCGCGGGCGGCCTCCGGGCCGCCGCGCCGCCCACCGGACCCCGGCTCGCGCCCAGCGGCGCGGCGGCGGCGGCTGCGGCGGCCCGGGAAGGCCTGGCTCGGGCAGCGGCGCTGCGGTGACGCCAAGGTCGGGACGATCCGCGGCCAGGGCACCGGCGCCTCGGTGCGGGGCTCGATCGTCAGGGGGAGGGCGGGGGCGGCGGCCGGGGCGACGGGGCTCGGCGGGGCGCTCGGGCCCCCGCGGGGGGTTCGCCGGCGCGGGCTGCGCGAGGGCGTTGGTGGCAACGTGATCAGGGCCGCGGGCGGGGGAGGGCGGGGCCGGGACGGGGCCGGGGCCGGGGCCGCGCGGGCATCCACCCCAGCCCCAGCAAGCGGCCCGCGCTCCACGTGCGCGCCCGCCGCGCCTGCTCTGATGCAACGGCGCCGGGCTGCGCGGCGGGAGGGGGCGGGAGGCGTGGAGGGAGGCGGAGGGGAGGCGGAGGGGAGGCGGAGGGAGGCGGAGGGAAGGCGGAGGGCGCGCTGGGCGGGGCCGAGGGCCGGCCGGGGGCCCGGGCGCTGCCTCCTCGGCGGGGGCGGAAGCTCGCCCCTCCCGCCCCCCCGCCACTACCCGCCCGCCGAGCGCTCCTCGGGGCCGGAAGGGCGCGCTGTCTCCGGTTACGAATCGTTTTCTGGGCGTGTTAACGCCGGGACCCCACGTCGCCCCGGGAGCCCCCAGCGACAGCTCTCCGTCCTCCCCCACCCAGAGGTTTCGCCGTGGGAGCCCTGGTCCGGGCCTTGGCCCCTCTCCCCGCTGCGTCCCCAGCGGGCGCTCCGACCCGCCCCCCCCCATCCCGCCCGCCCTGGCCCCTCCCACCTCCTCTCCATCCTCCCCTCCCCGTTCCCGCTTTCCCCGTCCCCCAGCCCTCCCCCCTCCCGTCGTGGAAGCCCCGCCTGCCCGGCAGCGGGGGAGGGGAGAAAGAGCCTTGAGTGACCCTTCCTGGAGAGTGGCTTCACTGGGGGCCCTAGACCTGTACGTGTAGCGA	.	FAIL_NOTPRECISE	IMPRECISE;SVMETHOD=Snifflesv1.0.12;CHR2=chr1;END=41308392;STD_quant_start=0.420084;STD_quant_stop=32.512441;Kurtosis_quant_start=13.815757;Kurtosis_quant_stop=-1.136170;SVTYPE=INS;SUPTYPE=AL,SR;SVLEN=2239;STRANDS=+-;STRANDS2=15,19,15,19;RE=34;REF_strand=0,0;Strandbias_pval=1;AF=1	GT:DR:DV	1/1:0:34
chr1	41330321	1816	N	ATTGGCAAAAAGCGGTGGTGCCCCGGAGATCTGGGACAGTCGCCTCCACCACCCGGCACCTTGGTATGCG	.	FAIL_NOTPRECISE	IMPRECISE;SVMETHOD=Snifflesv1.0.12;CHR2=chr1;END=41330360;STD_quant_start=16.855596;STD_quant_stop=18.748333;Kurtosis_quant_start=-0.667977;Kurtosis_quant_stop=0.426267;SVTYPE=INS;SUPTYPE=AL;SVLEN=69;STRANDS=+-;STRANDS2=20,16,20,16;RE=36;REF_strand=62,49;Strandbias_pval=1;AF=0.244898	GT:DR:DV	0/0:111:36
chr1	41368776	1817	N	GTAAAATATATCTACAATACCTTTACAAAAAAAAAAAAAAAAAAGAAAATA	.	PASS	PRECISE;SVMETHOD=Snifflesv1.0.12;CHR2=chr1;END=41368787;STD_quant_start=2.309401;STD_quant_stop=4.301163;Kurtosis_quant_start=4.484935;Kurtosis_quant_stop=1.569201;SVTYPE=INS;SUPTYPE=AL;SVLEN=39;STRANDS=+-;STRANDS2=12,13,12,13;RE=25;REF_strand=45,51;Strandbias_pval=1;AF=0.206612	GT:DR:DV	0/0:96:25
chr1	41435635	1818	N	AGAGAAAAGACAAGAAAAGAAGAAGATAGAGATAAGAAGAAAGAAAGCAGAAAGCTAAAGATTAAAGC	.	FAIL_NOTPRECISE	IMPRECISE;SVMETHOD=Snifflesv1.0.12;CHR2=chr1;END=41435643;STD_quant_start=17.927632;STD_quant_stop=17.398276;Kurtosis_quant_start=0.961016;Kurtosis_quant_stop=1.003700;SVTYPE=INS;SUPTYPE=AL;SVLEN=58;STRANDS=+-;STRANDS2=1,13,1,13;RE=14;REF_strand=45,54;Strandbias_pval=0.00728256;AF=0.123894	GT:DR:DV	0/0:99:14
chr1	41450044	1819	N	CAGGAATGCAATCACAAAACAAAAAAAAAAAAA	.	PASS	PRECISE;SVMETHOD=Snifflesv1.0.12;CHR2=chr1;END=41450044;STD_quant_start=1.341641;STD_quant_stop=3.346640;Kurtosis_quant_start=6.756096;Kurtosis_quant_stop=6.226454;SVTYPE=INS;SUPTYPE=AL;SVLEN=31;STRANDS=+-;STRANDS2=4,12,4,12;RE=16;REF_strand=50,48;Strandbias_pval=0.0628119;AF=0.140351	GT:DR:DV	0/0:98:16
chr1	41468717	1820	N	ATTATATATCTACGTTATCTTAATATAGATACGTATATATTCTATTGTGGTTAATATATATTACGTATAAATATATTAAGTATATAATATGGTATATAATATACGTCTTTATAATATATTTAACAC	.	PASS	PRECISE;SVMETHOD=Snifflesv1.0.12;CHR2=chr1;END=41468725;STD_quant_start=3.638419;STD_quant_stop=4.180453;Kurtosis_quant_start=7.492821;Kurtosis_quant_stop=3.255936;SVTYPE=INS;SUPTYPE=AL,SR;SVLEN=118;STRANDS=+-;STRANDS2=21,21,21,21;RE=42;REF_strand=52,54;Strandbias_pval=1;AF=0.283784	GT:DR:DV	0/0:106:42
chr1	41497031	1821	N	GGGGGGGGGGGGGGGGAGGGGGGGGGGGGGGGGGGGGGGGGGG	.	FAIL_NOTPRECISE	IMPRECISE;SVMETHOD=Snifflesv1.0.12;CHR2=chr1;END=41497069;STD_quant_start=14.460290;STD_quant_stop=41.001219;Kurtosis_quant_start=5.869763;Kurtosis_quant_stop=3.110226;SVTYPE=INS;SUPTYPE=AL;SVLEN=38;STRANDS=+-;STRANDS2=11,5,11,5;RE=16;REF_strand=33,43;Strandbias_pval=0.0976681;AF=0.173913	GT:DR:DV	0/0:76:16
chr1	41502003	1822	GGCAGAGACACAGGTAGAGGGAGAAGCAGGCTCCATGCAGGGAGCCCGACGTGGGACTCGATCCTGGGACTCCAGGACCAGCCCTGGGCCGAAGGCAGGCGCCAAACCGCTGAGCCACCCAGGGATCCCCAGAACACACAGCTTTTAAGAGGAAAGGAATGTGATGCCATCCCCCGAGAACAGCCCCCTTCACCCCCCTTCACCCCCGTGTTCCAGCTGAAATACTCGAAGGTACCCAACAATGCGGAGCTCCATCCCAACCCGACGACGTCCTCAGGCCAACCTGAGGACAGAAGCCCATCCAGCTGGCGCTATTGATGGTTTCTAAGGACAGATCAAGCCATGAAAAAGTTCAGTTCTTGGCCGAGTTTGAAGTGGGAGCAGCAATTTGAGCAGCTGCCCCTCATCCGTGCAGACACCTGGCAGCGGCTGGCAGCTCCCAGACCGTCCCCAGTCCCCACCCCTGCCACGCAGGGTAACAACTGTCTACAAGAAGGCTCCCAGCCACCCGGGTGGCTCAGTGGTTGAGCATCTGCCTTCGGCCGAGGGCTTGATCCCAGGGTCCCAGGATCGAGTCCCACATCGGGGTCCCTGCAGGGAGCCTGCTTCTCCCTCTGCCTGTGTCTCTACCTCTGTGTCTCTCATGAATAAATAAATAAAATCTTTTAAAAAAGGAAAAAAAAATAAGCAACCTCTCCAGACCAGGACTGTAAGATCAGTGTGACCAACATGGGTGAACGTCCTAGAAGGCAGACCTGTGAACCAGGCCCCTAACCCAGAGGATGGAAGTGCAAAGAGTTGTTGTTTGTACAACCCCATCTCCCCCACCCTCCGTCCCGGGCCCCTTCCCCCTCTCCTTCCTGGTGCCCTTGACCACCCCTCCATGCCTCAGGGATGCCCTTTCCTTCCTGCTCCACCCTCCCAGGCCCTGGGTCTGGGCTCCCAAGCATAAAGCCCCCTTGCCTGGGCCCCGGGTCTTTGTACAGAACTGCTGAGGACAGACAGGGCCAGTTCTCACCATTTCAAATATCATCTCAGGGACAGAGAGATTCTGATTCTTAGAATGCAACCACAGATTCACTCCAATAAGGCTGAACTTTTAATGCAGTTTTCACCACAACCCAACTATTTCTCATCTTTGCATTATCAAATTAAAAATATATCGTCAAAGGGCACCTGGCTGGCTCAGTTGGTAGAGCACGTGATTCTTGAACTCCGGGTCATGAGTTCAATCCCCATGTGGTGGGGTGTGGAGCCTACTTAAAAATAATAATAATAATTTATTATAAAATAATAAAATATTTTTTTAAAAAACAAAAAATATATCATCAAGGATATCACTGTCATTCTAAACCACAGATGGGATTGTTTGGTTTGGTTGTTAATCGTAGCAATGAAATGGACTCTGTGCAATTGCAGTTTATCCCATTTTTAAAACCTGTTTCTTTTTTTTTTTTAAGATTTTATTTATTTATTCATGAGAGACACACAGAGAGAAAG	N	.	FAIL_NOTPRECISE	IMPRECISE;SVMETHOD=Snifflesv1.0.12;CHR2=chr1;END=41503492;STD_quant_start=12.736337;STD_quant_stop=2.699206;Kurtosis_quant_start=0.183652;Kurtosis_quant_stop=1.129519;SVTYPE=DEL;SUPTYPE=AL,SR;SVLEN=-1489;STRANDS=+-;STRANDS2=8,21,8,21;RE=29;REF_strand=40,54;Strandbias_pval=0.192619;AF=0.235772	GT:DR:DV	0/0:94:29
chr1	41580460	1823	CTATTACTCTTTTCTTTTTTTTTTTTTTTTTTTTTTTAAATTTTAATTTATTTATTATAGTCACAGAGAGAGAGAGAGAGGCAGAGACACAGGCAGAGGGAGAAGCAGGCTCCATGCACCGGGAGCCCGACGTGGGATTCGATCCCGGGTCTCCAGGATCGCGCCCTGGGCCAAAGGCAGGCGCCAAACCGCTGCGCCACCCAGGGATCC	N	.	PASS	PRECISE;SVMETHOD=Snifflesv1.0.12;CHR2=chr1;END=41580670;STD_quant_start=2.167948;STD_quant_stop=3.376389;Kurtosis_quant_start=-1.694658;Kurtosis_quant_stop=-1.892653;SVTYPE=DEL;SUPTYPE=AL;SVLEN=-210;STRANDS=+-;STRANDS2=29,31,29,31;RE=60;REF_strand=38,44;Strandbias_pval=0.865692;AF=0.422535	GT:DR:DV	0/1:82:60
chr1	41612518	1824	N	TGGGTGGTCTGGTGCTTTCTTTGGCTTGGGGGGGAAGTCTTATCTTTACTTTCTTTTTTTTTTTTTTTTTTTATCTTTTGTATTTTTATT	.	FAIL_NOTPRECISE	IMPRECISE;SVMETHOD=Snifflesv1.0.12;CHR2=chr1;END=41612518;STD_quant_start=25.424398;STD_quant_stop=26.647702;Kurtosis_quant_start=-1.280193;Kurtosis_quant_stop=-1.181848;SVTYPE=INS;SUPTYPE=AL;SVLEN=63;STRANDS=+-;STRANDS2=12,4,12,4;RE=16;REF_strand=27,33;Strandbias_pval=0.0482217;AF=0.210526	GT:DR:DV	0/0:60:16
chr1	41620307	1825	N	TTGTTCTCTTTTTTTTTTTAAATATAGATGTTTTTAATTTGTATTATTTATGATAGTCATATCACAGAGAGAGAAGGAGAGGAGAGACACAGGCAAGAGGGAGAAGCAGCTCCAGGCACCGGGAGCCCGATTTGGGAATCGAGCCTGGGCTCCATGATCGCGCCCTAGGCCAAAGGCAGGCGCCACACCGCGGCGCAACCCAGGGATCCCCG	.	FAIL_NOTPRECISE	IMPRECISE;SVMETHOD=Snifflesv1.0.12;CHR2=chr1;END=41620307;STD_quant_start=12.029131;STD_quant_stop=10.276186;Kurtosis_quant_start=0.285717;Kurtosis_quant_stop=3.326812;SVTYPE=INS;SUPTYPE=AL;SVLEN=208;STRANDS=+-;STRANDS2=7,6,7,6;RE=13;REF_strand=27,38;Strandbias_pval=0.542605;AF=0.166667	GT:DR:DV	0/0:65:13
chr1	41636981	1826	N	TTCTTGTCTTTCTTTCCTTTCTCTTTTCTTCTTATCTTTTCTTTTCTTTCGTGTTGACTTTGCTTTCTGTCTTTCTTTTTCTTTCTTTTCCTTTCTCTTTTCTTTCTTTCTCTTTCTTTCTTCCTGTCTGGC	.	FAIL_NOTPRECISE	IMPRECISE;SVMETHOD=Snifflesv1.0.12;CHR2=chr1;END=41636992;STD_quant_start=14.394443;STD_quant_stop=31.249533;Kurtosis_quant_start=3.529322;Kurtosis_quant_stop=6.672206;SVTYPE=INS;SUPTYPE=AL;SVLEN=87;STRANDS=+-;STRANDS2=23,8,23,8;RE=31;REF_strand=36,35;Strandbias_pval=0.0310181;AF=0.303922	GT:DR:DV	0/1:71:31
chr1	41656281	1827	ATTTTTTAGAATTTTTTTTTTTTTTTAATTTTTATTTATTTATGATAGTCACACACACAGAGAGAGAGAGAGGCAGAGACACAGGCAGAGGGAGAAGCAGGCTCCATACACCGGGAGCCCGACGTGGGATTCGATCCCGGGTCTCCAGGATCGCGCCCTGGGCCAAAGGCAGGCGCTAAACCGCTGCGCCACCCAGGGATCCCCA	N	.	PASS	PRECISE;SVMETHOD=Snifflesv1.0.12;CHR2=chr1;END=41656486;STD_quant_start=1.296148;STD_quant_stop=0.824621;Kurtosis_quant_start=7.316437;Kurtosis_quant_stop=-0.081069;SVTYPE=DEL;SUPTYPE=AL;SVLEN=-205;STRANDS=+-;STRANDS2=16,34,16,34;RE=50;REF_strand=33,45;Strandbias_pval=0.268048;AF=0.390625	GT:DR:DV	0/1:78:50
chr1	41656870	1828	N	TATATTATTTATCCTATAGTACTCTATACTATATATA	.	PASS	PRECISE;SVMETHOD=Snifflesv1.0.12;CHR2=chr1;END=41656870;STD_quant_start=0.638285;STD_quant_stop=2.194269;Kurtosis_quant_start=7.711806;Kurtosis_quant_stop=7.009882;SVTYPE=INS;SUPTYPE=AL;SVLEN=36;STRANDS=+-;STRANDS2=20,34,20,34;RE=54;REF_strand=36,49;Strandbias_pval=0.596423;AF=0.388489	GT:DR:DV	0/1:85:54
chr1	41678460	1829	GATTGATGAGAGAATCAATCCAGTGGAGAGAAC	N	.	PASS	PRECISE;SVMETHOD=Snifflesv1.0.12;CHR2=chr1;END=41678491;STD_quant_start=0.000000;STD_quant_stop=0.000000;Kurtosis_quant_start=4.000000;Kurtosis_quant_stop=-0.580247;SVTYPE=DEL;SUPTYPE=AL;SVLEN=-31;STRANDS=+-;STRANDS2=16,8,16,8;RE=24;REF_strand=54,50;Strandbias_pval=0.256135;AF=0.1875	GT:DR:DV	0/0:104:24
chr1	41733108	1830	N	AAGTGTCAGGGATCCCGGGGTGGCGCAAGCGGTTTGGGCGCCCGCCTTTGGCCCAGGGCGCGATCCTGGAGACCCCGGATCGAATCCCACGTCGCGCTCCCTGTGAATGGAGCCTTGCTTCTCCCTCTGTCCTGTGGTCTCTGCCTCTTCTCTCTCTCTGTATGACTAATCATAAATAAATAAAAAAAAATTAA	.	PASS	PRECISE;SVMETHOD=Snifflesv1.0.12;CHR2=chr1;END=41733113;STD_quant_start=0.816497;STD_quant_stop=4.749269;Kurtosis_quant_start=-0.799649;Kurtosis_quant_stop=0.180321;SVTYPE=INS;SUPTYPE=AL;SVLEN=194;STRANDS=+-;STRANDS2=19,18,19,18;RE=37;REF_strand=48,54;Strandbias_pval=0.703459;AF=0.266187	GT:DR:DV	0/0:102:37
chr1	41738625	1831	N	ATGTTAAAACCTGGGATCCCGGGTGGCGCAGCGGTTTGGTCGCCTTGCCTTGGCCCAGGGCGCGACTGGAGGACCCCGGATCGACTTCCCCCGTGGGGCTCCCGGTGCCTTGGTAGCCTGCTTCTTCCCTCTGCCGTGTCTTGCTTTCTCTCTCTCTCTCTCTCTCTGGACTCTCATAAATAATAAAAATTAAAAA	.	PASS	PRECISE;SVMETHOD=Snifflesv1.0.12;CHR2=chr1;END=41738631;STD_quant_start=0.948683;STD_quant_stop=4.123106;Kurtosis_quant_start=1.302481;Kurtosis_quant_stop=6.778325;SVTYPE=INS;SUPTYPE=AL;SVLEN=203;STRANDS=+-;STRANDS2=10,11,10,11;RE=21;REF_strand=44,49;Strandbias_pval=1;AF=0.184211	GT:DR:DV	0/0:93:21
chr1	41738748	1832	AAAAAAAAAAAACGACCTCAAAAAAAAAAAAAAA	N	.	PASS	PRECISE;SVMETHOD=Snifflesv1.0.12;CHR2=chr1;END=41738783;STD_quant_start=0.000000;STD_quant_stop=0.447214;Kurtosis_quant_start=-nan;Kurtosis_quant_stop=-0.810651;SVTYPE=DEL;SUPTYPE=AL;SVLEN=-35;STRANDS=+-;STRANDS2=9,6,9,6;RE=15;REF_strand=43,46;Strandbias_pval=0.577952;AF=0.144231	GT:DR:DV	0/0:89:15
chr1	41741604	1833	N	<DEL>	.	FAIL_GAP	PRECISE;SVMETHOD=Snifflesv1.0.12;CHR2=chr1;END=41742546;STD_quant_start=0.654654;STD_quant_stop=0.462910;Kurtosis_quant_start=2.378313;Kurtosis_quant_stop=-0.702999;SVTYPE=DEL;SUPTYPE=SR;SVLEN=-942;STRANDS=+-;STRANDS2=17,12,17,12;RE=29;REF_strand=0,2;Strandbias_pval=0.195699;AF=0.935484	GT:DR:DV	1/1:2:29
chr1	41819010	1834	N	TGCTTTGCTTTTCCCACCCCCTTTTTTCCCACCGCCCCCCCCCCCACCCCCACCCCCCCCACCCCAGTTGCCCCCCCCCCCCCCC	.	FAIL_NOTPRECISE	IMPRECISE;SVMETHOD=Snifflesv1.0.12;CHR2=chr1;END=41819027;STD_quant_start=13.010485;STD_quant_stop=29.020369;Kurtosis_quant_start=-0.578906;Kurtosis_quant_stop=0.874455;SVTYPE=INS;SUPTYPE=AL;SVLEN=56;STRANDS=+-;STRANDS2=21,2,21,2;RE=23;REF_strand=53,49;Strandbias_pval=0.000347999;AF=0.184	GT:DR:DV	0/0:102:23
chr1	41835629	1835	N	CCCCGCCCGCACCGGCCCCCGCGCTTGCCACCGCCCCCGAATCCGCACTTTCGCGCCCCCCCCCCTCCCCCGGGCCCCCCCCCGCGGGCCCCCCCTCCCCCTGCCCCGGCGCCGCCCGCCCCTGCCGCGACGCCCCCGAGGCCCCGCGTCCCGAGTCCCGCCCCCCCACCCCGCCTCACCCGCCCCCAGCCGCCCCCACGCGCCCGCCCCCCCGGCGCCCGGCCCGCACCGAAGGCGCGGCCGTAGGGTCGGGCGGCGGACGCCTCCTCCCGCTGCAGGCGTCTTCGCTGAACCCGCCCGCCAGGGTCGAGTCGCCTGCAGCCACCTGCCGCCCGCAGGCGCCTGCAAGCCACGCTTGCCCGCACCGCGTACGTCCCCAGAACGCCCGCCCCGCCCGGCCCCGATGTCCTCCCGGGAAACCGGCCGCGAGCTCACCGCGGTTTTCCGGGGGACCGCCGCCCACCGGGGGGTCTTCCGAGCGCCGGCGGGCCCCGGTCCTTGCAGATTCTCCTTCCCCACCCGGGCGTGGCGTTGCCTCCGTGGTGCCATGCTGCTCCCGGTCCTTGGAAAGTCGGCCCGAGGGCTGCCGGCGGCCGGTTTGGTTTAATGCCGGGGACGGTGTACCGGGCCGTGCTGTTGTGAGTCTCTGTGAAGTGCCCTCTCAAGTTGTACGGGTTTAGTTGGTTACCAGTTTTGCCTTTTCTCTCACTGAGCATTTTTTTATTTTTTTTTTTGGTTTTTTTTTTTTTTTTTTTTTTTTTT	.	FAIL_NOTPRECISE	IMPRECISE;SVMETHOD=Snifflesv1.0.12;CHR2=chr1;END=41835629;STD_quant_start=0.894427;STD_quant_stop=84.783253;Kurtosis_quant_start=6.935455;Kurtosis_quant_stop=1.851177;SVTYPE=INS;SUPTYPE=AL,SR;SVLEN=1240;STRANDS=+-;STRANDS2=7,9,7,9;RE=16;REF_strand=3,4;Strandbias_pval=1;AF=0.695652	GT:DR:DV	0/1:7:16
chr1	41838029	1836	N	GGGCGGGGATCCGGGAGTCCGGATTGAGTCCTGCGTTGGGCCGCCTGGCATGGAGCCTGCGTCTCCCTCTGTGTACTCTCCTCTCTCTCTCTCTCTCCGGTCGCCTGCC	.	FAIL_NOTPRECISE	IMPRECISE;SVMETHOD=Snifflesv1.0.12;CHR2=chr1;END=41838073;STD_quant_start=22.238293;STD_quant_stop=7.419007;Kurtosis_quant_start=-1.502220;Kurtosis_quant_stop=0.188233;SVTYPE=INS;SUPTYPE=AL;SVLEN=62;STRANDS=+-;STRANDS2=23,25,23,25;RE=48;REF_strand=34,34;Strandbias_pval=0.852359;AF=0.413793	GT:DR:DV	0/1:68:48
chr1	41843652	1837	N	TTTCTTTCCTTTTTTTTCTTTTTCTTTGTTCTTTTCTTTTTTTTCCTTTTTCGTTGTCTCTACTTTTTTCTTTTTGCCTGCTTCCTGTTTTCCCTTTTCTTGTATTCCTTTCTTTTTATTTTTTTTCCCCCCTCCACTCCTGCCC	.	FAIL_NOTPRECISE	IMPRECISE;SVMETHOD=Snifflesv1.0.12;CHR2=chr1;END=41843661;STD_quant_start=17.120164;STD_quant_stop=79.289974;Kurtosis_quant_start=0.720986;Kurtosis_quant_stop=-1.171453;SVTYPE=INS;SUPTYPE=AL;SVLEN=152;STRANDS=+-;STRANDS2=12,0,12,0;RE=12;REF_strand=35,47;Strandbias_pval=0.000218834;AF=0.12766	GT:DR:DV	0/0:82:12
chr1	41877555	1838	N	TCCCCCGCAATAGATCTACTTATTTATTTTTTTTCAAATTGTTATTTTATTATTTATGATTAGCCCGACACTTGAGCGAGAGTGAGAGATAGAGAGAGGCAGAGACAAGGCAGAGGGGGAGAGAAGAAGCCGTGCTCAATGCACCGGGAGCCCGACGTGGGATGATCCCGGGTCTCCTAGGATCGCCCGCCCTGGGCCAACTTCAGTCGCTAAAACCGCTGCGCCCACCAGGGATCCC	.	PASS	PRECISE;SVMETHOD=Snifflesv1.0.12;CHR2=chr1;END=41877569;STD_quant_start=4.434712;STD_quant_stop=6.019809;Kurtosis_quant_start=6.732462;Kurtosis_quant_stop=5.191528;SVTYPE=INS;SUPTYPE=AL;SVLEN=225;STRANDS=+-;STRANDS2=18,25,18,25;RE=43;REF_strand=36,45;Strandbias_pval=0.850165;AF=0.346774	GT:DR:DV	0/1:81:43
chr1	41902215	1839	N	TTTTGTTTTTTTTAATTTATGATAGTCATACAGAGAGGAGAGAGAAGAGAGGCAGAGAACACAGGCAAGGGAGAAGACAAGGCCCATGCAACCGGGAGCCTGATGTGGGAATTCGATCCGGGCCTCCAAATCAAGCCCTTGGCCAAAGGAAAGGCGCCAAACCACGCTGGGCCACACCCCAGGGATCAGCGGGAATTGAAATTC	.	PASS	PRECISE;SVMETHOD=Snifflesv1.0.12;CHR2=chr1;END=41902215;STD_quant_start=2.000000;STD_quant_stop=5.244044;Kurtosis_quant_start=2.787964;Kurtosis_quant_stop=1.513672;SVTYPE=INS;SUPTYPE=AL;SVLEN=204;STRANDS=+-;STRANDS2=36,24,36,24;RE=60;REF_strand=55,44;Strandbias_pval=0.622463;AF=0.377358	GT:DR:DV	0/1:99:60
chr1	41993810	1840	N	TGCGACACTAACCACTGAGCCATGATGCATTCCTTTGCTGTTGTTTCTAATTAATTTTTGTTGTTGTGCCTGTGCTTTGGTCATATACATGAAAATCATTGCAAGATTTCCATGTCATGAAGCTGTTTCTCATTTTTTTTCTAGTAGTTTTACAGTTTAGGTCTTAAGCTTTGAGGCATTTGGAGTTGACTTCTAGTTGGTGTAAGCTTGACATTCAAATTTTATTCTTTACATGTGGATATCTAGGTTTCTCAAACCCATTGTTGAAGAGATGATCCTCCTCCCATTGTGTATTCTTGGCCTCCCTGCGAGATCATTGATTTTATTACTGGGACTACTAGTAGCTCTTTCTCTCTTCTCTTAGTCTACTGTCGTCCTAGGCAATCATTACTGTTTGAATTATGTTAGCTTATAGTTCTATTTGAAATCAGGAAGTTTGATGCCCTCAAGTTGTCTGCGCCTTATCCTTTTTGAGTCCCCTCCTCACAATTAACTGCCATATGGATGCGGAAGCTGTCCGGTTCCCCTGCTCAGACCGTTTTATGATCCTATACTTCCTCGCTTTTCAGCAACTATTTAGACCAATGAGTGAATTCTACCCAATGGCCATCCTAGGCACCTATGTTGAAACAAAAGCACGACATGTCTCATTGATCAGACCTGAGTTGGAGAGACGCCAGTGGTGCCTCTTGCTGCTGCCTCACCACCCAGACCCCCCCAAACCCACTACAAACCACAAAACCTTTTTTTGGGGGCTTTTTCTCTGCCGGCCTCTTTTTTTTTTCCCCCCACATTGGGGGGAATACTAAAGGGGGGCACCTCCCACCTCGGGGGGGCTTTTGTAAATATCAATGCGTCGTGTGGAATAGCTCAGAAGGGGGGCACAGATGTGTTTTCTATCCCCTTTTTTTCTTCTCTTTTTCAGGGTCCTAACGCCCAGGCACACTAAACAACAAAACACAGGCGACAGAGTCACTGGGTGTGTGAGCGGAACGGCCAAGCCACACTAGTACTTTACTTCCCTTACCCTAACTCTTACCTACTTGTACTTATCTCTTGAGATTTTTCCATGGTGGGCAATGCTGGGTCTTTGCATCTCACGACTCGAAGTACGGGAGAGTGATGACATCTCTATTATTCACG	.	FAIL_NOTPRECISE	IMPRECISE;SVMETHOD=Snifflesv1.0.12;CHR2=chr1;END=41993810;STD_quant_start=1.000000;STD_quant_stop=247.494848;Kurtosis_quant_start=5.989656;Kurtosis_quant_stop=-1.236060;SVTYPE=INS;SUPTYPE=AL,SR;SVLEN=2246;STRANDS=+-;STRANDS2=9,9,9,9;RE=18;REF_strand=1,0;Strandbias_pval=1;AF=0.947368	GT:DR:DV	1/1:1:18
chr1	42000306	1841	N	CCCCCTTTCCCTTTTTCCTTTTTCTCCCCTTTGTGGTTTTTTCCCCCCCCCCCCTTTTTTTTTTGTTGTGTGTTTGCAGAAAGAAAAAAAGTTC	.	FAIL_NOTPRECISE	IMPRECISE;SVMETHOD=Snifflesv1.0.12;CHR2=chr1;END=42000306;STD_quant_start=33.709049;STD_quant_stop=34.165772;Kurtosis_quant_start=-0.929718;Kurtosis_quant_stop=-1.060502;SVTYPE=INS;SUPTYPE=AL;SVLEN=102;STRANDS=+-;STRANDS2=16,3,16,3;RE=19;REF_strand=46,39;Strandbias_pval=0.0193966;AF=0.182692	GT:DR:DV	0/0:85:19
chr1	42108656	1842	N	<DEL>	.	FAIL_NOTPRECISE	IMPRECISE;SVMETHOD=Snifflesv1.0.12;CHR2=chr1;END=42111736;STD_quant_start=156.028523;STD_quant_stop=127.784584;Kurtosis_quant_start=0.331106;Kurtosis_quant_stop=0.207429;SVTYPE=DEL;SUPTYPE=SR;SVLEN=-3080;STRANDS=-+;STRANDS2=7,5,7,5;RE=12;REF_strand=42,55;Strandbias_pval=0.368574;AF=0.110092	GT:DR:DV	0/0:97:12
chr1	42110316	1843	N	TTTTTTTTTGTTTTTTTTTTTTTTTTTTTTTTTCAGAATCTGTC	.	PASS	PRECISE;SVMETHOD=Snifflesv1.0.12;CHR2=chr1;END=42110331;STD_quant_start=3.018462;STD_quant_stop=6.536224;Kurtosis_quant_start=11.792918;Kurtosis_quant_stop=6.768501;SVTYPE=INS;SUPTYPE=AL;SVLEN=45;STRANDS=+-;STRANDS2=17,20,17,20;RE=37;REF_strand=32,37;Strandbias_pval=1;AF=0.349057	GT:DR:DV	0/1:69:37
chr1	42207317	1844	N	GAGATGACGTTTTTTTTTTTTTTCTTTTTTTTTTTTTTTTTTAATATTTCTATTCTATTTATGATCGTTCACACACACAGGAGAGCGCAGAGAGGCGCAGAGACATAGGCCGAGGGAGAAGAAGCAGGCTCCAGCACCGGGAGACCCTGACCTCGGGATCTCATCCGCCGGGTCTCCAGTGATCGTGCCCTGGCCCAAAGGCGGGCGCAAACCGCTGCGCCACCCCTGGATCC	.	PASS	PRECISE;SVMETHOD=Snifflesv1.0.12;CHR2=chr1;END=42207322;STD_quant_start=5.065094;STD_quant_stop=4.712419;Kurtosis_quant_start=18.213738;Kurtosis_quant_stop=7.926183;SVTYPE=INS;SUPTYPE=AL;SVLEN=231;STRANDS=+-;STRANDS2=19,39,19,39;RE=58;REF_strand=45,67;Strandbias_pval=0.404971;AF=0.341176	GT:DR:DV	0/1:112:58
chr1	42300057	1845	N	TGTTTTTTTTTTTTTTTGTTTTTGTTAAAGCTTTATTTATTTCTCATGATAGTCACCGATAGAGAGAGAGGAGAGACGGCATAGACACAGGCAGAGCGGAAGAATCGGGCTCCCTTTGCACAGGGAGGCCCGGAACGTGGGATTTGATCCGGGTCTCCAGGATCGCGCCCTGGGCCAAAGGAGGCGCCAACCCGCTGCGCACCCATGGGATTCCCAGGTT	.	PASS	PRECISE;SVMETHOD=Snifflesv1.0.12;CHR2=chr1;END=42300070;STD_quant_start=1.649242;STD_quant_stop=6.480741;Kurtosis_quant_start=16.069656;Kurtosis_quant_stop=15.277754;SVTYPE=INS;SUPTYPE=AL;SVLEN=210;STRANDS=+-;STRANDS2=23,28,23,28;RE=51;REF_strand=47,50;Strandbias_pval=0.731517;AF=0.344595	GT:DR:DV	0/1:97:51
chr1	42352907	1846	N	<DEL>	.	FAIL_GAP	PRECISE;SVMETHOD=Snifflesv1.0.12;CHR2=chr1;END=42357927;STD_quant_start=0.316228;STD_quant_stop=0.707107;Kurtosis_quant_start=0.800000;Kurtosis_quant_stop=3.850065;SVTYPE=DEL;SUPTYPE=SR;SVLEN=-5020;STRANDS=+-;STRANDS2=10,6,10,6;RE=16;REF_strand=0,0;Strandbias_pval=1;AF=1	GT:DR:DV	1/1:0:16
chr1	42361008	1847	N	TAAAAGAAGAGTTAGAATATTTCCTTCGAGGCCATTAGAAATGAACAAATACCCCGCCACCATTTTTGG	.	FAIL_GAP	PRECISE;SVMETHOD=Snifflesv1.0.12;CHR2=chr1;END=42361016;STD_quant_start=0.272166;STD_quant_stop=6.006170;Kurtosis_quant_start=0.099683;Kurtosis_quant_stop=-0.135959;SVTYPE=INS;SUPTYPE=AL;SVLEN=40;STRANDS=+-;STRANDS2=29,25,29,25;RE=54;REF_strand=37,32;Strandbias_pval=1;AF=0.439024	GT:DR:DV	0/1:69:54
chr1	42430231	1848	N	TTTCTTTCTTTCTTATCTTTCTTTCTTTCTTGCTTGCTGTCGTTCTTCCAGTCCTTCCTCG	.	FAIL_NOTPRECISE	IMPRECISE;SVMETHOD=Snifflesv1.0.12;CHR2=chr1;END=42430255;STD_quant_start=32.162417;STD_quant_stop=29.402828;Kurtosis_quant_start=-2.119815;Kurtosis_quant_stop=8.590105;SVTYPE=INS;SUPTYPE=AL;SVLEN=33;STRANDS=+-;STRANDS2=27,13,27,13;RE=39;REF_strand=39,50;Strandbias_pval=0.0142291;AF=0.304688	GT:DR:DV	0/1:89:39
chr1	42461817	1849	N	GCAGCTCGGGGGGCTCGGGCGGCGCTCCCTGAGGGGCTGGCGGGGCGGGAGTCAGCTCCGGGGGGGTCGGGTGGCTCGGGAAGAGGAAAGCTCGGTGCGGAGGGGCCGGCGGGGGCGG	.	PASS	PRECISE;SVMETHOD=Snifflesv1.0.12;CHR2=chr1;END=42461817;STD_quant_start=1.335584;STD_quant_stop=8.134013;Kurtosis_quant_start=28.151458;Kurtosis_quant_stop=4.166333;SVTYPE=INS;SUPTYPE=AL;SVLEN=126;STRANDS=+-;STRANDS2=35,40,35,40;RE=75;REF_strand=40,41;Strandbias_pval=0.75097;AF=0.480769	GT:DR:DV	0/1:81:75
chr1	42594937	1850	N	GAAGAGGAGAGGAGAGGAGAGGAGAGAGAGGAGAGGAGAGGAAGGAGAGGAGAGGAGAGAGAGGAGAGGAGAGGAGGGGAGAGAGGAGAGGAAAAGAGAAGGAGAGGAAGAAGAGAGGAGAGGGGAGGAGAGAGAGGAGAAGGAGAGGAGAAGGATAGGAGAAGAGAGGAGAGGCGAGGAAGGAAGGAAGAAGAGAGAGAAGGAAGGGGCGGCGAGGAGAG	.	FAIL_NOTPRECISE	IMPRECISE;SVMETHOD=Snifflesv1.0.12;CHR2=chr1;END=42595000;STD_quant_start=32.978686;STD_quant_stop=40.707800;Kurtosis_quant_start=10.517048;Kurtosis_quant_stop=5.234840;SVTYPE=INS;SUPTYPE=AL,SR;SVLEN=159;STRANDS=+-;STRANDS2=36,28,36,28;RE=64;REF_strand=38,39;Strandbias_pval=0.498487;AF=0.453901	GT:DR:DV	0/1:77:64
chr1	42599242	1851	N	GCATGGAGGCCTGCTTCTTCTCCCTCTGCCTGTGTCGCTGCCTCTCTCTCTCGCTCTGTGTCTCTCATGAATAATAAATCAAAAATATAATGTTTTTAATGTAGGGATAGTCACAGAGAAGAGAGAGAGATAGAGAGGCAGAGACACAGGCAGAGGGAGAAGCAGGCTCCA	.	PASS	PRECISE;SVMETHOD=Snifflesv1.0.12;CHR2=chr1;END=42599242;STD_quant_start=1.383577;STD_quant_stop=5.267149;Kurtosis_quant_start=8.743902;Kurtosis_quant_stop=13.150079;SVTYPE=INS;SUPTYPE=AL;SVLEN=170;STRANDS=+-;STRANDS2=36,35,36,35;RE=71;REF_strand=39,35;Strandbias_pval=0.868602;AF=0.489655	GT:DR:DV	0/1:74:71
chr1	42605585	1852	N	AAAAAAAAAAAATAACAAAAAATAAAAAAAAAAAAAAAAAAAAACAACAAATCAAAAACAAAAAAAACAAAAATAAACAAAAAAAAAAATAATAAAAAAAAAAAATACAAAAAAAAAAACAAAAAAAAAAAAAAACACAAAAAAAAAAAAAAAACAAAAAAAAAAAAG	.	FAIL_NOTPRECISE	IMPRECISE;SVMETHOD=Snifflesv1.0.12;CHR2=chr1;END=42605620;STD_quant_start=17.216271;STD_quant_stop=47.498421;Kurtosis_quant_start=-0.457725;Kurtosis_quant_stop=0.674485;SVTYPE=INS;SUPTYPE=AL;SVLEN=114;STRANDS=+-;STRANDS2=2,14,2,14;RE=16;REF_strand=46,37;Strandbias_pval=0.00202683;AF=0.161616	GT:DR:DV	0/0:83:16
chr1	42840586	1853	TTACAGTCTAGGTATATTGGAGTCTTGTCTTTTCTTGTTCTTCATCATATGTTAATATCTTTTCAGAGTTCCC	N	.	FAIL_NOTPRECISE	IMPRECISE;SVMETHOD=Snifflesv1.0.12;CHR2=chr1;END=42840652;STD_quant_start=7.147027;STD_quant_stop=10.127191;Kurtosis_quant_start=-1.379891;Kurtosis_quant_stop=-1.470028;SVTYPE=DEL;SUPTYPE=AL;SVLEN=-66;STRANDS=+-;STRANDS2=29,21,29,21;RE=50;REF_strand=44,37;Strandbias_pval=0.719971;AF=0.381679	GT:DR:DV	0/1:81:50
chr1	42842634	1854	N	TTGTTTGTTTTTTGTTTTTTTTTTTTTTTTTTTTTCTTTATGAGAGTCACAGAGAAGAAGACAGAGAGCGAGCCCGGAAGACCACAACAGCCAAAGGGAAAAAGCAGGCTCCTCACGGAGCCCCTTGTGGTATTCGAATCCCGTGTCCCGCCAGAAAAACCCCGTCGCCCTTGAGCCAAGGCAGGCCCAAACCGCGTGCAGGTGAAAAGAATTGTGCAAACCAACCCAGGGATCCCGAGGAGTGTCTTGTAAAAAGAATTTCGTGTATGGGAGCCCTGGTGGCGCAGGAGCCGGTTATTTTGCGCCTGCCCTTTGGCCCTGGCGCGATCCACTGAGACCCGGTATCCGAATTTCCCATGGATGGCCCTCCCGGTGCAATGGAGCCTTGCTTCTCCCCCCGCTGGCCCTGTGGTATCTGCCTCTCTCTCTCTCTCTGTGACTAGCATAATAAATAAAGAATTAAAAAAAAAAAAAA	.	PASS	PRECISE;SVMETHOD=Snifflesv1.0.12;CHR2=chr1;END=42842634;STD_quant_start=0.000000;STD_quant_stop=5.905929;Kurtosis_quant_start=6.238598;Kurtosis_quant_stop=0.177154;SVTYPE=INS;SUPTYPE=AL;SVLEN=413;STRANDS=+-;STRANDS2=31,19,31,19;RE=50;REF_strand=44,31;Strandbias_pval=0.852314;AF=0.4	GT:DR:DV	0/1:75:50
chr1	42862819	1855	N	AAAATGAAAAAAAGAGAAAAGAAAAAAGAAAAAAGAAAAACGAAAGAAGAAAAGAAAGAAAGAAGAAAAGAAGAAAGAAGAAAAAA	.	FAIL_NOTPRECISE	IMPRECISE;SVMETHOD=Snifflesv1.0.12;CHR2=chr1;END=42862846;STD_quant_start=26.001923;STD_quant_stop=30.162891;Kurtosis_quant_start=0.212634;Kurtosis_quant_stop=-0.415463;SVTYPE=INS;SUPTYPE=AL;SVLEN=52;STRANDS=+-;STRANDS2=4,11,4,11;RE=15;REF_strand=56,48;Strandbias_pval=0.057546;AF=0.12605	GT:DR:DV	0/0:104:15
chr1	42869094	1856	CTACACTATATGTTTTTTTTTTTTTTATTTTTATTTTTTTTTTACT	N	.	PASS	PRECISE;SVMETHOD=Snifflesv1.0.12;CHR2=chr1;END=42869137;STD_quant_start=2.945746;STD_quant_stop=2.375955;Kurtosis_quant_start=-2.007788;Kurtosis_quant_stop=-1.890883;SVTYPE=DEL;SUPTYPE=AL;SVLEN=-43;STRANDS=+-;STRANDS2=33,29,33,29;RE=62;REF_strand=57,50;Strandbias_pval=1;AF=0.366864	GT:DR:DV	0/1:107:62
chr1	42897458	1857	N	GCTTTTGAGAGTTTGGCTTTGGCAAACTGAGTGAAAACCCTGAAGTTAGCCATGGGAATAGCTAGGGAAGAATTTCATAATATGCTACCACCATGCACCTCCCTCAGTCATGAGCCTATCCCTTGTGTTTCAGACGGGGGGCTGGACGCTCCGCCCGCAGGCCGCGTAACAATGCGCCTAGATACTTGGGCCCCGGTCAAGTTGGCTCGTGGTACGCC	.	FAIL_NOTPRECISE	IMPRECISE;SVMETHOD=Snifflesv1.0.12;CHR2=chr1;END=42897460;STD_quant_start=45.478566;STD_quant_stop=31.138401;Kurtosis_quant_start=-0.495591;Kurtosis_quant_stop=0.407751;SVTYPE=INS;SUPTYPE=AL;SVLEN=218;STRANDS=+-;STRANDS2=5,8,5,8;RE=12;REF_strand=29,35;Strandbias_pval=0.76414;AF=0.157895	GT:DR:DV	0/0:64:12
chr1	42899543	1858	N	TTTCGCGCCTCTCGCTAGTCTGTTTTCTTTATTGTTCTTCGCTTGTCTGGTCGTTC	.	FAIL_NOTPRECISE	IMPRECISE;SVMETHOD=Snifflesv1.0.12;CHR2=chr1;END=42899543;STD_quant_start=18.751000;STD_quant_stop=45.449972;Kurtosis_quant_start=1.659691;Kurtosis_quant_stop=-0.513413;SVTYPE=INS;SUPTYPE=AL;SVLEN=89;STRANDS=+-;STRANDS2=12,1,12,1;RE=13;REF_strand=32,29;Strandbias_pval=0.0108752;AF=0.175676	GT:DR:DV	0/0:61:13
chr1	42912319	1859	GAGTTCCGGCAGAAAGCGAGGTGAGAAGCGCAGGGCGGCGGTCTGTCCCGGGCCCTCCAGGCCCTCCGGCCTGAGGCCGGGGGTGAACTGGGGGGCCCAAGGAGAGGTCAGGAGCTCGGACCTGCAGACACCCGGCGCCCTCGCCGCAGCTGCCCACCGGCCAGGCCCACACTTTGCAGCAGTTGTGAGCCTCTCCCCACCCCCACCCCCACGCCGGCGCCCATGGCTGCGGCCTCTCGGAGCCGGGCCTCGCCGGCTGCCCACTCTCCTGGCCCAGCTCTGCGGAGCCTACGCGAAGCCCCCGCCCAGCCAGCCGGGCCGCGGAGCCTTTGGATGTCGGGTGTGGCGGGGTGAGAAGAATGGCGGCCGCTCAAACGCCGGCCCGGCCCTTGGGGCCTCCGAGGGCCTGAGAAGGCGGGTCTCCGCGGACGTAAGCTCGGCCGCCCTCGGGCTTTGGCGCCCCACAGACCCGGGCCCCGGGATGACCACTCCGCCCCAGGTGGACGAAACCTCACCTACGGCGAACAGTGGACAGAGGCCCTAACGGCCGGAAGGTGAGCGAAGCTCCCCCCAGCCCCCCCGCCCCCCGCCCCGGTCGGCGACGGGTGGAACAGTTAATGGGCCAAAGGCGGTTGGTCTTCGTTCTACAGACATTGCTGTCGGAAGATCGAAATGGGAGAATTACGAACCGCGTTTGGCCAATAGGAAGACCACCCTTTGGGAAGATTTACTGGCCGTTTATAGAAGGCCTGTGTATATAATATGAAAAAGCTGCTCTCAACTTACCCCCCAACCTTTTCAAAAGAAAACTTTTGCCACATCTAGGCCTTCTAGATGTAAAGAGGCTGCCGACATATGATAAAGTAGAGTTAGAAAATCATACGTCTTGTAAATGCCTGTTTGGTTTTTTGTTTTTTGTTTTTAAATCATAGAAATGTCTTTTGGAAATGACTTTTTGAAATGGAATTGTTAGATCACTTCTAGAAGCGACATCAGGAGCAACACACGTTCACGTTTGTGCAGTGGGTAAGAGGACATGAAGTAGACGACCTTGAGGAGGAAGAAAAGAAGGTTCTGTGCCAGACTGGTCATACTTAGAGAAGACATTTTCACATTATAACCATTGTTTTGTGTGTGCATCTTATTCCTCAACTACTGTGTATATAGTTGACAATGCTAAGTACCTTTGTCAAATATCTAGTCTTTCTAGATGTTCTGAAGTGCCTGATACATGTTAAAAATAGAGGTAGTAAAAATACATTTTGTAAATATCTTCGTTGACATTCATAGGAAATGCTGTTTAATTTGCGGGGAATGGCCAAACCACCACTTTGAATAGTATGCATTGTGTTTGTGCACTGGTTCAAAGGAAGAGGGAGGAGAAGGAAGTGCAAAGAGCTTTGCCGGTGTGTTTATGGAGAGGGAAGATTAACCATTGTCCTTTATGTTCCTGCATTTTGTTTTACTTAGCTGTGTATATAGTGTATATACTGGACAAATGAGTCCTAATTTTCAACATCTAGTCTTTTCTAGATGTTAAAGAGGTTGCCAGTGTATGACAAAAATAGTAAACTAATATGTTTTGTACATTTTGTGTTAAAATTCTTAGGAAGATTGTCTTCTGAAAATTGGAGCATTATAGCCCACTGGGCTGGTGGAGAAAGAAGCGAAGAGTTAGTCTTAGGCTAGAATGTTCTTATTTTGAAGACACTTTCAGATTATAACTGTTACACGTGTGCAGTTTATTCAAGACTGCTATGTATATAGTGGACACATTAAGTCCTTATTTAAAACATCTAGTCTGTCTAGATGTTTAGAAGTGCCCAACGTATGTTAAATGTAGAGGTAGTAAAATATCACTCTGTAAATATCTTTTTGCTAAAATTCATAGGAAATAACTCTTGGGAGTGGAATTGTTAAACCACCTCTGAGCAATATAGGCTATCATGTATATTCAGTGGTTTGGAGGAGGTGGAAGGGAAAGAATTGGAAAAGGTAATATGCTTGTGTGTTCATACTTGGACATTTTCAGATAAAACCATTTTTTTGTATGGTCTGTGCATTTTATTTTGCTGTGTATATAGTGTATATAATGGACAAATGAGTCCTAGTTTTGCAACATCTAGTCTCTAGATGTTAAAGAGGTTGCCAATGTATGACAAAGTAGTTAAATTAGCACATTCTGTACACATTGTGTTGAAATTCAAAGGAAAGCTTTTTTTCTGTAAATAACTTTTGGATATGAATTTGTTCAACCACCTTTAAGCATTACACATGTCTGTACCTGTCTACTGGATTAGTGGGGGAGAGAAGGAAGTGAGGGAGGGAATAGTTTAGGCCAAAATGGTGGTCATATTTAGAAAATACCTCAGATTATACCTGTTGTTAGGTGTGTGCAATTCTATTTAACAGTGCTATGTACATAGTGGACAAGTTAGTTCTTATGTGAAATATCTAGTCTTTCTAGATACTTAGAAATGCTTGATGTATTTAGAAGTAGAGTAACGCTTCTTGTAAATAGCTTTTAAAGACTGATGGGAAATATTATCTATGGAAATAGAATTGCTAAAACCACCTCTCTGAACAGTATACTTGTTCAGTGGTTTGAGGGAGGTGGGAGGGAAGAAATTGCAAAAGATTTTTTGCTAGTGTGTGCTAGGAAATTTCAGCTTATCCATTGCGATATATGTTATGTGCATTCAACTCGACTGTATATATTGTATATATACTGGACAAATAGGTCCTAATTTTATAATATCTAGTCTCTAGATATTAAAGAGGTTGCCAATGTATGACAAAAGTAGAGTTAGTAAACTAACACATTTTGTACACTTTGTGTTAAAATTCATTGAAAGGCTGTCTTCTGAAAAGGACTTTGAGAGAGAACATTGTAGTCACATCTCAGTGACATGTGCCTGTCTACTCACCCTCTGGGTTGGCAGTGGAGAGAAGGGAGAAATGAAGGGTTCTAGACTAGAATGTTCCTATGCAGAAGACACTTTCAGATATAACCCATTGTTACATGTGTGTAGTTTATTCAACACTACTGTGTATATAGTGGACAAACTTAAGTCCTTATTTGAAACATCTAGCCTTTCTAGATGTTTAGAAGTGCACAAAGTATGTTAAAAGTAGAGGTAGTAAAATAACACATCTTGTAGATAATCCTTTTGTTAAAATTCATATGAAATACTATCTTTTGAAAATGGTATGATCAAAGTGATCAAACCACCTCTCAGAGCAGCACACATTATATATCTGTGCTGGTTCAGGGAGAAAGGAGAAGAAAGTGCAAAGGGCTTTACACCAGTATGTTTATAGTTAGGTGGGATTAACCATTGTCCTGTAGGTCTGCATTTTGTTGTACTTAGCTATGTATATAGTGTATATAAAGGACAAATGAGTCCTAATTTACAACATCTAGTCTTTCTAGATGTTAAAGAGGTTGCCAGTGTATGACAAAAGTAGTAAACAAATACATAGTGTACACTTTGTGTTTAAATTCATAGGAAAGACTATTCTGAAAACTAGAAGTGAAATTGTTAAATCCCCTCTAAGTATTACAGATGCTTATACTTTTCACTAGGTTGATATAGATGAGAAGAGGAAGGGTTAGGCCAGAATGTTTTTTCAGTGCTACTATGTATGTAGTGGGCAAATTTTAAATACTTAACTTGAAACATCTAGTATTCTGGATGTTTGAAAGTGAACAACATGTTAGGAGTAGAGAGTTAAAGTAACAACACCCTTTAAGTATTAATTTACAGGAATGGTTGTTACTTTGGGAATGGAATTGTTAAACCTGATGTCTTGGAGAATATGCTGACTGTTCACTGGGGGACAGGGGCAGGGAAGAAGTGAGAAGAGAAGGGTTCTGTGCCCTTGAGTCTTTAGACTAAAATTCTGTTTAAAAGTAGAGGTAGTAAAATAATCCCTTTATAAATGTCCTTTTGTTAGTTTTTAGGAAGGACTGTTCTGGGAGTGTCTGTTAATCCACTTCTTAGAGCTAGATGTAGTCCTATACTTAGTCGTTAATATGGTGGAGGGAGCAGAGGAGGGGTGAAGGGAAGGGCTTTTTGCTAGTATCTCCACATCTAGAAGACAGTTTTAGGTTATAACCATAGGTTTATATGTATGTTTTTATGAAGTACCTGTGTTTGTTGTGGAGAAGTTTCGTTATTTTGCAACATCTAAGCTTTTTGGATGTCCTGAGGTGACAATGTATGATAAAATGTACAGCTAGTGAATTAACCAATTTATAAGTTTCTCTTTGTTATCATTGATAGGAAAGAAGCATCTTGGACATGAGATTGTTAAGCTGTCTCTGAGAAATGTCAGAACTTACTAGGTTGGCAGCAGAGGGGCAGAAGGAAGTATAGAGGGAGAATTGTATGCGGATGTTTTCATATTTACATTTTAATGATAACGTGTATTAGTCTCTTTGGCTGTACTATAGGAATACATTAAGTGATTCAATGGAAACATACCTCTTTGCTAATTGAATATTATAGATTGGATGATGAATTCTTTTAGAAGCATTATATGTTGTGTACTCTGTTACTTTATGTCTCAGTTTTAATTGAACATTAAGGGAATGCAGTATTTTAATTGTAACTCTGTCAATATCTTTATCCAGAGTTCCTGTTGCCATTTTTGTCGCCAAGAAAGGCAGGATTACATTTTTTTTTTTTTTTTTTCAGATGGAGTTGGTGTATTCTTGGTTATCAAAATACTCATAGTTTGGGGACTTTGACATGATAAATATTCATGGTGTGTAAAAGCATGATACATAACTGTACAATCTTACTTAAAATGCTTACTTGTGTAGATAGATACACACACGGGACCTAGAAGTCAAACTGCAAACTGCTTGTGATTATGGATGACTTTGTTCTTTGCTTCTTGTGTTTTTCAGTTTCCTTTTATGCACATATTAACTTTTAAAAAATAAATTTTTAAAAAAACCTAAAAAAAAAAAAAAAAAAAAAAAAAAAAAAATAAAGACC	N	.	PASS	PRECISE;SVMETHOD=Snifflesv1.0.12;CHR2=chr1;END=42917311;STD_quant_start=1.261980;STD_quant_stop=0.693889;Kurtosis_quant_start=7.891002;Kurtosis_quant_stop=23.622874;SVTYPE=DEL;SUPTYPE=AL,SR;SVLEN=-4992;STRANDS=+-;STRANDS2=32,22,32,22;RE=54;REF_strand=48,35;Strandbias_pval=1;AF=0.394161	GT:DR:DV	0/1:83:54
chr1	42950707	1860	N	<DEL/INV>	.	PASS	PRECISE;SVMETHOD=Snifflesv1.0.12;CHR2=chr1;END=42950871;STD_quant_start=0.316228;STD_quant_stop=1.949359;Kurtosis_quant_start=0.333333;Kurtosis_quant_stop=0.329082;SVTYPE=DEL/INV;SUPTYPE=NR;SVLEN=-164;STRANDS=+-;STRANDS2=10,2,10,2;RE=12;REF_strand=48,39;Strandbias_pval=0.115113;AF=0.121212	GT:DR:DV	0/0:87:12
chr1	42950707	1861	N	TAGCTGTAAATGGAAACTTGAATGGGAACTTGTC	.	PASS	PRECISE;SVMETHOD=Snifflesv1.0.12;CHR2=chr1;END=42950707;STD_quant_start=1.112134;STD_quant_stop=7.900700;Kurtosis_quant_start=4.518633;Kurtosis_quant_stop=2.988134;SVTYPE=INS;SUPTYPE=AL;SVLEN=35;STRANDS=+-;STRANDS2=40,36,40,36;RE=76;REF_strand=48,39;Strandbias_pval=0.755425;AF=0.466258	GT:DR:DV	0/1:87:76
chr1	42955342	1862	N	CCTCTTTCTCTCGCTGGTTCCTTGCTTCTTTCGTCGTCTTGTCTTCT	.	STRANDBIAS	PRECISE;SVMETHOD=Snifflesv1.0.12;CHR2=chr1;END=42955342;STD_quant_start=7.462185;STD_quant_stop=9.153659;Kurtosis_quant_start=14.033273;Kurtosis_quant_stop=-0.355708;SVTYPE=INS;SUPTYPE=AL;SVLEN=38;STRANDS=+-;STRANDS2=31,7,31,7;RE=38;REF_strand=51,44;Strandbias_pval=0.00299105;AF=0.285714	GT:DR:DV	0/0:95:38
chr1	42995341	1863	N	<DEL>	.	PASS	PRECISE;SVMETHOD=Snifflesv1.0.12;CHR2=chr1;END=42996242;STD_quant_start=0.612372;STD_quant_stop=8.112490;Kurtosis_quant_start=12.845923;Kurtosis_quant_stop=11.279064;SVTYPE=DEL;SUPTYPE=SR;SVLEN=-901;STRANDS=-+;STRANDS2=21,12,21,12;RE=33;REF_strand=56,53;Strandbias_pval=0.237366;AF=0.232394	GT:DR:DV	0/0:109:33
chr1	43003041	1864	N	TCTCTTCTTTTCTTTCTTTTTCCTTGTTTTCTGCTTTCTTCTTCTTCTTTCTTCCTTTCTTTTCTTATCTTTTCTTTCTTATCTTTCTTTGCTTTC	.	FAIL_NOTPRECISE	IMPRECISE;SVMETHOD=Snifflesv1.0.12;CHR2=chr1;END=43003073;STD_quant_start=23.511699;STD_quant_stop=48.750385;Kurtosis_quant_start=-0.601658;Kurtosis_quant_stop=4.802711;SVTYPE=INS;SUPTYPE=AL;SVLEN=64;STRANDS=+-;STRANDS2=15,2,15,2;RE=17;REF_strand=59,55;Strandbias_pval=0.00715233;AF=0.129771	GT:DR:DV	0/0:114:17
chr1	43119647	1865	N	CAAAATTGAGAGAACGCGACATCAACACAACAC	.	FAIL_NOTPRECISE	IMPRECISE;SVMETHOD=Snifflesv1.0.12;CHR2=chr1;END=43119649;STD_quant_start=10.733126;STD_quant_stop=17.902514;Kurtosis_quant_start=6.121339;Kurtosis_quant_stop=2.397538;SVTYPE=INS;SUPTYPE=AL;SVLEN=31;STRANDS=+-;STRANDS2=6,6,6,6;RE=12;REF_strand=49,51;Strandbias_pval=1;AF=0.107143	GT:DR:DV	0/0:100:12
chr1	43149012	1866	N	<DEL/INV>	.	PASS	PRECISE;SVMETHOD=Snifflesv1.0.12;CHR2=chr1;END=43149180;STD_quant_start=0.223607;STD_quant_stop=1.903943;Kurtosis_quant_start=-0.371114;Kurtosis_quant_stop=5.379932;SVTYPE=DEL/INV;SUPTYPE=NR;SVLEN=-168;STRANDS=+-;STRANDS2=43,37,43,37;RE=80;REF_strand=54,49;Strandbias_pval=0.882247;AF=0.437158	GT:DR:DV	0/1:103:80
chr1	43149182	1867	N	TCTTTTTTTTTTTGGAATTTTGGTGCGCACAAATCCGTACGGAGCCCAATGGTGTTT	.	PASS	PRECISE;SVMETHOD=Snifflesv1.0.12;CHR2=chr1;END=43149195;STD_quant_start=9.327379;STD_quant_stop=9.862011;Kurtosis_quant_start=0.592683;Kurtosis_quant_stop=1.160106;SVTYPE=INS;SUPTYPE=AL;SVLEN=37;STRANDS=+-;STRANDS2=26,28,26,28;RE=54;REF_strand=54,49;Strandbias_pval=0.618973;AF=0.343949	GT:DR:DV	0/1:103:54
chr1	43166188	1868	N	ATGCGTTCTCCTGGTGAGCTGAGCGATTCTTGCCCTGAAGTAGGCCCCTCTCATACATGAAATTCGTACACGGGGGCCGCGGAAACA	.	PASS	PRECISE;SVMETHOD=Snifflesv1.0.12;CHR2=chr1;END=43166197;STD_quant_start=0.000000;STD_quant_stop=3.101233;Kurtosis_quant_start=12.253691;Kurtosis_quant_stop=6.262613;SVTYPE=INS;SUPTYPE=AL;SVLEN=78;STRANDS=+-;STRANDS2=35,34,35,34;RE=69;REF_strand=61,58;Strandbias_pval=1;AF=0.367021	GT:DR:DV	0/1:119:69
chr1	43191578	1869	N	GTTGTTTCCCTGTAGTCTGTTTTTTTTTTGTAGTTATTTTTTGTGTCTCCGTTGTCCTTTTTTGCCTTTTTTTTGTTTTTT	.	PASS	PRECISE;SVMETHOD=Snifflesv1.0.12;CHR2=chr1;END=43191592;STD_quant_start=3.545621;STD_quant_stop=3.793792;Kurtosis_quant_start=6.505844;Kurtosis_quant_stop=6.374938;SVTYPE=INS;SUPTYPE=AL,SR;SVLEN=66;STRANDS=+-;STRANDS2=33,24,33,24;RE=57;REF_strand=51,42;Strandbias_pval=0.7376;AF=0.38	GT:DR:DV	0/1:93:57
chr1	43203987	1870	N	TACGCAAGAAATGATTTCATCCGGGTCCCGGGTGTGCGGGCAGCGAGTTTGGGCCCTGCCTGGGCCCAGGCGCGATCCGGGAGACCCCGGGATCGAATCCCACGTCAGGCTACACGTGCATGGAGCCAGGCTTCTCCTCTGCCTGTGTCTCTAACCTCTACTATCTCTCTCTCGCTCGCTCTGTGACGGTCAATTCAGAAATAAATAAAAATAGTAATATTAAAAAAAA	.	FAIL_NOTPRECISE	IMPRECISE;SVMETHOD=Snifflesv1.0.12;CHR2=chr1;END=43204204;STD_quant_start=32.824932;STD_quant_stop=12.716693;Kurtosis_quant_start=-2.165252;Kurtosis_quant_stop=-1.732356;SVTYPE=INS;SUPTYPE=AL;SVLEN=79;STRANDS=+-;STRANDS2=49,35,49,35;RE=84;REF_strand=58,63;Strandbias_pval=0.156956;AF=0.409756	GT:DR:DV	0/1:121:84
chr1	43251246	1871	TAAACAATGAGTTATGGGATCCCTGGGTGGCGCAGCGGTTTGGCGCCTGCCTTTGGCCCAGGGCGCGATCCTGAAGACCCGGGATCGAATCCCACGTCGGGCTCCCGGTGCATGGAGCCTGCTTCTCCCTCTGCCTGTGTCTCTGCCTCTCTCTCTCTCTCTGTGACTATCATAAATAAATAAAAATTTAAAAAAAATAAAAATAAAAAAA	N	.	PASS	PRECISE;SVMETHOD=Snifflesv1.0.12;CHR2=chr1;END=43251457;STD_quant_start=1.425573;STD_quant_stop=0.915811;Kurtosis_quant_start=-0.958951;Kurtosis_quant_stop=-1.252832;SVTYPE=DEL;SUPTYPE=AL;SVLEN=-211;STRANDS=+-;STRANDS2=28,35,28,35;RE=63;REF_strand=44,50;Strandbias_pval=0.870391;AF=0.401274	GT:DR:DV	0/1:94:63
chr1	43262525	1872	N	AAAAAAAAGAAAAAAAAAAAAAAAAAAAAAAAAAAAAAAAAACACAAA	.	PASS	PRECISE;SVMETHOD=Snifflesv1.0.12;CHR2=chr1;END=43262539;STD_quant_start=3.596874;STD_quant_stop=4.062019;Kurtosis_quant_start=5.044893;Kurtosis_quant_stop=3.994256;SVTYPE=INS;SUPTYPE=AL;SVLEN=32;STRANDS=+-;STRANDS2=9,24,9,24;RE=33;REF_strand=45,47;Strandbias_pval=0.0404827;AF=0.264	GT:DR:DV	0/0:92:33
chr1	43281214	1873	N	GTTATGCCACTTTTTTTTTTTTTAACAATCTTTATTTTATTTTTAATTTATTTGTGCATAGTTCCCAGAGAGAGCGGCACAGAGAGGTACACAGTCAGAGTCGCGAGCAGCAGGCTCCATGCCACGGGGGAGCCAATGGTGGGATTCGATCCGAGATCTCCAGGATCTTGCCCTTGGGCAAGGCAGGCCACCAAACCGCTGCGCCACCCAGGGATCCC	.	PASS	PRECISE;SVMETHOD=Snifflesv1.0.12;CHR2=chr1;END=43281227;STD_quant_start=2.009238;STD_quant_stop=4.906534;Kurtosis_quant_start=13.932600;Kurtosis_quant_stop=12.409703;SVTYPE=INS;SUPTYPE=AL;SVLEN=203;STRANDS=+-;STRANDS2=25,30,25,30;RE=55;REF_strand=44,47;Strandbias_pval=0.864284;AF=0.376712	GT:DR:DV	0/1:91:55
chr1	43296068	1874	AAAAAAAAAAAAAAACGGGGGGTGGGGGAAAAAAAAAAAAAAAAAA	N	.	PASS	PRECISE;SVMETHOD=Snifflesv1.0.12;CHR2=chr1;END=43296115;STD_quant_start=0.000000;STD_quant_stop=1.129541;Kurtosis_quant_start=-0.453024;Kurtosis_quant_stop=-0.704166;SVTYPE=DEL;SUPTYPE=AL;SVLEN=-47;STRANDS=+-;STRANDS2=34,25,34,25;RE=59;REF_strand=48,35;Strandbias_pval=1;AF=0.415493	GT:DR:DV	0/1:83:59
chr1	43464535	1875	AAACGTTTGATAGAATTCGGGATCCCTGGGTGGCGCAGCGGTTTAGCGCCTGCCTTTGGCCCAGGGCGCGATCCTGGAGACCCGGGATCGAATCCCACATCGGGCTCCCGGTGCATGGAGCCTGTTTCTCCCTCTGCCTGTGTCTCTGCCTCTCTCGCTCTCTCTGTGTGACTATCATAAATAAATAAAAATTAAAAAAAAATAAAAAAATA	N	.	PASS	PRECISE;SVMETHOD=Snifflesv1.0.12;CHR2=chr1;END=43464745;STD_quant_start=2.645751;STD_quant_stop=2.632686;Kurtosis_quant_start=5.315060;Kurtosis_quant_stop=-1.634331;SVTYPE=DEL;SUPTYPE=AL;SVLEN=-210;STRANDS=+-;STRANDS2=32,26,32,26;RE=58;REF_strand=56,48;Strandbias_pval=1;AF=0.358025	GT:DR:DV	0/1:104:58
chr1	43496826	1876	N	AGAAAGAAGAAAGAAAGAAAGAGAAAGAAAAGAAAGAAAAAGGAGGACGAAAGAAAAAG	.	FAIL_NOTPRECISE	IMPRECISE;SVMETHOD=Snifflesv1.0.12;CHR2=chr1;END=43496833;STD_quant_start=32.127870;STD_quant_stop=40.022494;Kurtosis_quant_start=-0.392711;Kurtosis_quant_stop=5.289791;SVTYPE=INS;SUPTYPE=AL;SVLEN=63;STRANDS=+-;STRANDS2=1,13,1,13;RE=14;REF_strand=37,39;Strandbias_pval=0.00329484;AF=0.155556	GT:DR:DV	0/0:76:14
chr1	43556950	1877	N	AATGCTGGTCCTTTTTTTTTTTTTTTATGGATGAATCTTAAAATACTTTATTGAGCAGGCGACACCTGAGTGGCTCAAGCGGTTGAGTGTCTGCCTTTGGCTCAGCGGCATAATTGGGGTTCCGGGATCTAGTTCCGCCTGGGGCTCCCTATGGGGAGCCTGCCTTCCCTCGGACTATGTCCCTGCCTTTCTCTCGTCTCTCTGTCTCTCTGAATAAGTAAAAATCTTGTCGTCTTTTTTAAAAAAAGACTTTATTGCGCATAGAAGCCAGACAAAACAGAATCATAGTGTTATGGCTTCATTCACAGAGGTTGCAAATCAGGCACAATTCAACATGCATTGTTGAGACTGCTAATCAGTTGGGGAAACCATTAAAGAACGGAACAAGGGCAAAAATATTATTAAAGTTAGAATAAGCGTCTATCTAGAAAAATTAGGAGAGAGTGGAGGGGTATAACTCTGAGGGAGACATGGTATTCCTGGGCTTCTGGCGTGAGGGTCTTGTTCTCTTTCCTTATTTGGTATGGGAATTATATGTAGTGATCACTTTATTAACCAATTTTGTTAAACTGTTTATGCATTTCGTTTTGCTATATTTTCTAATAAATTTAGTAAAATTCTCCGTGCACCCATTTTGACTCCGTGCAATGACCTACATCTTTACATTTTAAATCCTATATTGTAAAAGACGCCTAATCTGCTGCATAAATAAAATAGTTGCTTATAGTGATGGAAAGGTAATGGAATTAGGGGCTAGTATGGAAACAAGACTTCTTCTTGCCATAATTTTCTGTAAGTTTTGCCTTTTGAATCATGGTTATATGCCAATACCTTGTTAAAATTAAATCTAAACAGGCAGTCCCTGAATGGGAACATAATGAATCAATCAAAACTATATATGTTCTCAGTCATTTGGGGAATATACATAATAGAAAGGAAAAATAAGGGACGGGAGAAGAAAGGTGTGGGAACTATCAGAAAGGGAGACAGAACGTAAAGACTGCTAAACTTCTGGGAAACGAACTAGGGGTGGTAGAAGGGAGGAGTGCGGGGGGTGGGAGTGCATGGGATGACGGGCACTGGGTAATTATTCTGTATGTTAGTAAATTGACCACCAATAAACATAAATAAATAACTAAAATAAATAACTAAAAAATAAAAAACTGATAAGTAGGCATGCCTGGGCTGGCCAGCAGTTGGGGTCTGCCTGCCGCTCAGGCATTGATCCCAGGTTCCTGGGATCGGGATCCACAGAGCTCCCTGTGGGGAGCCTGCTTCTCCCTCTGCCTCGTCTCTGCCTCTCTCTATGTGTCTTCCGGAATTAAAAATAATAATAAAACCCTCATAAGTCAAGGAGAATAAGGAAGTTTTTATTATCCTGTCTTTTCTATATAACCAAATGGTTGGCACGGGGAAATTTCTCTCTATTAAATAAATATTCCAGCTAATAAATAAAGAAGGAATGAAACCACTCATATCATTTTTTAAACCCCCTTGTGAATGATTTTTTTTCAAGGGGGAAACAAAACTTTTTTTTTTTTTTAAAAGGTTTCCCAACATCTCATCAACATCTGCTCATATCACAAAAAGTAGAGATCTCCGTACAATCTGATTCCTAATGGAAGCACACAGTCATCTACTTTTGAAGCCTTCCCCCAAAAAATGGATATTCTGAATTTTGATCCTGCCTCTAGAGATCTATGTCCCTAGATTCTAACTAGTCCTTTATAGGCACTACAGAAGATGACGCAAATGTTACCCAGTTATTGATGTGACAAAACCAGACCATAGGAACCTCTTACAGAAAAAACACAATCTGTTTCTTCAACACAATAATTGCCAAAAGCGAGGAGGGGATTAAGTGGTAGATGGCGGGGCTGTAGATTGCAAAAATAGCTGAAGAGACATAGCCACCGTCACAAGTGTGACCTTTGTATTGATTTTGAACCAACTGTACATTCCTTTGTAAACTATTTTTTGTGTCTTTAGAATGCCTCCCCCTAACCCAAGCGGC	.	FAIL_NOTPRECISE	IMPRECISE;SVMETHOD=Snifflesv1.0.12;CHR2=chr1;END=43556954;STD_quant_start=3.141125;STD_quant_stop=16.091406;Kurtosis_quant_start=11.821690;Kurtosis_quant_stop=8.493265;SVTYPE=INS;SUPTYPE=AL,SR;SVLEN=1996;STRANDS=+-;STRANDS2=14,16,14,16;RE=30;REF_strand=53,45;Strandbias_pval=0.534239;AF=0.234375	GT:DR:DV	0/0:98:30
chr1	43572926	1878	N	TCCAAGCACCCCCCACCACCCGACAAGAATCTACAAGGCAGCCACTAACGATCCTACCGACCACCCATCCACGACGAGCACT	.	FAIL_NOTPRECISE	IMPRECISE;SVMETHOD=Snifflesv1.0.12;CHR2=chr1;END=43572947;STD_quant_start=12.965338;STD_quant_stop=16.688319;Kurtosis_quant_start=4.004595;Kurtosis_quant_stop=3.484690;SVTYPE=INS;SUPTYPE=AL;SVLEN=41;STRANDS=+-;STRANDS2=1,16,1,16;RE=17;REF_strand=50,44;Strandbias_pval=0.000309472;AF=0.153153	GT:DR:DV	0/0:94:17
chr1	43624773	1879	TTTTTTTTTTTATTTTTTTATTTTTTTTTTTTATTTTTTTTTTTTTAGAAG	N	.	PASS	PRECISE;SVMETHOD=Snifflesv1.0.12;CHR2=chr1;END=43624832;STD_quant_start=2.462624;STD_quant_stop=1.459120;Kurtosis_quant_start=0.540720;Kurtosis_quant_stop=-1.063425;SVTYPE=DEL;SUPTYPE=AL;SVLEN=-59;STRANDS=+-;STRANDS2=28,34,28,34;RE=62;REF_strand=42,50;Strandbias_pval=1;AF=0.402597	GT:DR:DV	0/1:92:62
chr1	43630876	1880	TTGGCACAGCGGTTTGGCGCCTGCCTTTGGCCCAGGGCGTGATCCTGGAGATCTGGGATCGAATCCCACATCGGGCTCCCGGTGCATGCGGAGCCTGCTTCTCCCTCTGCCTATGTCTCTGCCTCTCTCTCTCTCTCTGTGACTATCATAAATAAATAAATAAATTTAAAAAAATAAATAAA	N	.	PASS	PRECISE;SVMETHOD=Snifflesv1.0.12;CHR2=chr1;END=43631057;STD_quant_start=0.408248;STD_quant_stop=0.000000;Kurtosis_quant_start=4.400042;Kurtosis_quant_stop=6.197445;SVTYPE=DEL;SUPTYPE=AL;SVLEN=-181;STRANDS=+-;STRANDS2=25,36,25,36;RE=61;REF_strand=36,47;Strandbias_pval=0.864821;AF=0.423611	GT:DR:DV	0/1:83:61
chr1	43663173	1881	N	TCTGTCACTGCATCTGACTGTCCCTTTCTGAGGAATAAACACTATCACTTTGTTTGGCGTCACTTAATGAACCCTAAATATTTAGAGCAATGTATTAGGAAACGGGCACACTCCCACCTTTACTGGCTCCTTCTTGA	.	PASS	PRECISE;SVMETHOD=Snifflesv1.0.12;CHR2=chr1;END=43663173;STD_quant_start=1.071008;STD_quant_stop=3.792407;Kurtosis_quant_start=6.286877;Kurtosis_quant_stop=2.608434;SVTYPE=INS;SUPTYPE=AL;SVLEN=118;STRANDS=+-;STRANDS2=30,38,30,38;RE=68;REF_strand=42,56;Strandbias_pval=0.875024;AF=0.409639	GT:DR:DV	0/1:98:68
chr1	43673156	1882	N	AAACAGGGAGCCCTGGGTGGCGCAGCGGTTTGGCGCCTGCCTTCGTCCTAGGGGCGCGATCCCGGGAGACCCGGGATCGAATCCAGTCGGGCCCGAGTTGCGTGGAGCCTGCTTCCTTTCGTCCCCTCTCCTGTGTCGCTGACCGCTCTCTCTCTCTCTCTCTGTGACTTGCAGAAATAAATAAACTTAAAAAAAATAATAATGTG	.	PASS	PRECISE;SVMETHOD=Snifflesv1.0.12;CHR2=chr1;END=43673164;STD_quant_start=2.302173;STD_quant_stop=5.799425;Kurtosis_quant_start=18.020063;Kurtosis_quant_stop=7.786045;SVTYPE=INS;SUPTYPE=AL;SVLEN=207;STRANDS=+-;STRANDS2=27,33,27,33;RE=60;REF_strand=45,48;Strandbias_pval=0.741236;AF=0.392157	GT:DR:DV	0/1:93:60
chr1	43680215	1883	TAAAATTATAAAAGGTAAAAAAGGGGATCCCTGGGTGGCGCAGTGGTTTGGCGCCTGCCTTTGGCCCAGGGCGCGATCCTGGAGACCCGGGATCGAATCCCACATCAGGCTCCTGGTGCATGGAGCCTGCTTCTCCCTCTGCCTATGTCTCTGCCTCTCTCTCTCTCTCTGTGACTATCATAAATAAATAAATAAAAATTAAAAAATAAATAAATAAA	N	.	PASS	PRECISE;SVMETHOD=Snifflesv1.0.12;CHR2=chr1;END=43680433;STD_quant_start=4.215052;STD_quant_stop=3.415650;Kurtosis_quant_start=7.266164;Kurtosis_quant_stop=-1.007493;SVTYPE=DEL;SUPTYPE=AL;SVLEN=-218;STRANDS=+-;STRANDS2=31,29,31,29;RE=60;REF_strand=55,46;Strandbias_pval=0.746558;AF=0.372671	GT:DR:DV	0/1:101:60
chr1	43696274	1884	N	<INV>	.	FAIL_NOTPRECISE	IMPRECISE;SVMETHOD=Snifflesv1.0.12;CHR2=chr1;END=43696587;STD_quant_start=14.852609;STD_quant_stop=4.571652;Kurtosis_quant_start=1.972561;Kurtosis_quant_stop=6.953904;SVTYPE=INV;SUPTYPE=SR;SVLEN=313;STRANDS=--;STRANDS2=3,9,9,3;RE=12;REF_strand=45,40;Strandbias_pval=0.120728;AF=0.123711	GT:DR:DV	0/0:85:12
chr1	43696244	1885	TTACCAGTATTGCCAAGCATTGGTAATATATAATGAAGTACTTTAAAAAATACTAGATTGGGTAGCTCAGTCAGTTAAGCATCTGCCCTCAGCTCAGGTCATGATTTCAGGGTCCTGGTATCAAGCCCCAAGTGGTCCTCTCTACTCAGAAGAGAGTCTGCTTCTCCCTTTGTCCCTCCCTCACTCATGCTCTCTATCTCTTTCAAATAAATAAATAAAATCTTTTTAAAAAAAATACTAGATTGCATTCTGTAGGATGAATTTGAAATTTTTAAAGTGAAAAATTTCAGCACTGTTTCTATAAAGAAGTATAACAACATCTTTACCCTGGGAAGAAATAGGTATTCCATAGTTTATATGCACTATTCCATGGTATTAGGAATTAACTCTGAATGGAAAAAAAAAAAAAAAGAATAATGAATGAATGAATTCATTACAATGAATTTCAATAAAATGTTAAAAAAATACCTTTCCTCTAGTTGCTTCCATGAAGATGCTCTCCATTGCTGCTTTCTGTCTTAGGCATCAGGGGTGGGAGACTTCACCCCCATCTCAAGTTGCATCAA	N	.	FAIL_NOTPRECISE	IMPRECISE;SVMETHOD=Snifflesv1.0.12;CHR2=chr1;END=43696732;STD_quant_start=133.870833;STD_quant_stop=95.857707;Kurtosis_quant_start=-1.647723;Kurtosis_quant_stop=-1.575428;SVTYPE=DEL;SUPTYPE=AL,SR;SVLEN=-488;STRANDS=+-;STRANDS2=8,12,8,12;RE=20;REF_strand=46,40;Strandbias_pval=0.326339;AF=0.188679	GT:DR:DV	0/0:86:20
chr1	43696854	1886	CTGCTATCCCTCAGAGCTGTCTCTCTAGTCTAAATCAGCATGTTTGTAGGGGGAGGAGGC	N	.	FAIL_NOTPRECISE	IMPRECISE;SVMETHOD=Snifflesv1.0.12;CHR2=chr1;END=43696906;STD_quant_start=20.506097;STD_quant_stop=22.794110;Kurtosis_quant_start=-0.901574;Kurtosis_quant_stop=-1.000329;SVTYPE=DEL;SUPTYPE=AL,SR;SVLEN=-52;STRANDS=+-;STRANDS2=19,10,19,10;RE=29;REF_strand=45,39;Strandbias_pval=0.286047;AF=0.256637	GT:DR:DV	0/0:84:29
chr1	43697030	1887	CAGCAAGGCTGGCAAAATATTGACAGAATTTCTAAATTTTACATTAAAAATAACCTCTTTGAGTGAAAAAAAAATCTCACTTTGACTCAAAATTTTTTATTATAACAGTATTCAGAGAAGCCATGGACTCTGGCTTCTACCTCTTTGTATCCATGATCCAAAATTGCTTCCAGGCATGAAGCTGGGACATTCATTGAACTCACTTCATTTGGTTTACTTACTTCAAGGATCATAGTCATGTTCTCCCTTGGCCCAGTGTCTGACAACAGGTATTTTATATTTTCCAGCTTTCTGTTTCTGTTGGGAAGTTAAGCTCCATGACTATAGCTCCATCGTGGTCAGAATTAGAAATCTGGATAAAAAAAATAGGAATGTGAAACAACTGAAACAAAGCAAACAAAATTCACTCAAGTTAAAAATAAAAGGACACC	N	.	PASS	PRECISE;SVMETHOD=Snifflesv1.0.12;CHR2=chr1;END=43697461;STD_quant_start=0.970143;STD_quant_stop=0.420084;Kurtosis_quant_start=-0.640438;Kurtosis_quant_stop=1.466976;SVTYPE=DEL;SUPTYPE=AL,SR;SVLEN=-431;STRANDS=+-;STRANDS2=18,16,18,16;RE=34;REF_strand=46,41;Strandbias_pval=1;AF=0.280992	GT:DR:DV	0/0:87:34
chr1	43734816	1888	N	TCCCCTGCCGTTTTCCCTCCCTTTTCTGCGCTTCT	.	FAIL_NOTPRECISE	IMPRECISE;SVMETHOD=Snifflesv1.0.12;CHR2=chr1;END=43734816;STD_quant_start=13.616167;STD_quant_stop=22.576536;Kurtosis_quant_start=-0.903637;Kurtosis_quant_stop=2.200792;SVTYPE=INS;SUPTYPE=AL;SVLEN=59;STRANDS=+-;STRANDS2=13,0,13,0;RE=13;REF_strand=41,38;Strandbias_pval=0.000564226;AF=0.141304	GT:DR:DV	0/0:79:13
chr1	43790608	1889	CGAGCCCCTCCGAGCTGCTCCTGGAACCGCGCAGCCCCCTCCGCACGGAGCCTCTTCCTCTG	N	.	PASS	PRECISE;SVMETHOD=Snifflesv1.0.12;CHR2=chr1;END=43790666;STD_quant_start=3.355482;STD_quant_stop=4.082483;Kurtosis_quant_start=-0.565952;Kurtosis_quant_stop=-1.155713;SVTYPE=DEL;SUPTYPE=AL;SVLEN=-58;STRANDS=+-;STRANDS2=26,28,26,28;RE=54;REF_strand=43,47;Strandbias_pval=1;AF=0.375	GT:DR:DV	0/1:90:54
chr1	43816777	1890	N	TGGTGCAGCGGCTTTGGTGGCCTGCCTTTGGCCCAGGGCGCGATCCTTGGAGACCTGGGTCGGTCCAACGTCGGGCTCACGGTGCAGGGACCTGCTTCTCCCTCTGCCTGTGTCTCGGCCGCTCTCTCGCTGTGACTAGCATAAAAAATAAAATTTTTAAAAAGCCTAGATTGTCAGTTATTTTTTCTTTTTTTAAAATTTTATATTTATTATGATAGTCACGCGAAGAGAGAGAGAGAGAGAGGAGAGGAGAGGCAGAGACACGGCAGAGGGGAAGCAGCTCCATGCACCGGAGCCCGACTGGGACGCGATCCAGGTCTCCAGGGATCGCGGCCCTGGGCCAAAGCAGGCACCAGCCGCGCACCCAACCAGGGATCCATT	.	PASS	PRECISE;SVMETHOD=Snifflesv1.0.12;CHR2=chr1;END=43816778;STD_quant_start=0.531085;STD_quant_stop=4.284737;Kurtosis_quant_start=3.287035;Kurtosis_quant_stop=1.885877;SVTYPE=INS;SUPTYPE=AL,SR;SVLEN=397;STRANDS=+-;STRANDS2=37,42,37,42;RE=79;REF_strand=38,35;Strandbias_pval=0.626359;AF=0.519737	GT:DR:DV	0/1:73:79
chr1	43834454	1891	N	AGTGATGCTTGCACTAGAAGAAACAGACTAG	.	PASS	PRECISE;SVMETHOD=Snifflesv1.0.12;CHR2=chr1;END=43834454;STD_quant_start=0.000000;STD_quant_stop=0.755929;Kurtosis_quant_start=17.555982;Kurtosis_quant_stop=10.819837;SVTYPE=INS;SUPTYPE=AL;SVLEN=32;STRANDS=+-;STRANDS2=19,24,19,24;RE=43;REF_strand=59,48;Strandbias_pval=0.27877;AF=0.286667	GT:DR:DV	0/0:107:43
chr1	43840730	1892	N	GCCAAATCTAGAGAGGGGGGATCCCCCCTGCGGTGGCCCCCTGGCTGGCCGCCGGCTTTGGGGCGCCTGCATTTGGGCCAGGGGCGATCCTGGAGACCCAGGAATCTGGAAATTGCCCACAGCAGGCTCCCGGCTTTGCCCCCCCGGGTGCCCCGGTCGGCGCCCGCGGCCTCATCGTTGTTTCGGTTGGCGCGGCCTAGCCGCGCGCGCCTCCCCCCGCGCCGCGGTGGGAGCTCTGTAGCATGACATGCCCCAAAAATAGATATCAAAGGAAAAAAACATACCAACAACTAAAAAATACAAATTAATACTGGAAAAAAAAAAAAAAAATAAAAAAACAATAAAAAAA	.	PASS	PRECISE;SVMETHOD=Snifflesv1.0.12;CHR2=chr1;END=43840738;STD_quant_start=0.797724;STD_quant_stop=6.844595;Kurtosis_quant_start=9.611816;Kurtosis_quant_stop=24.479859;SVTYPE=INS;SUPTYPE=AL;SVLEN=229;STRANDS=+-;STRANDS2=37,29,37,29;RE=66;REF_strand=60,48;Strandbias_pval=1;AF=0.37931	GT:DR:DV	0/1:108:66
chr1	43890580	1893	N	TATAAGAGAAGTCTTTTTTTTTTTTTTTTTTTTTTTTTT	.	PASS	PRECISE;SVMETHOD=Snifflesv1.0.12;CHR2=chr1;END=43890581;STD_quant_start=1.511858;STD_quant_stop=3.433033;Kurtosis_quant_start=8.353226;Kurtosis_quant_stop=4.987355;SVTYPE=INS;SUPTYPE=AL;SVLEN=43;STRANDS=+-;STRANDS2=31,26,31,26;RE=57;REF_strand=49,41;Strandbias_pval=1;AF=0.387755	GT:DR:DV	0/1:90:57
chr1	43899145	1894	AAATGGGCAATGTGTGGGAAATATCAGAAAGGGAGACAGAACGTAAAGACTGCTAACTCTGGGAAACGAACTAGGGGTGGTAGAAGGGGAGGAGGGCGGGGGGTGGAAGTGAATGGGTGACGGGCACTGGGGGTTATTCTGTATGTTAGTAAATTGAACACCAATAAAAAATTTTTAAA	N	.	PASS	PRECISE;SVMETHOD=Snifflesv1.0.12;CHR2=chr1;END=43899324;STD_quant_start=0.615882;STD_quant_stop=0.719195;Kurtosis_quant_start=0.270740;Kurtosis_quant_stop=-1.357267;SVTYPE=DEL;SUPTYPE=AL;SVLEN=-179;STRANDS=+-;STRANDS2=29,30,29,30;RE=59;REF_strand=48,47;Strandbias_pval=0.870206;AF=0.383117	GT:DR:DV	0/1:95:59
chr1	43902844	1895	N	TGGTTTATTTTTTAATATTTTTTTTTTATGTTTTTTCATTTATTAGAATAGTCACAGAGAGAGGAGAGAGGAGAGAGAGCGGCAGAGACAAAGGCAGAGGGAGAGCAGGCCCCTGCCCCGGGAGCAGACGTGGGATTCGATCCTGGGTCTCGGACTCGCGCCCTGGCCAAGGCAGGCGCCAAACCGCTGCGCCACCCAGGGATCC	.	PASS	PRECISE;SVMETHOD=Snifflesv1.0.12;CHR2=chr1;END=43902860;STD_quant_start=1.721326;STD_quant_stop=5.298497;Kurtosis_quant_start=12.946770;Kurtosis_quant_stop=18.989918;SVTYPE=INS;SUPTYPE=AL;SVLEN=205;STRANDS=+-;STRANDS2=26,28,26,28;RE=54;REF_strand=50,46;Strandbias_pval=0.734138;AF=0.36	GT:DR:DV	0/1:96:54
chr1	43927781	1896	CAAAATGTCATAAAATATTGAACACCAATAAAAAAAAAATAAAAAATAAAAATAAAAATA	N	.	PASS	PRECISE;SVMETHOD=Snifflesv1.0.12;CHR2=chr1;END=43927840;STD_quant_start=2.903200;STD_quant_stop=3.105295;Kurtosis_quant_start=-1.195482;Kurtosis_quant_stop=-1.684207;SVTYPE=DEL;SUPTYPE=AL;SVLEN=-59;STRANDS=+-;STRANDS2=24,32,24,32;RE=56;REF_strand=42,48;Strandbias_pval=0.733113;AF=0.383562	GT:DR:DV	0/1:90:56
chr1	43930409	1897	AAAATAGTATATTAGGGATCCCTGGGTGGCGCAGCGGTTTAGCGCCTGCCTTTGGCACAGGGCGCGATCCTGGAGACCTGGGATCGAATCCCACGTCAGGCTCCCGGTGCATGGAGCCTGCTTCTCCCTCTGCCTGTGTCTCTGCCTCTCTCTCTCTCTCTCTCTGTGACTATCATAAATAAATTTAAAAAAAAATAAAAATAAAAAAAATAAAATA	N	.	PASS	PRECISE;SVMETHOD=Snifflesv1.0.12;CHR2=chr1;END=43930624;STD_quant_start=2.463527;STD_quant_stop=1.884602;Kurtosis_quant_start=17.712163;Kurtosis_quant_stop=-1.703836;SVTYPE=DEL;SUPTYPE=AL;SVLEN=-215;STRANDS=+-;STRANDS2=28,31,28,31;RE=59;REF_strand=52,45;Strandbias_pval=0.510363;AF=0.378205	GT:DR:DV	0/1:97:59
chr1	43940652	1898	TTAAAATAGATTAAACTAAAAAAAAAATAAAATAAAATAAAA	N	.	PASS	PRECISE;SVMETHOD=Snifflesv1.0.12;CHR2=chr1;END=43940693;STD_quant_start=2.988868;STD_quant_stop=2.652043;Kurtosis_quant_start=-1.981281;Kurtosis_quant_stop=-1.954497;SVTYPE=DEL;SUPTYPE=AL;SVLEN=-41;STRANDS=+-;STRANDS2=28,33,28,33;RE=61;REF_strand=51,51;Strandbias_pval=0.630744;AF=0.374233	GT:DR:DV	0/1:102:61
chr1	43943959	1899	N	TTAGATAGATAGATAGAAGATATATATAGATGATCGATAGTATAGATGATAGAT	.	FAIL_NOTPRECISE	IMPRECISE;SVMETHOD=Snifflesv1.0.12;CHR2=chr1;END=43943959;STD_quant_start=18.018190;STD_quant_stop=19.183326;Kurtosis_quant_start=17.796161;Kurtosis_quant_stop=-0.023696;SVTYPE=INS;SUPTYPE=AL;SVLEN=57;STRANDS=+-;STRANDS2=27,32,27,32;RE=59;REF_strand=50,51;Strandbias_pval=0.74327;AF=0.36875	GT:DR:DV	0/1:101:59
chr1	43948051	1900	N	TTGGTAAAAGAAGATGGAAGATTAATAGAGAT	.	FAIL_GAP	PRECISE;SVMETHOD=Snifflesv1.0.12;CHR2=chr1;END=43948051;STD_quant_start=0.648886;STD_quant_stop=1.605910;Kurtosis_quant_start=0.975986;Kurtosis_quant_stop=0.390376;SVTYPE=INS;SUPTYPE=AL;SVLEN=32;STRANDS=+-;STRANDS2=18,20,18,20;RE=38;REF_strand=54,46;Strandbias_pval=0.568265;AF=0.275362	GT:DR:DV	0/0:100:38
chr1	43949920	1901	TTCTTCTTCTTCTTCTTCTTCTTCTTCTTCTTTCTTCTTCTTCTTCTTCTTCTTCTTCTTCTTCTTCTTATTATTATTATTATTA	N	.	PASS	PRECISE;SVMETHOD=Snifflesv1.0.12;CHR2=chr1;END=43950005;STD_quant_start=4.895576;STD_quant_stop=1.251666;Kurtosis_quant_start=1.453211;Kurtosis_quant_stop=7.390836;SVTYPE=DEL;SUPTYPE=AL;SVLEN=-85;STRANDS=+-;STRANDS2=33,27,33,27;RE=60;REF_strand=55,42;Strandbias_pval=0.869564;AF=0.382166	GT:DR:DV	0/1:97:60
chr1	43955791	1902	N	TTTTTTTTTTGTTTTGTTTTACATTTTTTTCATTGTGTTCCTATTTACTAACATACAGAAAATAACACCCCGTGCCGTCACCCATTCACCCCCCCCCCCGCCCTCCTCCCCTTCTACCACCCTCGTTTCTTTTTCCCAGAGTTCAGCAGTCTTTCCGTTCTGTCTCCCTTTTGTAT	.	PASS	PRECISE;SVMETHOD=Snifflesv1.0.12;CHR2=chr1;END=43955791;STD_quant_start=0.000000;STD_quant_stop=4.034335;Kurtosis_quant_start=15.741244;Kurtosis_quant_stop=1.345245;SVTYPE=INS;SUPTYPE=AL;SVLEN=180;STRANDS=+-;STRANDS2=30,29,30,29;RE=59;REF_strand=42,43;Strandbias_pval=1;AF=0.409722	GT:DR:DV	0/1:85:59
chr1	43992830	1903	N	TAAAAATATAGAGATTATTTTTATATAAATT	.	PASS	PRECISE;SVMETHOD=Snifflesv1.0.12;CHR2=chr1;END=43992831;STD_quant_start=1.732051;STD_quant_stop=1.279204;Kurtosis_quant_start=7.745067;Kurtosis_quant_stop=2.487037;SVTYPE=INS;SUPTYPE=AL;SVLEN=31;STRANDS=+-;STRANDS2=8,15,8,15;RE=23;REF_strand=47,55;Strandbias_pval=0.361094;AF=0.184	GT:DR:DV	0/0:102:23
chr1	44035002	1904	N	GGGTGGAGGTGTCGGGGAGGAAGAGGGGACGGAAAGAGAAGAGACAGGAAAGGAGAGAAGAGAGGAAAAGAAAGAGGAGGAAGCGAGAAGGAGAAGGGTAGGGGGGGGGG	.	FAIL_NOTPRECISE	IMPRECISE;SVMETHOD=Snifflesv1.0.12;CHR2=chr1;END=44035047;STD_quant_start=24.207437;STD_quant_stop=37.310856;Kurtosis_quant_start=-0.851823;Kurtosis_quant_stop=-1.206374;SVTYPE=INS;SUPTYPE=AL;SVLEN=64;STRANDS=+-;STRANDS2=7,14,7,14;RE=21;REF_strand=43,42;Strandbias_pval=0.2224;AF=0.198113	GT:DR:DV	0/0:85:21
chr1	44187881	1905	TACAGATCTATATTTTGTTAGATTTATATTTTGTTAGATTTTGT	N	.	PASS	PRECISE;SVMETHOD=Snifflesv1.0.12;CHR2=chr1;END=44187925;STD_quant_start=0.970143;STD_quant_stop=1.626978;Kurtosis_quant_start=-0.807106;Kurtosis_quant_stop=-0.778346;SVTYPE=DEL;SUPTYPE=AL;SVLEN=-44;STRANDS=+-;STRANDS2=18,17,18,17;RE=35;REF_strand=39,42;Strandbias_pval=0.840364;AF=0.301724	GT:DR:DV	0/1:81:35
chr1	44205470	1906	N	AAAGAAGAAAAAAAGAAACAAAGGAAGGAAAGAAAGAGAAAGAAAAGAAGAAAGAAAAAGAAAAACGAGAAAGAAGAAAGAAAAG	.	FAIL_NOTPRECISE	IMPRECISE;SVMETHOD=Snifflesv1.0.12;CHR2=chr1;END=44205470;STD_quant_start=10.319884;STD_quant_stop=21.246176;Kurtosis_quant_start=-0.118256;Kurtosis_quant_stop=-1.100196;SVTYPE=INS;SUPTYPE=AL;SVLEN=117;STRANDS=+-;STRANDS2=1,21,1,21;RE=21;REF_strand=42,45;Strandbias_pval=0.000135422;AF=0.194444	GT:DR:DV	0/0:87:21
chr1	44257865	1907	N	CCCGATGAGAGATGTTGTTATTTATATTGTTGTTTTTTTTTTTTAGTTTTTTGTTTTTTTTTTTTTTTTAAATTTTATGTGTTAAGATAGGTCACCTAGAGAGAGAGGAGGAGAGAGAGAGGGCAGAGGGACAACAGGCAAGAGGAGAGAGCGGCCGCCATGCACCGGGAGCCGCCGACGTGGGATTTCGATCCCGGGTTCTCCAGGAGAGCGCCTGGCCCACAAAGGCACGGCCAAAACAGCTGCGCCACCCAGTGACC	.	PASS	PRECISE;SVMETHOD=Snifflesv1.0.12;CHR2=chr1;END=44257865;STD_quant_start=1.314257;STD_quant_stop=6.052798;Kurtosis_quant_start=2.423943;Kurtosis_quant_stop=0.528380;SVTYPE=INS;SUPTYPE=AL;SVLEN=255;STRANDS=+-;STRANDS2=29,16,29,16;RE=45;REF_strand=41,16;Strandbias_pval=0.519897;AF=0.441176	GT:DR:DV	0/1:57:45
chr1	44258656	1908	TGAAATTAAAAAAAAAAATTCTCCTTTTACCACCACCATCTTTGCAATAAGACAATCTAACCTTGGGTTTTTGTGGGGGTTTTTTTCCTTTTCCTTTCCTTTCCTTCCCTTCCCTTCCCTTTTCCAAACCCTTCCCTTCCCTTTTCTTTTTTCTTTTTTCTNNNNNNNNNNGAAGCAGAGAAACAGGGACCCCAAAGAGACTAGGAAGTTGGAAAGGACTACTCTCCTCTGCAAGATGGACAAAAAAAACAAAACAAACAAAACAAACACCTATACAGCTTGCAAGTTAATTGTAGC	N	.	FAIL_NOTPRECISE	IMPRECISE;SVMETHOD=Snifflesv1.0.12;CHR2=chr1;END=44258953;STD_quant_start=60.577223;STD_quant_stop=51.264413;Kurtosis_quant_start=-2.038078;Kurtosis_quant_stop=-2.183526;SVTYPE=DEL;SUPTYPE=AL;SVLEN=-297;STRANDS=+-;STRANDS2=37,14,37,14;RE=51;REF_strand=41,17;Strandbias_pval=1;AF=0.46789	GT:DR:DV	0/1:58:51
chr1	44270966	1909	CCAAATTTCCTCTTTTTTTTTTTTTTTTTTTTTTTTTTTTTTTTTTTTTTTTTTTTTTTTAAATTTTTATTTATTATTTATGATAGTCACACTCAGAGAGAGAGAGAGAGAGAGGCAGAGACACAGGCAGAGGGAGAAGCAGGCTCCATGCAGGGAGCCCGACGTGGGATTCGATCCCGGGTCTCCAGGATCGCGCCCTGGGCCAAAGGCAGGCGCCAAACCGCTGCGCCACCCAGGGATCCC	N	.	PASS	PRECISE;SVMETHOD=Snifflesv1.0.12;CHR2=chr1;END=44271208;STD_quant_start=2.103111;STD_quant_stop=2.183857;Kurtosis_quant_start=18.071621;Kurtosis_quant_stop=-1.719531;SVTYPE=DEL;SUPTYPE=AL;SVLEN=-242;STRANDS=+-;STRANDS2=31,21,31,21;RE=52;REF_strand=40,36;Strandbias_pval=0.472704;AF=0.40625	GT:DR:DV	0/1:76:52
chr1	44356154	1910	N	AAGAAGAGAACAAGAAAGAAAGGAAAAAGAAAGAAGAAAGCAAGAAGAAGAAAGAAAGCAAGAAGAAAGGAAGAAAAGAAAGAAAAGAAAAGAC	.	FAIL_NOTPRECISE	IMPRECISE;SVMETHOD=Snifflesv1.0.12;CHR2=chr1;END=44356156;STD_quant_start=8.031189;STD_quant_stop=30.425318;Kurtosis_quant_start=4.274643;Kurtosis_quant_stop=2.144956;SVTYPE=INS;SUPTYPE=AL;SVLEN=94;STRANDS=+-;STRANDS2=0,17,0,17;RE=17;REF_strand=34,46;Strandbias_pval=0.000429981;AF=0.175258	GT:DR:DV	0/0:80:17
chr1	44367121	1911	N	GGGCTTCCTTTCTTGGAGAGTACAAAGAGGTTTAAGAGCTCAAGCACTCTTGCCTGGAAATCTGGGTGGCCCTAAAAGTAAGCCGGGGCACTCTGAGTACACAGCTTCTACTTCTACCCCTGCTCCATCACCCCACACCCAACCCCCACTGCGTTTCTCCTCATCCCAAATACAACGCAGCAAGTTATTCTAGAAACAGATCTCTTCTTGCCAGGGTCTAACTGTGGGCATAAAAACGCAGCGCCACGGCCGGGGGCGGGGCGGGGGCGGGGGGGGTCCTTGCAACCTTCCCAGCAAGTCCCCAATCCAGGGAGTCTGGCTCAAGGCTTGTCGCCGGCGTGAACGCGGCGATGGCTGGCTGTCCCGCTGCCCCTGTCGCTTCTCCAACAAAAACAAGCTTCGGCGGCTCGCCCGGGTTCGCCTCACCCGTTACCTGTCCAACAGACGCGCCGCGTCCCGCCGCGGAAAACTACTCCGGGCCGGCGGCATTTACGAGGTCCCGGCGGGAGTCAACCCACAAAAAAGGCCGCCTGGTGCCTCTCCGACCCGGGACGGGCAGCCTAGGAGCCGGGCACCGCAACCCGGGCGGGGGGGGGGGGGGGGGCAGGGGGGGCGCCCCCCGGCAGGTTCCCGAGCTCGACGCCCCCAACCTCGCTCTCTTCCCTCACCGCTCCACCACCGCTGGACGCTGGGGCGCCCCCTCGGGCCCCGCTTAACCCGCACCCCAAAAGCAGGCACCAGACGAGGGGGCACGGGCCGCTCCGAAGTTTTCATTGTCACCGCGCAGCGCTCCGGAACGCGTCCCGCCTGAAGGAGCCGCAGCGCCACACCCGCGCCCCGCGCCCCGCGCCCCATCCCTGCGCGGACCCCACCCGGGCCACCCCCCCCGCTCACCTCTAGTCCACGCCATCCAATAACACCACCTGCTTGGGGCTTTCCACTTGGTCACGGTTCCATGGTAGGTGGCTGTGCTCACTCCACGCTGGCGAGGTCGGCGGCAAGTCTTGCTCCCAGGGCCCCGCGGCCCCGTCCCGGGAGGGCGCGCGGTGGCGGGCTGGTCCCCGTGCGCACGGAAGGAGCGCCCCGTCCAGGCTGCATGACCGCGGTCAGCCCGCCCAGCCCCCGCGCCGCTTATCAGCCGGGAAGGCCCTCGGACGGCCCTCGGGCGGCCGCGGCGGCTCCTCCCCTCCAGCGCCAGACCCCACCGTCCAGCTCGGCTCCTCCTCCTCCCCCACCCCCGCCGCGGAGCCCCGGCACAGCTCAGCCTGGCTTCCTTCCCTGGGCGACGGCAGCTGCGCCG	.	FAIL_NOTPRECISE	IMPRECISE;SVMETHOD=Snifflesv1.0.12;CHR2=chr1;END=44367121;STD_quant_start=0.603023;STD_quant_stop=28.009739;Kurtosis_quant_start=7.840458;Kurtosis_quant_stop=-0.895772;SVTYPE=INS;SUPTYPE=AL,SR;SVLEN=2544;STRANDS=+-;STRANDS2=11,11,11,11;RE=22;REF_strand=0,0;Strandbias_pval=1;AF=1	GT:DR:DV	1/1:0:22
chr1	44497609	1912	N	GGAAAAGAGAGAAATAACGCAAAAAGAAAGAAAAGAAAGAAAGAAGAAAAGGAAAGAAAGCAAACGAAAGAAGA	.	FAIL_NOTPRECISE	IMPRECISE;SVMETHOD=Snifflesv1.0.12;CHR2=chr1;END=44497638;STD_quant_start=20.827866;STD_quant_stop=19.577198;Kurtosis_quant_start=-0.515694;Kurtosis_quant_stop=-0.897485;SVTYPE=INS;SUPTYPE=AL;SVLEN=45;STRANDS=+-;STRANDS2=10,21,10,21;RE=31;REF_strand=45,36;Strandbias_pval=0.0349591;AF=0.276786	GT:DR:DV	0/0:81:31
chr1	44543450	1913	CTGCGCGGCCCCGGGAGCAGCTCGGAGGGGCTCGGGCAGAGGAAGAGGCTCCGTGCGGAGGGGCCTGCGCGGTTCCAGGAGCAGCTC	N	.	PASS	PRECISE;SVMETHOD=Snifflesv1.0.12;CHR2=chr1;END=44543537;STD_quant_start=0.768706;STD_quant_stop=0.000000;Kurtosis_quant_start=0.114918;Kurtosis_quant_stop=2.877964;SVTYPE=DEL;SUPTYPE=AL;SVLEN=-87;STRANDS=+-;STRANDS2=39,50,39,50;RE=89;REF_strand=46,54;Strandbias_pval=0.771832;AF=0.470899	GT:DR:DV	0/1:100:89
chr1	44555863	1914	N	CCGCTCGGAGCCCGCGCGTCCAGTCACCAGGGGGCGTCGCTGGCCGGCGCCGCGGATCTCCGAGCTGCGCGGCCCCCGCACCCGAACTCGCGCCGCCATATTGATGACGCAGCCGGCCGCTGGGGCCGCGCTTCCTCCTCCGTCTTCCGCCGGCGCGCTGCTGGTTCCTGCGGCCCGAGCTGGCGGGGAAGTGAAACAGGATCTGACGAGGAAAGAATAATAGGGAGAGGGTGGGTGAGATGAAGGAGACGGGGTGGGGCTAGAGGGCGGCGGCGGGGGGGGGGTGGGGGTGGGTAGCCGAGACCGAGCGGGGGCGGAGAGAGAGAAGCGACGCGTCCCGCCCCTACCCCGCCCGCTGTCGGACCGGCCCGGCAGCGCCCTGTGTTCCCGCCAGAACCGGGCCCCCCCACACCCCCGGGGGGCAACCCCCTCACGCCCGCCCCAGCGGCCATCCGGGCCGTCGGGGGGGGAGGGGGGGCCGCCCATGAGGGAGCCATTCCACGACCGGGCCATGCCCTTCCGCGCCCGCCCCGGGTCGCAGAGACGGGGCTCCCGCGCGGCGCCCACTCCCTCGCGGCCGCGCCTGCCGCCCCCGCCTGCTACTCACCCACCCAGTGCAGTGCCCCGCTCTTCCGCCGCCGGTGTCGGGGCCTCCGCGCCGACAACATGGAGGCGGTGAAAATTGCAACAGCGAGGTTGGTAATTGCAGTCTGGCCCCCCCGCCCCCGCCCCGCCCCGCGGGACGGGGGCCCGCGCGACACGGGTGGGTGCGGGCCCGCGGGGCTGCTAGGGGGGTGGGGCGAGCGGCGCCCTAGCCGTGGGCGGGGGTGGGGGAGGGTGTCGGCCGCCAAGCGTCC	.	FAIL_NOTPRECISE	IMPRECISE;SVMETHOD=Snifflesv1.0.12;CHR2=chr1;END=44555863;STD_quant_start=0.707107;STD_quant_stop=18.705614;Kurtosis_quant_start=6.923981;Kurtosis_quant_stop=-1.105021;SVTYPE=INS;SUPTYPE=AL,SR;SVLEN=1582;STRANDS=+-;STRANDS2=13,5,13,5;RE=18;REF_strand=0,0;Strandbias_pval=1;AF=1	GT:DR:DV	1/1:0:18
chr1	44729133	1915	N	CTTTTTTTCTTTTTCGCTTTTTCTTCCCTTTCTCTTTTAATCTTTTTCTTTCTTTCTTTCGTTCTTCCTTTCTTTCTCCTTCCCCTTTCTTTCCCTTTTCTCCCCTTTCGTTCTCTTTTTTTCTTTACCCTTGTTATCTCCCTTTGTCCATTCTGTCCTCTTTCTTTCCCCCGCGTTTCCGTTTCCGTTCTCCCCCTTTTCCCATCTTCCCTTTTCCGCC	.	FAIL_NOTPRECISE	IMPRECISE;SVMETHOD=Snifflesv1.0.12;CHR2=chr1;END=44729179;STD_quant_start=24.103942;STD_quant_stop=53.002830;Kurtosis_quant_start=1.445840;Kurtosis_quant_stop=-1.672189;SVTYPE=INS;SUPTYPE=AL;SVLEN=126;STRANDS=+-;STRANDS2=21,0,21,0;RE=21;REF_strand=43,46;Strandbias_pval=2.64713e-06;AF=0.190909	GT:DR:DV	0/0:89:21
chr1	44770701	1916	N	GTCAAGAGGGGGGGATAATATAGGGGGGGGGGGGGGGGGGGGGGAAAAAGGGAGGGGGGG	.	FAIL_NOTPRECISE	IMPRECISE;SVMETHOD=Snifflesv1.0.12;CHR2=chr1;END=44770704;STD_quant_start=15.221695;STD_quant_stop=32.124757;Kurtosis_quant_start=-0.831524;Kurtosis_quant_stop=-0.188085;SVTYPE=INS;SUPTYPE=AL;SVLEN=61;STRANDS=+-;STRANDS2=1,13,1,13;RE=14;REF_strand=40,40;Strandbias_pval=0.00279753;AF=0.148936	GT:DR:DV	0/0:80:14
chr1	44782329	1917	N	GGAGGCGGTGGTGGGAAAGGGGGGGGGGGAGGCGGGCCCGAGCGGCCCGCGGAGGAGGCGCGTGCCCCTCTCGCCGCCAAGGCGCTGCGCGACCAGTGGCGAGGGCCGCCGCGGCCGACGGGAGGACCCGAGGGACGCGGGCGACCCTCTCGAAGCCCCGCGCCGCCTGGCGTGCCGCGTGGCCCCGCGGCCGGTGGGGCGCAGCGGGCGGTGGCGGGAAGAAGCCGGGGTCGGCGGGCGGCGGGCTTGTGTAGCCGAGGTAAGGGGCGCGGGCGTCGGAGGGTGGGAGGGTGCGCCCCGGCCCCGGGTCCTGCCCCGTTCCCTGCCCCGGTCCTGCCCCGGTTCCCTGCCCCGGCCCCTGCCCCTGCCCCGTCGCCGCTCCCGGCGGCCGCCTCTCTTCGGTGCGGACCGGCCAGCCGTCCGCCTCCCCTCCGATCAGCTTGTTCCCGCTGCGGGCCCCCCTTACCCCGGGAGGAGCTGGGTGGTGGGGCGGGGGCGGGGAGCGGGAAGCGGACCCCGCGGCCAACCGCGGACCCGGCGGACGGACGGACATGCGCGGGAACCGCTCTCATCCCGCCGGGCGCCGCGGGGCGCGCAGGGGACCTCCGGGCCGTGCCGTGCGTCGTCGTGGGGGCGCGCGGCGTCGAAGCCCGGGGAGGGGCCGGGTAGCAGGTCGCGGCCCTCCGGATGCTCAAGCTGCAGAGGCGCGGGGCCGCCCCCCTGCGCTGGTGCCTGCGGTGGGCTGCAGGACTGCGGGGGGAGGGTGGCGTCGGGGAGAGCTGCTGGGGGTGGGCCCCCCCAACCCGGAAGCTCCGCGCCCTCCGCGCCCCGCCGAGCGCCCCGCCCGCGGCCTGCTCAGGGGGGTAGGGAGGCGTCGGGGCGAGCGGGGGCGGGGGGGGCACCAGCTCTCCGCGGCGTCCCACCGTAGTTCCCCGCGGGCCCGCTCCTGGTGAGGGGGTAGGGGGGGGTCGGGGCGAGCCGGGTGCTGGTGGATGGGGGGCACCCAGCCCCCCCGCAGCCCGCCCCACCGCGGAGCGCCCCGACTGGGCCG	.	FAIL_NOTPRECISE	IMPRECISE;SVMETHOD=Snifflesv1.0.12;CHR2=chr1;END=44782329;STD_quant_start=0.738549;STD_quant_stop=18.243305;Kurtosis_quant_start=2.541895;Kurtosis_quant_stop=-1.241418;SVTYPE=INS;SUPTYPE=AL,SR;SVLEN=1991;STRANDS=+-;STRANDS2=8,15,8,15;RE=23;REF_strand=0,0;Strandbias_pval=1;AF=1	GT:DR:DV	1/1:0:23
chr1	44815183	1918	ACGTTAGATTGACAGAAAGAAACAAAGAAAGCATCGCTAAAGCCCGTAGCTTTTGACTTACTAGAACTAAATCCGTATAGCACTGAACGAAGAGCAATGAAAAATAAAGAAAGNNNNNNNNNNNNNNNNNNNNNNNNNNNNNNNNNNNNNNNNNNN	N	.	FAIL_NOTPRECISE	IMPRECISE;SVMETHOD=Snifflesv1.0.12;CHR2=chr1;END=44815376;STD_quant_start=8.945869;STD_quant_stop=23.124508;Kurtosis_quant_start=-1.477670;Kurtosis_quant_stop=-2.126778;SVTYPE=DEL;SUPTYPE=AL,NR;SVLEN=-193;STRANDS=+-;STRANDS2=40,31,40,31;RE=71;REF_strand=41,31;Strandbias_pval=1;AF=0.496503	GT:DR:DV	0/1:72:71
chr1	44823056	1919	N	GGAAGTGATATGGACAGGGAGGGAAGGAATGAATTCGAGGGCAGGAAGCTAAGGGACGGGAAGACGGAAGTGAAGGTAATGGACGTTGAAGGTGGAAGGAAGGACGGAATGGCATGGAATGGTAAGGAAGG	.	FAIL_NOTPRECISE	IMPRECISE;SVMETHOD=Snifflesv1.0.12;CHR2=chr1;END=44823095;STD_quant_start=15.934240;STD_quant_stop=33.212949;Kurtosis_quant_start=-0.263178;Kurtosis_quant_stop=-1.680230;SVTYPE=INS;SUPTYPE=AL;SVLEN=57;STRANDS=+-;STRANDS2=6,13,6,13;RE=19;REF_strand=45,25;Strandbias_pval=0.0173553;AF=0.213483	GT:DR:DV	0/0:70:19
chr1	44871290	1920	N	CTGCGTTTCCGTTCTTTCTTTCGGTTCTGTCTGTCTTTTTTTATTTCTGTTCTTTCTTTCGGTCGTTCTTTATTTATTTCTTTCGTTATTGCGTTCTTTCTGGCTTTCGTTCTTTCGTTCTTTC	.	FAIL_NOTPRECISE	IMPRECISE;SVMETHOD=Snifflesv1.0.12;CHR2=chr1;END=44871295;STD_quant_start=7.321202;STD_quant_stop=15.537052;Kurtosis_quant_start=-0.422064;Kurtosis_quant_stop=-0.434517;SVTYPE=INS;SUPTYPE=AL;SVLEN=124;STRANDS=+-;STRANDS2=7,10,7,10;RE=16;REF_strand=39,31;Strandbias_pval=0.417174;AF=0.186047	GT:DR:DV	0/0:70:16
chr1	44871344	1921	N	TCCTTTTTCTTTCCTTTCTTCTTCTTCTTTCTTTCTATTTCTTCTTCTCTTTCTTTCTTCTTCTCTTTCTTTATTTATTTCTTCTATTTCTTTCTTTTTTTTCTTTCTTTCTCATTTCTTTC	.	FAIL_NOTPRECISE	IMPRECISE;SVMETHOD=Snifflesv1.0.12;CHR2=chr1;END=44871400;STD_quant_start=23.885142;STD_quant_stop=64.573989;Kurtosis_quant_start=0.064216;Kurtosis_quant_stop=-1.590116;SVTYPE=INS;SUPTYPE=AL;SVLEN=86;STRANDS=+-;STRANDS2=7,6,7,6;RE=13;REF_strand=39,30;Strandbias_pval=1;AF=0.158537	GT:DR:DV	0/0:69:13
chr1	44885020	1922	N	CTCTCCTCTCCTCATCCTCTCCTCTCCTCTCCTCTCCCCGTTCCCCTCCCTCCCCTCCTCCCT	.	FAIL_NOTPRECISE	IMPRECISE;SVMETHOD=Snifflesv1.0.12;CHR2=chr1;END=44885029;STD_quant_start=11.471308;STD_quant_stop=15.837240;Kurtosis_quant_start=-0.506047;Kurtosis_quant_stop=0.388811;SVTYPE=INS;SUPTYPE=AL;SVLEN=31;STRANDS=+-;STRANDS2=22,23,22,23;RE=45;REF_strand=42,39;Strandbias_pval=0.852817;AF=0.357143	GT:DR:DV	0/1:81:45
chr1	44954726	1923	N	CCCCCCCCCCCCCCCCCCCACCCCCCCCCCCCCCCCCCCCCCCCCCTTCCCCCCCCCCCCCCCCCCCCCCCCCCCCCCCCCCCCCCCCCCCCCCCCCCCCCCCCCCCCCCCCCCCCCCCCCCCCCCCCCCCCCCCCCCCCCTCCCCCCCCCCCCCCCCCCCCCCCCCCCCCCCCCCCCCCCCCCCCCCCCCCCCCCCCCCCCCCCTTCCCCCCCACCCCCCCCCCCCCCCCCACCCCCCCCCCCCCCCCCCCCCCCCCCCCCCCCCCCCCCCCCCCCCCCCCCCCCC	.	FAIL_NOTPRECISE	IMPRECISE;SVMETHOD=Snifflesv1.0.12;CHR2=chr1;END=44954726;STD_quant_start=9.934787;STD_quant_stop=75.051316;Kurtosis_quant_start=5.521006;Kurtosis_quant_stop=-0.629598;SVTYPE=INS;SUPTYPE=AL;SVLEN=137;STRANDS=+-;STRANDS2=6,9,6,9;RE=15;REF_strand=47,25;Strandbias_pval=0.085039;AF=0.172414	GT:DR:DV	0/0:72:15
chr1	44963091	1924	TTTTTTTTTTTTTTTTTTTTTTTTTTTTTTTTTTTTTTTTGGAAGGACA	N	.	PASS	PRECISE;SVMETHOD=Snifflesv1.0.12;CHR2=chr1;END=44963141;STD_quant_start=1.281740;STD_quant_stop=1.614665;Kurtosis_quant_start=7.114496;Kurtosis_quant_stop=-0.141966;SVTYPE=DEL;SUPTYPE=AL;SVLEN=-50;STRANDS=+-;STRANDS2=36,21,36,21;RE=57;REF_strand=59,40;Strandbias_pval=0.734345;AF=0.365385	GT:DR:DV	0/1:99:57
chr1	45048420	1925	AAATTTTATTTTATCCAATTTTATCTGACCAC	N	.	PASS	PRECISE;SVMETHOD=Snifflesv1.0.12;CHR2=chr1;END=45048453;STD_quant_start=0.000000;STD_quant_stop=0.000000;Kurtosis_quant_start=0.617276;Kurtosis_quant_stop=0.514435;SVTYPE=DEL;SUPTYPE=AL;SVLEN=-33;STRANDS=+-;STRANDS2=29,23,29,23;RE=52;REF_strand=55,42;Strandbias_pval=1;AF=0.348993	GT:DR:DV	0/1:97:52
chr1	45056233	1926	N	TAATAAGTAAGTAAGTAAGTAGTAAGTAGATAAGGAAGTAAGGAAG	.	PASS	PRECISE;SVMETHOD=Snifflesv1.0.12;CHR2=chr1;END=45056233;STD_quant_start=1.234427;STD_quant_stop=2.115701;Kurtosis_quant_start=7.574521;Kurtosis_quant_stop=4.458179;SVTYPE=INS;SUPTYPE=AL;SVLEN=46;STRANDS=+-;STRANDS2=20,23,20,23;RE=43;REF_strand=43,35;Strandbias_pval=0.447595;AF=0.355372	GT:DR:DV	0/1:78:43
chr1	45059625	1927	N	GGGTGGGGGTGGGAGATCCGGGGCTGGTTGGGCGGGGGGGGGGGAT	.	FAIL_NOTPRECISE	IMPRECISE;SVMETHOD=Snifflesv1.0.12;CHR2=chr1;END=45059625;STD_quant_start=3.435113;STD_quant_stop=13.845577;Kurtosis_quant_start=2.669415;Kurtosis_quant_stop=1.375480;SVTYPE=INS;SUPTYPE=AL;SVLEN=52;STRANDS=+-;STRANDS2=7,7,7,7;RE=14;REF_strand=47,42;Strandbias_pval=1;AF=0.135922	GT:DR:DV	0/0:89:14
chr1	45063603	1928	N	CTCTGCCGCTCTGCACCCCCTGCCCCCGACATTGCTCTAGTAAAATAAATAAATAAATAAATAAATAATAAATAAATAAAAGAAAGAAAATCCCCGACAAAGGGCGGTGCACTCATAGGCTGCTTGAGGATCGCATCCTGACCA	.	FAIL_NOTPRECISE	IMPRECISE;SVMETHOD=Snifflesv1.0.12;CHR2=chr1;END=45063665;STD_quant_start=30.383211;STD_quant_stop=28.638484;Kurtosis_quant_start=11.872849;Kurtosis_quant_stop=0.978449;SVTYPE=INS;SUPTYPE=AL;SVLEN=137;STRANDS=+-;STRANDS2=46,40,46,40;RE=86;REF_strand=48,40;Strandbias_pval=1;AF=0.494253	GT:DR:DV	0/1:88:86
chr1	45071517	1929	CCTGGTGGGCGGGGCCTCTCCTGGTGGGCGGGGCCGCTCCTGGTGGGCGGGGCCGCTCCTGGTGGGCGGGGCCGC	N	.	PASS	PRECISE;SVMETHOD=Snifflesv1.0.12;CHR2=chr1;END=45071591;STD_quant_start=3.967611;STD_quant_stop=4.238837;Kurtosis_quant_start=-0.532033;Kurtosis_quant_stop=-1.227802;SVTYPE=DEL;SUPTYPE=AL;SVLEN=-74;STRANDS=+-;STRANDS2=32,30,32,30;RE=62;REF_strand=51,47;Strandbias_pval=1;AF=0.3875	GT:DR:DV	0/1:98:62
chr1	45107834	1930	N	CGAGGGAAATGCCTTCTACTGTGTTGTTTTTCATAGGGTAAAGACAATGGGTTGTTTCCATCTTTCTCATGCAAGC	.	PASS	PRECISE;SVMETHOD=Snifflesv1.0.12;CHR2=chr1;END=45107837;STD_quant_start=1.217686;STD_quant_stop=5.536711;Kurtosis_quant_start=13.722101;Kurtosis_quant_stop=10.421019;SVTYPE=INS;SUPTYPE=AL;SVLEN=77;STRANDS=+-;STRANDS2=26,32,26,32;RE=58;REF_strand=39,60;Strandbias_pval=0.507946;AF=0.369427	GT:DR:DV	0/1:99:58
chr1	45139578	1931	N	AAAAATAGGGGATCCTGGGTGGCGCAGCGGTGATGGCGCCTGCCGTTGGCCCCAGGGGCGCAATACGGAGAATCCGGGATCGAATCCCACATCGGGGGCCTCCCGGTGCATGGAGCCTGCTTCTCCCTCTGCCTTGTCTCCGGCTCATCTCGCTCTCCTGTGACTATCATGAAGAAATAAATAAAAGCGTTAAAAGAAAAAAAAAAAAAAAAAAAAAGAAAAAG	.	PASS	PRECISE;SVMETHOD=Snifflesv1.0.12;CHR2=chr1;END=45139584;STD_quant_start=3.694885;STD_quant_stop=5.540366;Kurtosis_quant_start=4.376681;Kurtosis_quant_stop=4.520844;SVTYPE=INS;SUPTYPE=AL;SVLEN=219;STRANDS=+-;STRANDS2=23,23,23,23;RE=46;REF_strand=38,32;Strandbias_pval=0.705963;AF=0.396552	GT:DR:DV	0/1:70:46
chr1	45141256	1932	N	AGACGGTTCAGTTCTATTGTTTTTTGTTTTTTAATGTTTTTTTTTAAATTTATGTTATGAGATGCACGAGGAGGAAGAGAAGAGTCAGAGGAACCCGACAGAAGATGGGGATAGCGCGGAAGGCAAATCGGCAGGCACGCAGGTGAAGATGCATACCGAATAGGTGAGGAAACTCGAGTCCCATGGGTCCTACACAGATCCGCAGGGTACCCGATGGGCCCAAGTAGATTGCAGAGAGCAAGGCGCGCGAAACCACATGTCGGCACCCTGCAGTGGATCCC	.	PASS	PRECISE;SVMETHOD=Snifflesv1.0.12;CHR2=chr1;END=45141263;STD_quant_start=0.196116;STD_quant_stop=2.961289;Kurtosis_quant_start=9.535375;Kurtosis_quant_stop=4.227601;SVTYPE=INS;SUPTYPE=AL,SR;SVLEN=214;STRANDS=+-;STRANDS2=28,25,28,25;RE=53;REF_strand=47,36;Strandbias_pval=0.724992;AF=0.389706	GT:DR:DV	0/1:83:53
chr1	45153093	1933	N	CAAACGAAAAGAAAGAAAAGAAAGAAAAAGACAAAAAAAAAAAAAAAACAAAAAAAAAAAAAAAAAAAATAAAAAAAAAAAAAACAAAAAAAAAAAAAAAAAAAAAAAAAACAAAAAAAAAAT	.	FAIL_NOTPRECISE	IMPRECISE;SVMETHOD=Snifflesv1.0.12;CHR2=chr1;END=45153100;STD_quant_start=13.243867;STD_quant_stop=25.119713;Kurtosis_quant_start=2.099383;Kurtosis_quant_stop=-0.222542;SVTYPE=INS;SUPTYPE=AL;SVLEN=73;STRANDS=+-;STRANDS2=3,12,3,12;RE=15;REF_strand=43,43;Strandbias_pval=0.0474233;AF=0.148515	GT:DR:DV	0/0:86:15
chr1	45155788	1934	N	CTGCCCTTCCACGTCCCGTTTCCCTTCGCCTTCGCCTCCCTTCCCGTTCCCTGACACTTCCG	.	FAIL_NOTPRECISE	IMPRECISE;SVMETHOD=Snifflesv1.0.12;CHR2=chr1;END=45155793;STD_quant_start=8.980656;STD_quant_stop=10.133886;Kurtosis_quant_start=6.232961;Kurtosis_quant_stop=3.090066;SVTYPE=INS;SUPTYPE=AL;SVLEN=51;STRANDS=+-;STRANDS2=26,20,26,20;RE=46;REF_strand=50,39;Strandbias_pval=1;AF=0.340741	GT:DR:DV	0/1:89:46
chr1	45158773	1935	N	TATAGTTGAAGTCTTTTTTTTTTTTTTCTTTTAAATTTTATTTATTTACGATAGTGAGAGAGAGAGAGAGAGAGGGGCAGAGACACGGCAGAGGGAGAAGCATGCTCCCCACGAAAGGGAGCAGCGCGACGTGGGATTACGATCCGTGTCTCGCAGGTCGCGGCGTCCTGGCCAAAGGGCAGGCGCCAAAACGACCACTGCGCCACCCAGGGATCGCC	.	PASS	PRECISE;SVMETHOD=Snifflesv1.0.12;CHR2=chr1;END=45158779;STD_quant_start=2.594867;STD_quant_stop=5.537749;Kurtosis_quant_start=10.605610;Kurtosis_quant_stop=12.015233;SVTYPE=INS;SUPTYPE=AL;SVLEN=207;STRANDS=+-;STRANDS2=32,28,32,28;RE=60;REF_strand=49,43;Strandbias_pval=1;AF=0.394737	GT:DR:DV	0/1:92:60
chr1	45176959	1936	CCCAGACATTATTGGAAGGCAGCTATGCTCACCACTATACCACCAACGC	N	.	PASS	PRECISE;SVMETHOD=Snifflesv1.0.12;CHR2=chr1;END=45177008;STD_quant_start=1.982684;STD_quant_stop=1.771421;Kurtosis_quant_start=-1.595355;Kurtosis_quant_stop=-1.747830;SVTYPE=DEL;SUPTYPE=AL;SVLEN=-49;STRANDS=+-;STRANDS2=32,27,32,27;RE=59;REF_strand=56,44;Strandbias_pval=0.869725;AF=0.371069	GT:DR:DV	0/1:100:59
chr1	45187293	1937	N	GGCCAAAGTGATTTTTTTTTTTTATTTTTTTTATTTTTTTGTTATTATTGTTTATTTTGTTATTTATGGATAGTCACACAGAGAGAGAGAGAGAGGCAAAGACGATAGCAGCGAGGGAAGAAGCAGGCTCCAATGCACGGGGAGCCCGACGTGTGATTCGATCCGAGGCTCCAGGATCGACGCCCGGGCCAAGGCATGCGACAAAACCGCTGCGCCAACCCAGGGATCCCTG	.	PASS	PRECISE;SVMETHOD=Snifflesv1.0.12;CHR2=chr1;END=45187296;STD_quant_start=1.813925;STD_quant_stop=3.763149;Kurtosis_quant_start=15.223692;Kurtosis_quant_stop=19.205412;SVTYPE=INS;SUPTYPE=AL;SVLEN=232;STRANDS=+-;STRANDS2=25,37,25,37;RE=62;REF_strand=44,52;Strandbias_pval=0.515644;AF=0.392405	GT:DR:DV	0/1:96:62
chr1	45190405	1938	TTCATTTCTTTTTTTTTATTTTTTTTTTTTAAGATTTTTTTTAAAATTTTATTTATTTATTATAGGCACACAGTGAGAGAGAGAGAGAGGCAGAGACATAGGCAGAGGGAGAAGCAGGCTCCATGCACCGGGAGCCCGACGTGGGATTCGATCCCTGGTCTCCAGGATCGCGCCCTGGGCCAAAGGCAGGCGCTAAACCGCTGCGCCACCCAGGGATCCCTGCATCAT	N	.	PASS	PRECISE;SVMETHOD=Snifflesv1.0.12;CHR2=chr1;END=45190632;STD_quant_start=2.293047;STD_quant_stop=2.140244;Kurtosis_quant_start=14.636324;Kurtosis_quant_stop=16.705442;SVTYPE=DEL;SUPTYPE=AL;SVLEN=-227;STRANDS=+-;STRANDS2=29,34,29,34;RE=63;REF_strand=50,50;Strandbias_pval=0.633301;AF=0.386503	GT:DR:DV	0/1:100:63
chr1	45201096	1939	N	TAAAGATTATCTTATCTTCGGATCCCTGGGTGGCGCAGCTGTTTGGCGCCTGCCTTGGCCAGGGCGCCGATCCTGGAGACCCGGGATCGAATCCCACATTCGGGCTCCCGGTGGCAATGGAGGCCGCTTCTTTCTACCCGCTGCCTTGTGTCGCTGCCTCTCTCTCTTTCTCTCTTGGTGACTATCATAAGTAAAATAAAAATTAAAAAAAAAAATAAAATAAAAAATAA	.	PASS	PRECISE;SVMETHOD=Snifflesv1.0.12;CHR2=chr1;END=45201112;STD_quant_start=3.127904;STD_quant_stop=5.450019;Kurtosis_quant_start=12.272111;Kurtosis_quant_stop=12.606573;SVTYPE=INS;SUPTYPE=AL,SR;SVLEN=220;STRANDS=+-;STRANDS2=35,39,35,39;RE=74;REF_strand=48,51;Strandbias_pval=1;AF=0.427746	GT:DR:DV	0/1:99:74
chr1	45235371	1940	N	GGCATTTTAGTGTTCTTTTTTTTTTTTTCATTTATTATGAATAGTCACACAGAGGAGAGAGAGAGAGAGAGGGCAATAACACAGGCAAGAGAGAAGCAGGCTCATGAAGCACCGGGAGCACGATGTGGGATTCGATGCCCCCGGGTCTCTGGGATCACGCGCCTGGGGCCCAAAGGCAGGCGGCCAAACGACGGCGCCACCAAGGGATCCT	.	PASS	PRECISE;SVMETHOD=Snifflesv1.0.12;CHR2=chr1;END=45235371;STD_quant_start=1.435481;STD_quant_stop=4.532709;Kurtosis_quant_start=18.976718;Kurtosis_quant_stop=19.469066;SVTYPE=INS;SUPTYPE=AL;SVLEN=209;STRANDS=+-;STRANDS2=33,34,33,34;RE=67;REF_strand=62,60;Strandbias_pval=0.879783;AF=0.354497	GT:DR:DV	0/1:122:67
chr1	45265100	1941	CCAATCAGCATTTATTTTTTTTTATTTTTTTTTATTTTATTTTTTTTATTGGTGTTCAATTTACTAACATACAGAATAACCCCCAGTGCCCGTCACCCATTCACTCCCACCCCCCGCCCTCCTCCCCTTCCAACACCCCTAGTTCGTTTCCCAGAGTTAGCAGTCTTTACGTTCTGTCTCCCTTTCTGATATTTCCCACACATTTCTTCCCCCTTCCCTTATATTCCCTTTCACTATTATTTATATTCCCCAAATGTATGAGAACATATAATGTTTGTCCTTCTCCAACTGGCTTACTTCACTCAGCATAATACCCTCCAGTTCCATCCACGTTGAAGCAAAT	N	.	PASS	PRECISE;SVMETHOD=Snifflesv1.0.12;CHR2=chr1;END=45265444;STD_quant_start=2.019139;STD_quant_stop=1.617215;Kurtosis_quant_start=16.400774;Kurtosis_quant_stop=16.199942;SVTYPE=DEL;SUPTYPE=AL;SVLEN=-344;STRANDS=+-;STRANDS2=27,26,27,26;RE=53;REF_strand=43,44;Strandbias_pval=1;AF=0.378571	GT:DR:DV	0/1:87:53
chr1	45366375	1942	N	TCTTAAATTTAATTTTAAATAATTTATAATATAATAAAAATTATATATATCTC	.	PASS	PRECISE;SVMETHOD=Snifflesv1.0.12;CHR2=chr1;END=45366389;STD_quant_start=2.768875;STD_quant_stop=5.092478;Kurtosis_quant_start=8.817632;Kurtosis_quant_stop=7.834923;SVTYPE=INS;SUPTYPE=AL;SVLEN=32;STRANDS=+-;STRANDS2=14,16,14,16;RE=30;REF_strand=49,51;Strandbias_pval=0.838341;AF=0.230769	GT:DR:DV	0/0:100:30
chr1	45403871	1943	N	TGTAGGTCTTCATTTTTTTTTTTTTTTTTTTTTTTTTTATTTTTATTTTTTTTTTTTTATTTTTATTTTTTTTAAAATTTTATTTATTATGATAGTCACAGAGAGAGAGAGAGAGAGGGAGAGACACAGGCAGAGGGAGAAGCCAGCGTCCATGCACCGGGAGCCTGACGTGGCGATTCGATCCCGGGTCTCAGGATCGCGCCCTGGGCAAAAGGGCCCGGCGCTAAACCCCTGCGCCACCCGGGCTCCC	.	PASS	PRECISE;SVMETHOD=Snifflesv1.0.12;CHR2=chr1;END=45403882;STD_quant_start=0.960769;STD_quant_stop=4.791820;Kurtosis_quant_start=17.727200;Kurtosis_quant_stop=6.255207;SVTYPE=INS;SUPTYPE=AL,SR;SVLEN=260;STRANDS=+-;STRANDS2=25,28,25,28;RE=53;REF_strand=44,46;Strandbias_pval=0.86406;AF=0.370629	GT:DR:DV	0/1:90:53
chr1	45407003	1944	N	GCACGCATGCAGGGAGAGAAGCAGGCGAAGGGAGAGGGAGAAGGCAGAGGGGAAGCAGGCACTGC	.	PASS	PRECISE;SVMETHOD=Snifflesv1.0.12;CHR2=chr1;END=45407009;STD_quant_start=3.665720;STD_quant_stop=4.828302;Kurtosis_quant_start=5.854654;Kurtosis_quant_stop=1.088808;SVTYPE=INS;SUPTYPE=AL;SVLEN=59;STRANDS=+-;STRANDS2=32,33,32,33;RE=65;REF_strand=49,50;Strandbias_pval=1;AF=0.396341	GT:DR:DV	0/1:99:65
chr1	45419410	1945	TAGTATGTGACTTTTATTTTTTTTTTTTTTATTTTATTTTTATTTTTTATTTTTTTTTGTTTTTTTTT	N	.	PASS	PRECISE;SVMETHOD=Snifflesv1.0.12;CHR2=chr1;END=45419477;STD_quant_start=2.035401;STD_quant_stop=1.796823;Kurtosis_quant_start=-1.621094;Kurtosis_quant_stop=-1.406991;SVTYPE=DEL;SUPTYPE=AL;SVLEN=-67;STRANDS=+-;STRANDS2=32,39,32,39;RE=71;REF_strand=51,64;Strandbias_pval=1;AF=0.38172	GT:DR:DV	0/1:115:71
chr1	45441413	1946	N	TCTCCCCTTTCCTCTCTTCTTGTCTTTTCTTATCTTTCCCTTTCCCTGTCGTTTTTCTTCTTTTCCTTTCTTTCCCCTCCTCTCCCTCTTTTCCTTTCTTTTTATTTTTATTTTCTTTTTATTTTGTTCCGGTATGTTTTTTTTCTTGTTTGGTTCAT	.	FAIL_NOTPRECISE	IMPRECISE;SVMETHOD=Snifflesv1.0.12;CHR2=chr1;END=45441417;STD_quant_start=22.616366;STD_quant_stop=17.652195;Kurtosis_quant_start=1.106836;Kurtosis_quant_stop=-1.129885;SVTYPE=INS;SUPTYPE=AL;SVLEN=97;STRANDS=+-;STRANDS2=16,2,16,2;RE=18;REF_strand=39,60;Strandbias_pval=0.000155265;AF=0.153846	GT:DR:DV	0/0:99:18
chr1	45483906	1947	N	AGAATAGAAACGGAGGGATCCCTGGGTTGGCGCAAGCGGTTTGGGCTGCCTGCCGTTGCCCAGGGCTCGATCCTGGAGACCCGGGATCGAATCCCGACGTCGGGGCCCCGGTGCCTGGAGCCTGGCTTTCCCTCTGCCTGTGTACGCGTGGCCTCTCTCTCTTTCTGTGTGACTATCATAAAGAAAAATGAAAAAAAAAAAA	.	PASS	PRECISE;SVMETHOD=Snifflesv1.0.12;CHR2=chr1;END=45483914;STD_quant_start=2.509242;STD_quant_stop=5.238745;Kurtosis_quant_start=16.837303;Kurtosis_quant_stop=0.904272;SVTYPE=INS;SUPTYPE=AL;SVLEN=202;STRANDS=+-;STRANDS2=30,25,30,25;RE=55;REF_strand=50,49;Strandbias_pval=0.736673;AF=0.357143	GT:DR:DV	0/1:99:55
chr1	45513084	1948	N	AAGAAAGAAAGAAAGAAAGAAAGAAAGAAAGAAAGAAAGC	.	PASS	PRECISE;SVMETHOD=Snifflesv1.0.12;CHR2=chr1;END=45513088;STD_quant_start=1.128152;STD_quant_stop=3.490246;Kurtosis_quant_start=-0.669033;Kurtosis_quant_stop=3.239675;SVTYPE=INS;SUPTYPE=AL;SVLEN=34;STRANDS=+-;STRANDS2=24,20,24,20;RE=44;REF_strand=37,37;Strandbias_pval=0.704737;AF=0.372881	GT:DR:DV	0/1:74:44
chr1	45514933	1949	CACAGAGAGAGGCAGAGACATAGGCAGAGGGAGAAGCAGGCTCCCTGTGGGGAGCCCAATGGAGGACTCAATCCCAGGATCAATCCCAGGACCCCAAGATCACGACCTGAGCCAAAGGCAGACATTCAACCACTGAGCCACCCAGGTGCCCCATGTCAAGTGCAATTTCATTCCTGGTCTCAGTAAAGGTCCCCTGTAAATCAATTTCAAAAGTTCTAGTAATAAGAGTATCCCCCAAGTTTTCCTTTTTATTGTAAGCCAGTTTCTCACAATCACTGACACTTAGGGACAAAGCCTCGTACACTTGGACACAAGGGGAGGAGCAGGAAGATATTTATTTTGTGTTGCTCCAGGATGGCTGAACTAAGTAGCAGGAAGGTGGATTCAGCTCATCAAAAGATGAGCTTTCTAACAAATTAAAGACAGACATCAATAGGAAATAGCTGCATAATGTTTATGAACTCCCTCTTACTAGAGATACCCAAGCTGAGGAGAGAAAAAGTTTCGCATGTGGGCCACCATTGAGCTAGAGAGTGGATGAGGTCACCTTTGACAGTTTTTTCCAATCTAAATGTACCTTACTTTTCTTAGGACTCATCTGCTGCAAAGAAATCGAGGGCCAGGGTAAGACAAATGGTTGGCTTGGCTGAGTGCCCCACATGGCTTACCTTGGATCCCAGGCCCAGATACCCATTTCCCAAAGCACCATGCCATCTCCCCAGCTATTTTATTTTATTTTATTTTATTTTATTTTATTTTATTTATTTTATGATTTTATTTCTTTATTAATGAGAGAC	N	.	FAIL_NOTPRECISE	IMPRECISE;SVMETHOD=Snifflesv1.0.12;CHR2=chr1;END=45515552;STD_quant_start=96.185676;STD_quant_stop=4.882838;Kurtosis_quant_start=-2.314214;Kurtosis_quant_stop=7.620312;SVTYPE=DEL;SUPTYPE=AL,SR;SVLEN=-619;STRANDS=+-;STRANDS2=22,16,22,16;RE=38;REF_strand=31,28;Strandbias_pval=0.678335;AF=0.391753	GT:DR:DV	0/1:59:38
chr1	45524950	1950	N	TAAAAATTAGTTTTCTTTTTTGTTCTTTTTTTTTAAATCCGGATTCTCTAGGTGGTGCACGCCTCCTGAAGAGCTGAGATTTTTTTTTTTAAAGCATTTTATTAGTTTATTCAGAAGACACAGAAAGAGAGAGAGAGGGGGGCTGACAGAGACACAGGCCGTAGGGGAACGCCCGGCTCCCATGCAGGTCGCCGACATGGGACTCGATCCCGGCTTCTCCAGCGATCACACCCCAGTCTGACGGCGGCACTAAACCGCTGGGCCACCTGGGCTCGCCC	.	PASS	PRECISE;SVMETHOD=Snifflesv1.0.12;CHR2=chr1;END=45524950;STD_quant_start=0.979796;STD_quant_stop=4.878524;Kurtosis_quant_start=7.827324;Kurtosis_quant_stop=3.646173;SVTYPE=INS;SUPTYPE=AL;SVLEN=280;STRANDS=+-;STRANDS2=26,25,26,25;RE=51;REF_strand=42,47;Strandbias_pval=0.726644;AF=0.364286	GT:DR:DV	0/1:89:51
chr1	45531515	1951	TAGATGTCACTCCTTTTTTTTTTTTTTTTTAAATTTTTATTTATTTATGATAGTCACACAGAGAGAGAGAGGCAGAGACACAGCAGAGGGAGAAGCAGGCTCCATGCACCGGGAGCCCGACGTGGGATTCGAACCCGGGTCTCCAGGATCGCGCCCTGGGCCAAAGGCAGGCGCTAAACCGCTGCGCCACCCAGGGATCCC	N	.	PASS	PRECISE;SVMETHOD=Snifflesv1.0.12;CHR2=chr1;END=45531716;STD_quant_start=1.837117;STD_quant_stop=1.399405;Kurtosis_quant_start=15.720488;Kurtosis_quant_stop=5.193310;SVTYPE=DEL;SUPTYPE=AL;SVLEN=-201;STRANDS=+-;STRANDS2=21,28,21,28;RE=49;REF_strand=35,53;Strandbias_pval=0.856268;AF=0.357664	GT:DR:DV	0/1:88:49
chr1	45549175	1952	AATTAGAGACCCAAATGCTCTTAACTGTATCAACTGTTCTCAAATTATGCCATCTCATT	N	.	FAIL_NOTPRECISE	IMPRECISE;SVMETHOD=Snifflesv1.0.12;CHR2=chr1;END=45549232;STD_quant_start=8.137083;STD_quant_stop=10.617310;Kurtosis_quant_start=-1.929952;Kurtosis_quant_stop=-2.009908;SVTYPE=DEL;SUPTYPE=AL;SVLEN=-57;STRANDS=+-;STRANDS2=32,35,32,35;RE=67;REF_strand=50,54;Strandbias_pval=1;AF=0.391813	GT:DR:DV	0/1:104:67
chr1	45551494	1953	N	TCCCTGCTGTTTTTTTGTTTTTTTTTTTTAAGATTTATTTATTTATTCTGATCGTCACCGAGAGAGAGAGAGGCAGAGACACAAGCCGAGGAGAAGCAGGCTCCATGCACCGGCGAGCCCGGAGTGGGGATTCGATCCCGGGTCTTCCAGGGATCTGCCGCCCTTGGCCAAAAGGCAGGCGCCCAAACCGCTGCGCCACCCGGGCTTACCC	.	PASS	PRECISE;SVMETHOD=Snifflesv1.0.12;CHR2=chr1;END=45551494;STD_quant_start=1.545023;STD_quant_stop=4.728090;Kurtosis_quant_start=-1.932488;Kurtosis_quant_stop=-0.541145;SVTYPE=INS;SUPTYPE=AL;SVLEN=212;STRANDS=+-;STRANDS2=30,33,30,33;RE=63;REF_strand=53,52;Strandbias_pval=0.751784;AF=0.375	GT:DR:DV	0/1:105:63
chr1	45592328	1954	AAAGAAAAAAAGAAAGAAAGAAAGAAAGAAAGAAAGAA	N	.	FAIL_NOTPRECISE	IMPRECISE;SVMETHOD=Snifflesv1.0.12;CHR2=chr1;END=45592368;STD_quant_start=14.212670;STD_quant_stop=19.112823;Kurtosis_quant_start=-2.229593;Kurtosis_quant_stop=-2.422914;SVTYPE=DEL;SUPTYPE=AL;SVLEN=-40;STRANDS=+-;STRANDS2=17,3,17,3;RE=20;REF_strand=53,47;Strandbias_pval=0.01159;AF=0.166667	GT:DR:DV	0/0:100:20
chr1	45618888	1955	N	AACAATGAAAAGAAAAGAACAAAAACAGAACATCAAGAAAGAAACTAAAAAACAACGAA	.	FAIL_NOTPRECISE	IMPRECISE;SVMETHOD=Snifflesv1.0.12;CHR2=chr1;END=45618925;STD_quant_start=42.203718;STD_quant_stop=42.916735;Kurtosis_quant_start=-2.112255;Kurtosis_quant_stop=3.424594;SVTYPE=INS;SUPTYPE=AL;SVLEN=83;STRANDS=+-;STRANDS2=13,14,13,14;RE=27;REF_strand=42,40;Strandbias_pval=0.827044;AF=0.247706	GT:DR:DV	0/0:82:27
chr1	45708344	1956	N	CCTCTTCGCATTCTCTTCTCACATGCCTCCCCTCTTCTCGTCCTCCCCCCCCCCCCCCCCCCACCCCCCTTTCCCGTTTCCCCCCCTGTCGG	.	FAIL_NOTPRECISE	IMPRECISE;SVMETHOD=Snifflesv1.0.12;CHR2=chr1;END=45708370;STD_quant_start=41.452382;STD_quant_stop=52.423277;Kurtosis_quant_start=-0.718977;Kurtosis_quant_stop=-0.786291;SVTYPE=INS;SUPTYPE=AL;SVLEN=78;STRANDS=+-;STRANDS2=11,1,11,1;RE=12;REF_strand=48,45;Strandbias_pval=0.0111671;AF=0.114286	GT:DR:DV	0/0:93:12
chr1	45712341	1957	TTTTTCTTTCTTTTTTTTTTTTTTTTTTTTTTTTTTTTTTTTTTTTTTTTTTTTTTTTATTGGTGTTCAATTTACTAACATACAGAATAATACCCAGTGCCCGTCACCCATTCACTCCCACCCCCCGCCCTCCTCCCCTTCTACCACCCCTAGTTCGTTTCCCAGAGTTAGCAGTCTTTACGTTCTGTCTCCCTTTCTGATATTTCCCACACATTTCTTCTCCCTTCCCTTATATTCCCTTTCACTATTATTTATATTCCCCAAATGAATGAGAACATATAATGTTTGTCCTTCTCCGACTGACTTACTTCACTCAGCATAATACCCTCCAGTTCCATCCACGTTGAAGCAAATGGTGGGTATTTGTCATTTCTAATAGCTGAGTAATATTCCATTGTATACATAAACCACATCTTCTTTATCCATTCATCTTTCGTTGGACACCGAGGCTCCTTCCACAGTTTGGCTATAGTGGCCATTGCTGCTAGAAACATCGGGGTGCAGGTGTCCCGGCGTTTCATTGCATTTGTATCTTTGGGGTAAATCCCCAACAGTGCAATTGCTGGGTCGTAGGGCAGGTATATTTTTAACTGTTTGAGGAACCTCCACACAGTTTTCCAGAGTGGCTGCACCAGTTCACATTCCCACCAACAGTGTAAGAGGGTTCCCTTTTCTCCGCATCCTCTCCAACATTTGTTGTTTCCTGCCTTGTTAATGTTCCCCATTCTCACTGGTGTGAGGTGGTATCTCATTGTAGTTTTGATTTGTATTTCCCTGATGGCAAGTGATGCAGAGCATTTTCTCATATGCATGTTGGCCATGTCTATGTCTTCCTCTGTGAGATTTCTGTTCATGTCTTTTGTGATTCATCATATCAGCAAGAGAAAAACCAAGAACCATATGATCCTCTCATTGGATGCAGAGAAAGCATTTGACAAAATACAGCATCCATTCCTGATTAAAACTCTTCAGAGTGTAGGGATAGAGGGAACATTCCTCGACATCTTAAAAGCCATCTATGAAAAGCCCACAGCAAATATCATTCTCAATGGGGAAGCACTGGGAGCCTTTCCCCTAAGATCAGGAACAAGACAGGGATGTCCACTCTCACCACTGCTATTCAACATAGTACTGGAAGTCCTAGCCTCAGCAATCAGACAACAAAAAGACATTAAAGGCATTCAAATTGGCAAAGAAGAAGTCAAACTCTCTCTCTTCGCCGATGACATGATACTCTACATAGAAAACCCAAAAGTCTCCACCCCAAGATTGCTAGAACTTATACAGCAATTCGGTAGCGTGGCAGGATACAAAATCAATGCCCAGAAGTCAGTGGCATTTCTATACACTAACAATGAGACTGAAGAAAGAGAAATTAAGGAGTCAATCCCATTTACAATTGCACCCAAAAGCATAAGATACCTAGGAATAAACCTCACCAAAGATGTAAAGGATCTATACCCTCAAAACTATAGAACACTTCTGAAAGAAATTGAGGAAGACACAAAGAGATGGAAAAATATTCCATGCTCATGGATTGGCAGAATTAATATTGTGAAAATGTCAATGTTACCCAGGGCAATATACACGTTTAATGCAATCCCTATCAAAATACCATGGACTTTCTTCAGAGAGTTAGAACAAATTATTTTAAGATTTGTGTGGAATCAGAAAAGACCCCGAATAGCCAGGGGAATTTTAAAAAAGAAAACCATATCTGGGGGCATCACAATGCCAGATTTCAGGTTGTATTACAAAGCTGTGGTCATCAAGACAGTGTGGTACTGGCACAAAAACAGACACATAGATCAGTGGAACAGAATAGAGAATCCAGAAGTGGACCC	N	.	PASS	PRECISE;SVMETHOD=Snifflesv1.0.12;CHR2=chr1;END=45714184;STD_quant_start=2.835218;STD_quant_stop=1.344504;Kurtosis_quant_start=22.644591;Kurtosis_quant_stop=-0.727994;SVTYPE=DEL;SUPTYPE=AL,SR;SVLEN=-1843;STRANDS=+-;STRANDS2=26,27,26,27;RE=53;REF_strand=38,44;Strandbias_pval=0.860143;AF=0.392593	GT:DR:DV	0/1:82:53
chr1	45728661	1958	N	AGAATCGTCTTATATATATATATATACATTTTT	.	PASS	PRECISE;SVMETHOD=Snifflesv1.0.12;CHR2=chr1;END=45728662;STD_quant_start=1.445998;STD_quant_stop=3.377735;Kurtosis_quant_start=4.629029;Kurtosis_quant_stop=4.603618;SVTYPE=INS;SUPTYPE=AL;SVLEN=31;STRANDS=+-;STRANDS2=24,21,24,21;RE=45;REF_strand=55,60;Strandbias_pval=0.599152;AF=0.28125	GT:DR:DV	0/0:115:45
chr1	45853980	1959	N	GGACTCCGCGGAGGGGGGGCTTGCCGGCGGCCCCGGGAGCAGCTTCGGGGGGCTCGGGCAAAGAAGAGGCCCCCCCCGTGTGCGGGGGGGCTGCGCGTTCCAGGAGCAGCTCGGAGGGGGGCTCCGGGCGGCGA	.	FAIL_NOTPRECISE	IMPRECISE;SVMETHOD=Snifflesv1.0.12;CHR2=chr1;END=45854008;STD_quant_start=9.451631;STD_quant_stop=16.658331;Kurtosis_quant_start=0.104389;Kurtosis_quant_stop=8.218121;SVTYPE=INS;SUPTYPE=AL;SVLEN=119;STRANDS=+-;STRANDS2=25,23,25,23;RE=48;REF_strand=46,39;Strandbias_pval=0.857754;AF=0.360902	GT:DR:DV	0/1:85:48
chr1	45866477	1960	N	GCACAGCCCGAGGAGGGAGCAGAAAGAAAGAAAAAAAAAAAAAAACTAAAAGAAAAGGAAAAAAAGGTAAAAGAAAAGAAAACGAGAGA	.	FAIL_NOTPRECISE	IMPRECISE;SVMETHOD=Snifflesv1.0.12;CHR2=chr1;END=45866507;STD_quant_start=22.421581;STD_quant_stop=13.045375;Kurtosis_quant_start=-0.487315;Kurtosis_quant_stop=-0.459371;SVTYPE=INS;SUPTYPE=AL;SVLEN=64;STRANDS=+-;STRANDS2=5,18,5,18;RE=22;REF_strand=42,40;Strandbias_pval=0.016821;AF=0.211538	GT:DR:DV	0/0:82:22
chr1	45876603	1961	N	AAAGGAAGAAAGCAGACCAAGAAAACCAGAAGAAGAAGCGAGAAAGAT	.	FAIL_NOTPRECISE	IMPRECISE;SVMETHOD=Snifflesv1.0.12;CHR2=chr1;END=45876608;STD_quant_start=16.620770;STD_quant_stop=22.147235;Kurtosis_quant_start=-0.741339;Kurtosis_quant_stop=5.737047;SVTYPE=INS;SUPTYPE=AL;SVLEN=59;STRANDS=+-;STRANDS2=5,27,5,27;RE=32;REF_strand=48,46;Strandbias_pval=0.000395006;AF=0.253968	GT:DR:DV	0/0:94:32
chr1	45876587	1962	N	AAGCGGCGAGAGACGCAAGAAAGGAAGCAGAAAAAAAAAAAAAAAAAATAAAAGAAGGGAAAGGGGAAAAGGGGGAGAGAAGAAGGGGAGGGAACAGGGACGGAAAGGGAAAAGAGGAGAAGACAGAAAAAAAAAAAATGAAAAAAGGAAGGGCGAACGCCCAAAGAAACAGGAAAAGGAAACAACAGGGGAAAGACAAGGGAGGAGAAAAGAAAGCGGAAAGTGGGGGGGTGCGGTGGGTGGGGGGGGGGGGAGGGGGACGGGACGAAAGGAGGGGGCGAATAAAAACAAAAAAAAAAATAAAAAAAAGAGCAAAAATAAACAAAGAGGAAGAATGGGGAAAACAAGCA	.	FAIL_NOTPRECISE	IMPRECISE;SVMETHOD=Snifflesv1.0.12;CHR2=chr1;END=45876593;STD_quant_start=27.723636;STD_quant_stop=184.837226;Kurtosis_quant_start=0.457333;Kurtosis_quant_stop=0.467134;SVTYPE=INS;SUPTYPE=AL;SVLEN=343;STRANDS=+-;STRANDS2=0,10,0,10;RE=10;REF_strand=49,45;Strandbias_pval=0.00143544;AF=0.0961538	GT:DR:DV	0/0:94:10
chr1	45900373	1963	N	TCTCATGTCCAGCATCATTAATCGTTACGAATTTATCTATTTGTGAAATAATTCCAGACGGTTCAATGAAATACTCTTTTCATTTAATTAATGTAGATACAATTATTGGTTTCAAATAACCAATTAGATTCTGGAAACATTTTTTGGGTTCTTATTTTTTTTTACATTTTTAAGTTTAAAATTCAAGTTTGTC	.	FAIL_NOTPRECISE	IMPRECISE;SVMETHOD=Snifflesv1.0.12;CHR2=chr1;END=45900373;STD_quant_start=6.777992;STD_quant_stop=14.137976;Kurtosis_quant_start=6.964908;Kurtosis_quant_stop=-0.234079;SVTYPE=INS;SUPTYPE=AL;SVLEN=202;STRANDS=+-;STRANDS2=19,16,19,16;RE=35;REF_strand=36,32;Strandbias_pval=1;AF=0.339806	GT:DR:DV	0/1:68:35
chr1	45900353	1964	N	CTCTCATCTTGCATTCATGGCTGGGGTTAAATTCTTCACACCTAGGGCTGGCCAGATTCCACTGGATCGGGTCACCCCACATTTGGGGGACACGCAGCTAATCAGGATATTACCAGAACAGTAAGCAATTGTTGACTGGTTCAAAACTAGCTTTCCTGTGACTTCAAAGTTATAAATATATTTGAATAATTTTGAGAAGTTAATTTTTCCTTAGAGTAAAAGTTTCAACTTGGCACAAGTTTACAATCCATGCAAATATGTTAAGTCTCTTC	.	FAIL_NOTPRECISE	IMPRECISE;SVMETHOD=Snifflesv1.0.12;CHR2=chr1;END=45900877;STD_quant_start=62.669769;STD_quant_stop=87.264540;Kurtosis_quant_start=-0.619747;Kurtosis_quant_stop=-1.733669;SVTYPE=INS;SUPTYPE=AL,SR;SVLEN=295;STRANDS=+-;STRANDS2=8,11,8,11;RE=19;REF_strand=49,50;Strandbias_pval=0.621908;AF=0.161017	GT:DR:DV	0/0:99:19
chr1	45933931	1965	AAAAATTGCCATTTAGGGATCCCTGGGTGGCGCAGCGGTTTAGCACCTGCCTTTGGCCCAGGGCGCGATCCTGGAGACCCGGGATCGAATCCCACATCGGGCTCGAATCCCACATCGGGTGCATGGAGCCTGCTTCTCCCTCTGCCTGTGTCTCTGCCTCTCTCTCTCTCTCTCTCTCTCTATCATAAATAAATAAAAATTAAAAAAATAAAAAATAAATTTAAAAAAAAA	N	.	PASS	PRECISE;SVMETHOD=Snifflesv1.0.12;CHR2=chr1;END=45934162;STD_quant_start=2.533645;STD_quant_stop=2.533645;Kurtosis_quant_start=0.438446;Kurtosis_quant_stop=7.160343;SVTYPE=DEL;SUPTYPE=AL;SVLEN=-231;STRANDS=+-;STRANDS2=29,33,29,33;RE=62;REF_strand=48,52;Strandbias_pval=1;AF=0.382716	GT:DR:DV	0/1:100:62
chr1	45940447	1966	N	<INV>	.	PASS	PRECISE;SVMETHOD=Snifflesv1.0.12;CHR2=chr1;END=45952096;STD_quant_start=1.831104;STD_quant_stop=2.967966;Kurtosis_quant_start=59.847264;Kurtosis_quant_stop=3.407022;SVTYPE=INV;SUPTYPE=SR;SVLEN=11649;STRANDS=--;STRANDS2=64,72,72,64;RE=136;REF_strand=27,37;Strandbias_pval=0.545715;AF=0.68	GT:DR:DV	0/1:64:136
chr1	45946222	1967	CAACTGGGATTCTTTTTTTTTTTTTTTTTTTTTT	N	.	PASS	PRECISE;SVMETHOD=Snifflesv1.0.12;CHR2=chr1;END=45946258;STD_quant_start=2.095914;STD_quant_stop=2.017778;Kurtosis_quant_start=-1.719205;Kurtosis_quant_stop=-1.524142;SVTYPE=DEL;SUPTYPE=AL;SVLEN=-36;STRANDS=+-;STRANDS2=30,27,30,27;RE=57;REF_strand=51,65;Strandbias_pval=0.331661;AF=0.32948	GT:DR:DV	0/1:116:57
chr1	45974262	1968	N	TTTTTTTCCTCCCTTCCCCCCTTCCTTCTCCCCTTCTCCCTTTCCCCCTCCCCTTTCCCCCCCTTTTTTTTTTCCCCTTCCTTTTTTCTCCTTTCTCCCTTTCCCCCCTTTCCTCCCTCCTCCTTCTCCCCCCCCCCCTTCTTCCCCCCCCCTACCCCCCCCTCCTCCCTTTTTCCTCCCTTCCCCCCCCCCTTTTTCTTCCCCCCTTCTTCCTCTTCCCCCCCCCCCCCCCCCCCTTTCCCCTCCTCCCCCTTTCCTATGGTTCCTCCGACTGTGACCTTATTGGTTATGATTAGAACTTCTCCCTTTCACCGGTTCGCTGGTTTCCCGAATTTCTATAGATATAGATTGAGGTGCCATTTTTGGTTTTTGTGAGTCCTAATCCAATATTTGATCTGCATCGTCCTTCTTCCCAAGGGGAAATTTGGGATCACTAGAGAGACATTATAAAATGTTCTTCCACCTCAGAAGAAGTGTTTGAAGAACTCCATCCCCCAAACACTCTTCCAAACCCAGGCTTTTCCCCCCTTCTGCCCGAGAACACCCAGTACAACCAAAACGTTCCTTATTCAGAAGCTGTAAAGAGATGTTCCTCGGACAAGCGCTTTTTTTCCCCCACCCCATGCCGTCAGCCATTGCGTCCGCTTTCCTTTCCCCGCCCCCCCTCCTTCCCCCCGAATTTCCCACTGCTGCATTTTACCTCCTGACCTCCTCCAGCCCGCTTGTCCAGCCTCCAGACACCCCTGGTCCCCCATTGCAAAGCAATTGCTTGCCCTGCTCTTTCTACCCCTCTCCCGACTCAGCCTTTGTTGTGGTCTTTTTGTCCCCCCCCCCCTATGGCCCGCATTTCGGTTCCAATCCATTACACCACGGCGGGACTTCCCTATAATCCTCCCCTCCATCCGTCTTTCCCACAAGTGTCCCGCAGTGCCATTTTCCTATTCCATCTATCTAGAAACTTAGGCTCAGAGAAGCTAAGAAACAGCATTTGATTCCCGA	.	FAIL_NOTPRECISE	IMPRECISE;SVMETHOD=Snifflesv1.0.12;CHR2=chr1;END=45975016;STD_quant_start=391.423556;STD_quant_stop=421.953907;Kurtosis_quant_start=-1.271266;Kurtosis_quant_stop=3.760252;SVTYPE=INS;SUPTYPE=AL;SVLEN=62;STRANDS=+-;STRANDS2=3,10,3,10;RE=13;REF_strand=49,55;Strandbias_pval=0.140391;AF=0.111111	GT:DR:DV	0/0:104:13
chr1	46023016	1969	N	TTTTTTTTTGTTTTTTTTTTTTTTGTTTTTGTTATTGGTTTCATTACTAACATCAGAATAACACCCAGGGCCGCTCCCCATTCACTCCCACCCCCCGACCTCCTCCCCTTCCACCACCCATAGGATCGTTTCCCAGATTTTATGCAGGCGTTTATGTCTGTCGCCTGTGCTGAGATTTCCCGACACATTTCTTCCTCCCTTCCCGATTGTCCTTTCAACTAGTATTTTATATTCCCCAAATGAATGAGAACATATAATGTTTGTCCTTCATCCGACTGACTTACTTCACGTCAGCATACGAACCGCCAGTGTCCATCACGTTGAAAGGCAAGGGGAGGGTAGTTGTCATTTCTAATGGAGCTGAGTAATATTCCATTGTATAGCATAAACCACATCTTCTTTAGCCATTCACTTTCGGTGGCACCCGAGGCGCCTTCCACTTTTGGCTATCGGGGACAGGGCTGCTAGAAACAGCGGGGTGCAGGTGTCCGCAGCGTTTCAGTGCATTGGATCTTTGGGGTAATCCCCAACAGTGCAAAGTGCTGGGGTCGTAGGGGCAGGTATATTTTTAACTGTGTGAGGAACCTCCACACAGTTTTTCCACAGTGGCTGCAACCAGTTCACATTCCCACACAGGGTACGAAGGGTTCCCTGTTTCTCCACAACTCATCTCCAACATTTGTTGTTTCGCCTTGTTAATTTTTCCCATTCTCCACTGTGTGAGTGGTCGCTCCATTGTGGTGTTGATTTGTAATTGCCCTGATGGCAATGTATGCAGAGGCATTTCGCATGTGCATGTTGGCCATGTCTAAGGTCTTCTTCTGGTGAGAGGGTCTGTTCTATGTCTTTTTGCCACATTGCATGATTGGATTGTGAGTTTCTTTGGTGTTGATTTAATAGAGTGTCTTTATAGATCTTGGAAAACTAGCCCGTTTCTGATGGTCAGTTGCAATATAGTGCGTCCCGAGTCTGTGGTTGTCGTTGAGTTTTTGTTGACGGGATCCTATTGCGTGCAAAAGCTTCTAGGTTGATAGTCCCAATAGTTTCAGTTTGCTTTTGTTTCTTTTGCCTATCGGGGATGTAATCTTGCAAGAGGTTACGAGATGGCCGAGTTCAAAAGGGTGTTGCCCTGGGTTATTCTTCTAGGATGTTTGATGGAACTTGTCTCACAATTTAGATCTTTCATCCAGTTTGAGTTTATCTTTTGTGTAGGGGGGAAAGAGAGGGGTCGAGTGTCATTCTTCTGCAGTGGATGTCCAATTGTCCACAGCAACCATTTAGTGAAGAGACTGGTCCTTTCTTACCAATGGATAGTCTTTGCCTGCCTTATCGAATATTAGTCGCCCATAAAGTTCAGGGTCCACTTCTGGATTCGCGATTCTGTTTCAAATGAGCTATGATGTCTGTTTTTTGTGCCAGTACACACTGTCTTGATGACCACAGCTTTATGTAGTACAACCTGAAATCTGCATTGTGATGCCCCAAGATATGGTTTTCTTTTTGTAAAATTCCCCTGGCTATTCGGGGTCTTTTCTGATCCACAACAAATCTGAAAAATAAGTTTGTTCTAAACTCTCTGAAGAAAGTCCATGGTATTTTGATAGGGTTGCATAAATGTGTATAGGTGCCCGGGTAACAGTGACTTTTCACAAGATTATTCGGCCAATCCATGAGCATGGAATATTTTTTGCCATATCTTTGTGTCTTCCTCATTTCTTTTCAAAGTGTTCTATAGTTTTGAAGGGTATAGATCCTTTACAGTCTTTGGTGAGGTGTTAGTCCTAGGATAGCTTATGCTTTGGGTGTCAATAGTAAATGGGATTGACTCCTTAATTTCGCTATTCTTCAGTCTCAGTGTTAGTGTATAAAATGCCACGGACTTCTGGCGATTGAGTTTGTATCCTGGCCGCGCTAACAGAATGGCTGTAATGAGTTTCTAAGCAATCTTGGGGTGGAGACTTTTGGTTTTCTATGTAGAGTATCAATGTCATCGGCGAAGAGGGATAGTTGACTTCTTCTTGGCCCAATTTGAATGACTTTAGGTCTTTTTGTTGTCAGATTGCTGAGGCTAGGACTTCCAGGTACTATGTTTGAATAGCAGTGGTGAGAGGTGGACATCCCTGTCTTGTTCCTGATCTTAGGGAAAGCGCACAGTGCTTCCCCATTGAGAATGAAATAGTGCTGTGGCTTTTCATGATGGCTTTTAAGATGTCGGAGGAATGGCCCTCTATCCCTACACGCTGAAGAGTTTTGATCAGGAATGGATGCTGTATTTTGTCCCAAATGCTTTCTCCTGCATCCAGATGAGAGGATCATATGTTCTTCTTGGTATTTTCTCTTGCTGAGATGATGATCACATTGAATTGTATTTAACCGGGTGTTGAACCAGCCTGTGTCCCAGGTAAAATCCTACTTGTCATGGTGAGACTTTTCTAATGTACTGTTTGGCTCCTAATTGGCAGTAGCTTGGTGGAGAAATTTTTGTGCATCCATGTTCAGCAGGGATGGGGTCTGTAATTCTCCTTTTTGGCGGGTCTTTGTCCTGGCTTTGGAATTAAAGGTGATGCTGGCTTCATAGAACGAATTTGGGAAGTACTCCATCTCTTTCCTATCTTGTCCAAACAGCTTTCGGAGAAGAGGTATGATGTCGTCTTTAAAAAACGTTTGATAAAATTCGCCTGGGGAATCCATCTGGCCCTGGACTCTTGTGTCTTGGGGAGGTTTTGAGGACTGCTTCAATTTCTCCCTGGGTTTAATTGGCCTGTTCAGTTTTGCTTTTCTTCGGTATCCAGTTTTTGGTAGTTTGTGGCTTTCCAGGAATGACGTCCATTTCTTCGAGAAGTGCCTCATGATTGGCGTATAGGGATGTTCATAATAGGTTTTTAAAAAATCGTTTGTATTCCACTTGGTGTTTGTAGTGAGCTCTCCTTCTCAAGCAGATTTTATTAATTTGAGTCTTCTCATCTCTTCTTTTTTAATAAGGCTGGGCTAATGGTTTATGCTAGCTTATTAATTCTTTCAAGAGAACCAACGCCTGGTTCTGTTATCTGTACCTTCTTCTGGTCGCGATTTTCGTTGAGTTCTGCTCGAATCTTTAGTAGCGCCCTTCTTCTCTTGGGTGTAGGATCTATTTGCGTTTTTCTCTAGCTCCATTGATGTGTAAGGTTAGCGTTTTGTATTTTGGTTCTTTCAGTTGTGAATGGATGCGTGTATTGCGATGTAGTTCGCCCTTAGGACTGCGTGTTTGCTGCAGCCCAAAGATTTTGAACGGTTGTATCTTCATTCTCATTAGTTGTCCATGAATCTTTTAATTCTTCCTTAATGTCCGATGGTTGACCCTTTGATCGTTTAAGCAGGATGGTCCTTTAACCTCCACGTGTTTGAGGGCCGTACCAAACTTCTTGTTGTGATTTGAGTTCTAATGTCAAGGCATTATGGTCGAGAAAGATGCAGGGACAAGACCCAATCTTTTGGTATCGGGTTCAGAGCCCGATTTGTGACCCAGATATGTGGTCTATTCTGGAGAAGTTCCATGTGCGCTTGAGAAGAAATGGGTATTCAGTTGAGTTTTGGATGTAAAGTTCTAGTAGGATATCTGGGAAATACCATCTGGTCCAGTGTATCATTTAAAGCGTCTCGGTTCTTTGGAGAGGTTTTGCCTTAAGAAGACCTATCGGAGTATAGAAAGAGCTAGATGGAAGGCAGCCAATAATAAGTGTATTATGTATCTATTATTTCTTCCACTTTGGTTAATAATTTGATTTATATATTTGGCAGCTCCCACATGTGGAGCATAATATATTGAGGATTGTTAAGTCCCTCTTGTTGAATAGATCCTTGAAGTATGATATAGGTGTCCCTCTTCATCGCGCACTACAGTCCTTTGGGGTAGAAGTGTAGTTTATGTCTGATATAGGATGGCTACCCCTGCTTTCTGTGAGGACCAGTCCGAAGGGTGAAATGGGTCTCCACCTTTGAATTGTTTCAGGCTGTAGGTGTCCGCTTCTGTCGAAATGAGGCTCTGGTAGACAGCAAATAGATGGTCCTGTCTTTTTTTATCCAGTCTGAAACCCTGCGCCTTGTGATGGGGTCATTAAGCCGGTACGTCAAGTTCTATTGAGAGATATGAGTTATAGTGTCATCATTGAAGATCTATTCAGTCTTGTTTTTTGTGACTGTTACACTGAACTTCTTCTTAAAGGGGATTTTAAGAGGCCCCTGAAAATTCTTGACAGAGCGGGTTGGAGGTCACATATTCTTTGAGGTTTGATGCCTGTCGTGGAAGCTCGGTATCTCTCTGACCTTTATCAATGAGAGCCTTGCTGGATAAGTTAGTCTTGTGCATGTTCTTTTTCATTGTAGGAACACCTGATAATGAGCCGGCCAGCCCTTTCTGGACTGCCAGGTTATCTGTGGAGAGGTCTGCTGTTACCGGCGCTAAGACGCTCCCATAAAAGTCAGGGAGTTCTTTGTCATCTTGCTGCTTTAAGGATCTTCTCCCTTAGCTCTTTGGAATTGGCAAAGGCTTCACAAAGTAAAGGTCGAGGTGTTGAACGGTTTTTATTGATTTAGGGGGGATATCTCGATTTCCTGGATCGGAAGCCGGGTCCCCGTCCCAGATTAGGAAAGTTTTCAGCTAGAATTTGTTTCAAATAACATATTCTGGCCCTCGGTCACGTTCGGTCGCCCTCGGGAACCCATAAACGTAGGTTTGTCGTCCTCGGCGTCCGTTGATTTCCCCTTATCTATCTGCATCATGGTCGTTTAAATTGTGTGTCTCTTTTTCCTCGTTTCCCGCTTTGACTGTCAACTTGTCTGTCATAGTCACTCACGGCGTCCTTCCACCTCGTTAACCCTGCGTCGTTAGGAATTCTAAGTGTTGGGATTGGGCATCATGATTCAATTGGTTTTTAATTTCTGCCTGATTAGCTCTAAATTTGCAGTCATGAAGTCTCTTGAGTCGGCTTTAGAAACTTTTTGTCTAGCCGACCAGTACTGTATAATAGTTGCTTCGGAATTGGCTTTTCTGACATTGGAATTGTAATCGCAGATTTTTGTAAACCGGTGGGAGAGAGGCGGTTTCTGATTCTTTCTTTTGAGGTGAGGTTGTCCTTCTAGTCATTTTGCTTCAGTGCAGAGTGGCCAAAAGCAAGTGGGTTGTATTGGAAAAAGAGAAAAAGAGAGAGAAAAGAGGAAAGAAAAGGAGAACATAATAAAACAAAGTGAAGAACGAAAAAAAAACGAAAAAAGAACAGAAAAAAACACAAAAAAGAAGAATAAAAGAGAAATAAAAATAAAGAGAAAAAAAGGGTGGGGGAGGAAACAAGATCAAAAAGCAAAACCAAAACAAAAACAAAAAACAAAAACAAACAAACAACAAAGGAACCACCTGGGAGTATCTCTGATTCTGTGTACTATTAATTCCCTTGGGCTCTCCTGGAAGGGTCAGTCTAGCTGGTGTTCTGGGGGAGGGGCGCTGTTTGTGCTGAGTGTCAGGTGTTAAGCAGTTGGGGGACTGGCTGTGCCCCTGCCGTGTGCAGTGGTCGGTGGGGTTGTTTACCCCGTGTGCCGCAGGAGGAAAACAGCCCCAGTGGCGGGCACTCTGGAACCTGGATTCAGCTCCGGCAGGAACTCCGTCTGCAGGGCGTGGAGGGCTCCGGGAGGGGCCCGCTGAGCTCTCAGCGGGGGTCAGGAGGCGTCCTCGCTGTCCTGGGCCCGCCCGGCCTCTGCATGTCCCGGGGGAGGCCCGGATCCGGGGCTGTGTCCCGGCGACCTGTGGCACCGGCGCCTGCGCTGGTGGATTCGCCTCACGGGCCGCGCAGCCCCCTCCGCTGAGCCGGCCAGCCCGAGCCCCCTCCGAGCTGCGTCCGGACCGCGCAGCCCCCTCCAGCACGGAGACCTCTTCTTCTTCTTCGCCAGAGCCCCTCCGAGCTGCTCCCCGGGGCCGCGAGCCCCATCCGCGGACCGCCGCCCCGAGCCCCTTCAGCTGCTCCGGGTTCCCGCAGGGTCCCGTCGTGCGCGCTGCAGCCCGTGGGAGCTTCGGCGCACTCTCCTGGGCGCGCAGTTTGCTCTGTTAGGGTCCCCGGAGCCCGAAGGGCCTCCTCGCCCGCCTTGTCCCTGCTCCAGCTCCCCGCACGGAGCCCCTTTCCCCGGGAAGTCGGTGGCAGATCCTGCTCCTCCGGGACGGGGCATCCCTGTCCTGGGGACACTGCGCCCCGGCCTCAGGCCCGGCTGCCTCGCGGGGGGCCCCTCCCCCTTGGAGGCCTGTGGTTCTTTATTTCTTTTTCCCCGTCTTCTACCTGGAAGAAGCGCGAACGCTCTCACTGTAGCATTCCAGCGGGTCTCTCTTTAAATCTCAGGCCGAATTCATAGATTTTCAGGATAATTTGAAGGTTTTTGCTAGGGTAGTTTTGTGGAGACAGGTATTTGGAGACCCGACTTCCTCCAAGCCATATTGCTCATCCCCTC	.	FAIL_NOTPRECISE	IMPRECISE;SVMETHOD=Snifflesv1.0.12;CHR2=chr1;END=46023016;STD_quant_start=5.049752;STD_quant_stop=47.345538;Kurtosis_quant_start=-0.764830;Kurtosis_quant_stop=3.816625;SVTYPE=INS;SUPTYPE=AL,SR;SVLEN=6493;STRANDS=+-;STRANDS2=3,10,3,10;RE=13;REF_strand=46,51;Strandbias_pval=0.138491;AF=0.118182	GT:DR:DV	0/0:97:13
chr1	46043820	1970	N	AGTTAAAAGCTCCCAGGAGCAGCTCTGACCAATGTCCAGCAGGAGTTGGGGTTTTATATGCGTCCAGCTCCTTGCCCCACAGGTGGAAGAGCTCCAGGAACGTGTGTTTTGTACTAGGTCCCGTGAGCGTCCCGCAAGAGAATGTATGTCCAAGTGTCCACAGTTGTTAATTGTCCTCCAGACA	.	PASS	PRECISE;SVMETHOD=Snifflesv1.0.12;CHR2=chr1;END=46043822;STD_quant_start=0.000000;STD_quant_stop=3.053290;Kurtosis_quant_start=6.961333;Kurtosis_quant_stop=26.314698;SVTYPE=INS;SUPTYPE=AL;SVLEN=181;STRANDS=+-;STRANDS2=36,27,36,27;RE=63;REF_strand=48,42;Strandbias_pval=0.741578;AF=0.411765	GT:DR:DV	0/1:90:63
chr1	46139188	1971	AAACATTGCTTCTTTTTTTTTTTTTTTTTTTTTTTTTTTT	N	.	PASS	PRECISE;SVMETHOD=Snifflesv1.0.12;CHR2=chr1;END=46139228;STD_quant_start=1.786190;STD_quant_stop=1.463850;Kurtosis_quant_start=-1.509048;Kurtosis_quant_stop=-1.531217;SVTYPE=DEL;SUPTYPE=AL;SVLEN=-40;STRANDS=+-;STRANDS2=24,19,24,19;RE=43;REF_strand=31,32;Strandbias_pval=0.555919;AF=0.40566	GT:DR:DV	0/1:63:43
chr1	46160620	1972	N	ACTGGTCACGGTGAATTGTCCGGTAAGGAGGAAGTCCGTTACTCAGTATTGCATTTAAGGAGCAGTTCAGTCCTTTTCGTTGTGCAGTTCATTTAGGACTTCTTGACTTTACTTACTTACCGTTCCGTTTGGCTTCTTTTCGGGCTTCCGGTCCTTTCCTTTTTTCCTTTCCTAGTCCATGTTTTCTTACTTTCCCTTTCCTTGCCTTCATTTCCGTTCATTCATTCCTTCATGTTCCGTTCTTTCCTTCCTTTCCTTTCCGTTCCTGTTCCTTTCCTTTCCTGCCCTTCGCCTCGCCTTTGCATTCATTTCCCCTTCCATTCCCTTCCCGTCCTTAGCTGCCTACCTCCAGTCAACACATTCACGCCCCGTTACCGGTCCATCCACCTCCCTCCCGCCCCCACCACCCCACCTCACTCACTTCTCCCCCGCCTACCTCTCCCTCCCTCTCCCCCTCCCCACCCCCCCACCATCAGCCTCCATCCCCACTCCCGGCCATCCATCCGCCCTCAATCCCTCATCCGCCCTACCTCCATCCCTCGGCTGTCCCTACTTTGGCGCTCTTTCTATTCTTCCCTTTTTCATTCTTTTCTTTTATGTTCTTCTCTCATTCATTCTATCCGCTTCCCCCCCTTGTCTCCCTTTCTTTCCTTCTCCTTTCTTCTCCCTCTCCTTTTACCCCCTTTCTTTCTCCTCCTTTCCTTCTTCCATTGTCCCCACTTCGTGTTCAATTACTTATTCTCTCATGACTTTACTCTCTGGGTGTAAGATCACGCAACATAAGTATATTCAGTCCACTTTTTTCTTTTTCTCTCATCCACTGGCCCCTGATAGAGCTCCTTCGCGCGGTAGCCGATGTCATTTTGTTTTCATGTCCTACCTGAAGAATCCGAACACGTTGTCGTAAATCTGTTCCTCCGTCGATTGTCCCCACCCCCAGGGCTCTAGCACCGGGAAGCCTCGCGGAGTACCGTGACGGAAACGGCCTCATAAGGGCGG	.	FAIL_NOTPRECISE	IMPRECISE;SVMETHOD=Snifflesv1.0.12;CHR2=chr1;END=46160965;STD_quant_start=73.167415;STD_quant_stop=215.976306;Kurtosis_quant_start=-1.758878;Kurtosis_quant_stop=-1.939202;SVTYPE=INS;SUPTYPE=AL,SR;SVLEN=364;STRANDS=+-;STRANDS2=19,17,19,17;RE=35;REF_strand=14,48;Strandbias_pval=0.00368027;AF=0.360825	GT:DR:DV	0/1:62:35
chr1	46160613	1973	N	<INV>	.	FAIL_NOTPRECISE	IMPRECISE;SVMETHOD=Snifflesv1.0.12;CHR2=chr1;END=46160921;STD_quant_start=67.599556;STD_quant_stop=28.948230;Kurtosis_quant_start=-1.568446;Kurtosis_quant_stop=0.025367;SVTYPE=INV;SUPTYPE=SR;SVLEN=308;STRANDS=--;STRANDS2=1,12,12,1;RE=13;REF_strand=15,44;Strandbias_pval=0.272341;AF=0.180556	GT:DR:DV	0/0:59:13
chr1	46211627	1974	CCAAACATTTATTTTTTTTTTAATATTTTTTTTAATTTTTATTTATTTATGATAGTCATCACAGAGAGAGAGAGAGAGAGAGAGAGGCAGAGACATAGGCAGAGGGAGAAGCAGGCTCCATGCACCGGGAGCCCGATGTGGGATTCGATCCCGGGTCTCCAGGATCGCGCCCTGGGCCAAAGGCAGGCGCTAAACCACTGCGCCACCCAGGGATCCCTCT	N	.	PASS	PRECISE;SVMETHOD=Snifflesv1.0.12;CHR2=chr1;END=46211847;STD_quant_start=2.315953;STD_quant_stop=2.011332;Kurtosis_quant_start=0.584605;Kurtosis_quant_stop=10.644466;SVTYPE=DEL;SUPTYPE=AL;SVLEN=-220;STRANDS=+-;STRANDS2=18,27,18,27;RE=45;REF_strand=30,37;Strandbias_pval=0.698293;AF=0.401786	GT:DR:DV	0/1:67:45
chr1	46212949	1975	N	TTTCACGAGTGAACTAGAATTAAATACAATCGATAAAATTTGTATGGA	.	PASS	PRECISE;SVMETHOD=Snifflesv1.0.12;CHR2=chr1;END=46212949;STD_quant_start=3.444135;STD_quant_stop=7.618037;Kurtosis_quant_start=-0.821994;Kurtosis_quant_stop=15.278852;SVTYPE=INS;SUPTYPE=AL;SVLEN=40;STRANDS=+-;STRANDS2=30,28,30,28;RE=58;REF_strand=33,34;Strandbias_pval=0.858241;AF=0.464	GT:DR:DV	0/1:67:58
chr1	46212951	1976	N	GTTTGTGGATTGCAACGCACAACATTTTTAAAATCATCCTTCTACCCAAAGCAATCTCTAGCTTATTTCCATTACCCTATCCAAACACCACACCTAGTTTCACAGACCTAGACTATAAAACCTCAAAAATTTGTATGGAACC	.	FAIL_NOTPRECISE	IMPRECISE;SVMETHOD=Snifflesv1.0.12;CHR2=chr1;END=46212956;STD_quant_start=11.296017;STD_quant_stop=22.600885;Kurtosis_quant_start=1.893109;Kurtosis_quant_stop=1.022075;SVTYPE=INS;SUPTYPE=AL;SVLEN=137;STRANDS=+-;STRANDS2=7,7,7,7;RE=14;REF_strand=33,34;Strandbias_pval=1;AF=0.17284	GT:DR:DV	0/0:67:14
chr1	46247775	1977	N	AGAAAAAGAAAGGAAAGAAGGAAAAGGAAAAGAAGGGAAAAAAGGGCAAAAGAAGCAAAGAGGAAGAAAGAAACAGAGGGGGGCAAAATGAAGGAACAGGGAAAGGGAAAGAATAACAGGAAAGAAAGAGATAAGAAATAGAAAGAC	.	FAIL_NOTPRECISE	IMPRECISE;SVMETHOD=Snifflesv1.0.12;CHR2=chr1;END=46247827;STD_quant_start=23.043437;STD_quant_stop=69.738798;Kurtosis_quant_start=1.469701;Kurtosis_quant_stop=-1.731365;SVTYPE=INS;SUPTYPE=AL;SVLEN=120;STRANDS=+-;STRANDS2=3,17,3,17;RE=20;REF_strand=37,42;Strandbias_pval=0.0106912;AF=0.20202	GT:DR:DV	0/0:79:20
chr1	46283258	1978	N	CCGGGCAGCGGGCCGTGCCGGCCTGGGCGGGGCGGGGCGTGGGAGAGCCCGACCCTTCCCCCGCCGCCGGCACCGGACGCGGGCGGGCCCCTCCAGGGCTCGGGTTCCCGGCGCTGCTGGCCGCCGCGGGCGGGGCGGCGGCGCGCGGGGCCGGAGCGCGGAGCGGGGCGCG	.	PASS	PRECISE;SVMETHOD=Snifflesv1.0.12;CHR2=chr1;END=46283258;STD_quant_start=2.192003;STD_quant_stop=8.249168;Kurtosis_quant_start=17.810712;Kurtosis_quant_stop=5.315870;SVTYPE=INS;SUPTYPE=AL;SVLEN=169;STRANDS=+-;STRANDS2=39,44,39,44;RE=83;REF_strand=39,44;Strandbias_pval=1;AF=0.5	GT:DR:DV	0/1:83:83
chr1	46316374	1979	N	GGGTGGGGGGGGGGGGGGGGGGGGGGGGGGGGGGGGGGGGGGGGGGGGGGGGGGGGGGGGTGTGGGGGGGGGGGTGAGTGGGGGGGGGTGGGGGGGTGTTGTGGT	.	FAIL_NOTPRECISE	IMPRECISE;SVMETHOD=Snifflesv1.0.12;CHR2=chr1;END=46316380;STD_quant_start=4.512609;STD_quant_stop=34.410622;Kurtosis_quant_start=0.404008;Kurtosis_quant_stop=-0.057099;SVTYPE=INS;SUPTYPE=AL;SVLEN=104;STRANDS=+-;STRANDS2=19,3,19,3;RE=22;REF_strand=53,46;Strandbias_pval=0.00415129;AF=0.181818	GT:DR:DV	0/0:99:22
chr1	46349172	1980	TTTGGATATGTAATGGTTCTTCATAATAGAATTAATTTGTGTTTTTCTGATTGGTAATAAGACTGAGTGACATTTTATACGTTTATTGCCATTTATATTTTTTATAAAATGCTTGTGCAGTTCCTTTGGTCTTTTTAAAAAAATTGGTTTGTTTTTGCTCATTAATTTATAAGAATTCTTTACATAGTCAGGATACTAATCCCTTGATAGTTAACATATTTAACAAGTATATATTGTATATAAAAATATATTTAGCAAATCTCCTTCTAGTCTGTGGCTGATCGCTTCATTCTCATTATGGTGGCTTTTGATAAAATGGATATAGTTATTTTAAATGTAGCCAAATTTGTCAATTTTTCCTCTGTGGCTTTCAGTTTTTATTTCTTGTATAAGAAAATGTTTATATCCTTGATATCATAAAAGTATTCTCCCATATTGACTTCTAAATGTTTATAGTTTTGTATTTTATATATAGTTCATGAATTCATCTAGAGTTGATTTTTGTACATGATATGATGAAAGGGTGTAAGTTCTAATTATGTACCTTATCAGTGTTTATTTTTATATGTATATGTTCTTTTCTCCCATCTCACTTATTATACAAAAGACATATTGTTGGATAGAGGAAAATGGTACTCTGAGAAAAATATGTAACCTCAATACTTAAAGGTTGAAAACTAAATAGCTATGTTTCCAAGTTTGAAAGTTAAAGAAGAATAACAGGGAAAGAAAACCCACACAAAGGAAGTAGAATAAAAAACACTATAAAGAGCAGAAACAAACAAACAAAAAAAAGAGCAGAAACCAATTAAATAGCCATGGTATAAATAATAAATTGATTAAACAGAAATCATGTTAAATAATAGACTCAAGAAAAACAAAATATTGTTCTTTGAAAAGATTAACAAAATAAATAAACTCTGGTGTGACTACTCAAGAGAGAGAAAAGGCATAGATAAATATCATGAAATTGATAAAGGTGTCACAAGTTTAGATGGAACAGGGGTAAAAAAGACAAGGAGATGCTTTTCACTAACTTTAGGAGGATTAAATTGAAAATAGAAAACATGAAAATTTCCAGAAAGATGTATATTGATTTTGTGTCTATATCATTAACACTCTTACCAATGCTAATAATTTCTGTGTGGATAATTTGGGGTTTACTACATAAAACAACCATACAACATGTGAATTATAACAGTATTTTTCTTCTCCCATTATCGCTGTGAATGTCTCTACAAATTTCTTTTAGAAGTATGTATTAGAACTTCTCATTCTGTCTTCCATGTCTCAGAAAGTCTCTTGTTTTCTTGTTATCTCTGTGTTGTATTACAGGTGGTTTATTCAGGTCTATTTTTCAGTTGACCATTTTACATGATTTATTCATTGAGTTGTTAATTTGAATGAATTAATCTTTTATTTCCAAGAGTATAATTTGGTCCTGGCTCAAATCTGTTTATTCTCTGTTCATATTGTCTTCTTGTTCCATTATTTCAATTCCTTCTTTTACCTCTTTAATAATCTTAAACATAGTAATGTTTCTAGTACCTTTTAAGAGTGTTCAATTATCAATAGTTCTATGATTTGTTGATTATTGAACCTTTTGATTCATCCTCATATCCTCACATGGTTTGTAATTTTTTATTGTGAGTTCATCTTAAGCAGTGATGGTCCTTTCTGTGGGAGATTGTAGATTTGTCCTGATATGTGGATTAATTTTTGGTTCTGCAAGGGTCCTAGAGTTTTCATGGGCCTTGAGCAAATTTGTTTTTCTTGCCCAACTTTTTGTTAGTGTGTCAGCTGAGAATTCTTGTCCTAAAAGACTAGCATAAAATTCAATCCTACACTCAGGCATGGTTTAATTTCTTATC	N	.	PASS	PRECISE;SVMETHOD=Snifflesv1.0.12;CHR2=chr1;END=46351044;STD_quant_start=0.395285;STD_quant_stop=0.000000;Kurtosis_quant_start=26.385428;Kurtosis_quant_stop=24.884208;SVTYPE=DEL;SUPTYPE=AL,SR;SVLEN=-1872;STRANDS=+-;STRANDS2=28,37,28,37;RE=65;REF_strand=41,46;Strandbias_pval=0.626188;AF=0.427632	GT:DR:DV	0/1:87:65
chr1	46369812	1981	CACATATTCATACTTAGATTGGGAGGGTAAAAAAGCGAATTCAATATATAAAGTGTTACATATATTA	N	.	FAIL_NOTPRECISE	IMPRECISE;SVMETHOD=Snifflesv1.0.12;CHR2=chr1;END=46369879;STD_quant_start=2.066212;STD_quant_stop=18.543089;Kurtosis_quant_start=0.852939;Kurtosis_quant_stop=-1.757887;SVTYPE=DEL;SUPTYPE=AL;SVLEN=-67;STRANDS=+-;STRANDS2=29,23,29,23;RE=52;REF_strand=42,34;Strandbias_pval=1;AF=0.40625	GT:DR:DV	0/1:76:52
chr1	46370983	1982	GNNNNNNNNNNNNNNNNNNNNNNNNNNNNNNNNNNNNNNNNNNNNNNNNNNNNNNNNNNNNNNNNNNNNNNNNNNNNNNNNNNNNNNNNNNNNNNNNNNNNNNNNNNNNNNNNNNNNNN	N	.	FAIL_GAP	PRECISE;SVMETHOD=Snifflesv1.0.12;CHR2=chr1;END=46371095;STD_quant_start=3.387653;STD_quant_stop=4.088311;Kurtosis_quant_start=-1.419861;Kurtosis_quant_stop=-0.988939;SVTYPE=DEL;SUPTYPE=AL;SVLEN=-112;STRANDS=+-;STRANDS2=22,20,22,20;RE=42;REF_strand=35,35;Strandbias_pval=0.847011;AF=0.375	GT:DR:DV	0/1:70:42
chr1	46371680	1983	N	<DEL>	.	FAIL_GAP	PRECISE;SVMETHOD=Snifflesv1.0.12;CHR2=chr1;END=46372803;STD_quant_start=1.264911;STD_quant_stop=0.948683;Kurtosis_quant_start=5.989089;Kurtosis_quant_stop=1.432000;SVTYPE=DEL;SUPTYPE=SR;SVLEN=-1123;STRANDS=+-;STRANDS2=7,4,7,4;RE=11;REF_strand=0,1;Strandbias_pval=0.416667;AF=0.916667	GT:DR:DV	1/1:1:11
chr1	46396710	1984	CCTCTGGTTTATATCTTTTTTTTTTTTTTTTTTTTTTTTTTAATTTTTATTTATTTATGATAGTCACAGAGAGAGAGAGAGAGAGGCAGAGACACAGGCAGAGGGAGAAGCAGGCTCCATGCACCGGGAGCCTGACGTGGGATTCGATCCCGGGTCTCCAGGATCGCGCCCTGGGCCAAAGGCAGGCGCTAAACCACTGCGCCACCCAGGGATCCCT	N	.	PASS	PRECISE;SVMETHOD=Snifflesv1.0.12;CHR2=chr1;END=46396927;STD_quant_start=2.651304;STD_quant_stop=2.695312;Kurtosis_quant_start=-1.785342;Kurtosis_quant_stop=11.069942;SVTYPE=DEL;SUPTYPE=AL;SVLEN=-217;STRANDS=+-;STRANDS2=30,39,30,39;RE=69;REF_strand=51,54;Strandbias_pval=0.537422;AF=0.396552	GT:DR:DV	0/1:105:69
chr1	46420228	1985	N	TTTTTTTATTTTATTTTATTTTTTTTATTTTATTTTTC	.	PASS	PRECISE;SVMETHOD=Snifflesv1.0.12;CHR2=chr1;END=46420235;STD_quant_start=8.293942;STD_quant_stop=8.516238;Kurtosis_quant_start=2.049477;Kurtosis_quant_stop=1.352430;SVTYPE=INS;SUPTYPE=AL;SVLEN=32;STRANDS=+-;STRANDS2=15,23,15,23;RE=38;REF_strand=50,52;Strandbias_pval=0.345564;AF=0.271429	GT:DR:DV	0/0:102:38
chr1	46430863	1986	N	TACCTCAAGCCTGTGTTCCTCCTGGCCTTTCAGGGGGTCTTA	.	PASS	PRECISE;SVMETHOD=Snifflesv1.0.12;CHR2=chr1;END=46430880;STD_quant_start=6.014351;STD_quant_stop=7.009845;Kurtosis_quant_start=6.687796;Kurtosis_quant_stop=14.713459;SVTYPE=INS;SUPTYPE=AL;SVLEN=33;STRANDS=+-;STRANDS2=23,35,23,35;RE=58;REF_strand=50,57;Strandbias_pval=0.415035;AF=0.351515	GT:DR:DV	0/1:107:58
chr1	46451606	1987	N	TGGTATTTTTTTTATAAAAAAGACAGAGTGTTGAAGAAATAGAATATGAAAATAGAGACTATAATGGGCGTATTCGCCTCCAGAATTTAAAAGGAAAGAATTTGGTTTATGAAAAAATCTGTGTTCATGTATTATAATTACAACTAGGTCATGTGGACTGATTTGAGATAGTTGACACAAGATAGTTGGCTTTCTGGGTCTTCGGATCCGTAGTGTTCTTTGTTGGCTTATTCCGAGGAGTAGAGTGATTCATATGTAATTGAGTCTCCAAGAACAGTGCCCGGCACCGGGCGAGACACTTAGCTTATATGCTGCTTAATGTTAACGCCAGTAATTTATTGTGATACCATGGAACGATGTGTGAAATGTGATAATCAAATCATTCAGATATATGATGGATAAAACCTTATGAGCCATGTGTGAATGATGGTCCGATAAACTTACACATTGTTCAGGACACTTGAATAATGATAAACGAAACAACACTCCTGTGTGCACCACATGCTGTTTTTAAGCATTTTTTGATATATTAACTCTTGGACATTCATAGCATTCCGTGAAGTAGATATGTGCTAAGCTCAGTGTAGAGATGACGAAATTAAGGCCAGAGAGATTAAGTAACTGTCCCCAATAACTTCTAGTGGGATACGTTGGAACTGGAATGCAGTTAGTGCTGCGCCAGACTCGTAACCACTTTACCATGGTTGCCTCACGCAGCATACACGTGGATCTTGTTTCTAGGAGAATACTCCTGTTCGGCTGTCGTAGGTCCATTTATATTTAGTATATATGTTGCATAGGAAAATGTTTGATAGCATTACAGCCCATTTAGTGGCATTATATGTAGTGTGGATAAAAATGATAGCACTTTTAAAAAATGCTTAGATATAAAAATAAAAGAAAAATGAAAATAAAATACTTAGATCTAATATCCGGAATTGTTTTAAAAACTCACTCTTTGCTTAGTGTAAAATAGGCCGTCAGAGTTTGGTTGAAACC	.	UNRESOLVED	PRECISE;SVMETHOD=Snifflesv1.0.12;CHR2=chr1;END=46451606;STD_quant_start=0.192450;STD_quant_stop=0.192450;Kurtosis_quant_start=9.434432;Kurtosis_quant_stop=-1.473006;SVTYPE=INS;SUPTYPE=AL,SR;SVLEN=999;STRANDS=+-;STRANDS2=51,37,51,37;RE=55;REF_strand=46,44;Strandbias_pval=0.37098;AF=0.37931	GT:DR:DV	0/1:90:55
chr1	46481232	1988	N	GTTCTTCTTTTCTGTCCTTTCTTCCTTTCTTCTCTTATTCTTTTTTGTTCTTTCTTCTTCTTTTCGTTCTTCTGTCTTTCTGTCTTTCCATCTTCTTTATTCT	.	FAIL_NOTPRECISE	IMPRECISE;SVMETHOD=Snifflesv1.0.12;CHR2=chr1;END=46481241;STD_quant_start=25.890153;STD_quant_stop=37.120075;Kurtosis_quant_start=0.624466;Kurtosis_quant_stop=-0.196282;SVTYPE=INS;SUPTYPE=AL;SVLEN=75;STRANDS=+-;STRANDS2=11,3,11,3;RE=14;REF_strand=44,41;Strandbias_pval=0.0828845;AF=0.141414	GT:DR:DV	0/0:85:14
chr1	46608478	1989	CCCAGGCCTGCAAGAGCTCTGCTGGGCTGGAGGGTTGGCCTCAGAGCTGGCTGGAGCCAGGGAGATGGAGGCTGGGGCTGCTTAGACAGGCATTTGTGTTAAATAATCTGCAGCGAAGTACGCGCTCATCAGCCTNNNNNNNNNNAGACAGAGAACTAGGAGAGACCAAATGGATGGAGACGAGACTAAGAATACTGAACACAGAGGACAAAAACAGGGCGGGGCGGCGGGTGAGGGGCGGGGCCAGTCCGGGGTTTAGGCTCCCAATGCAGAGCGGGGCCGGGTGCTGGAGGGCGGAGGGGCGGGCGCCGGCA	N	.	FAIL_NOTPRECISE	IMPRECISE;SVMETHOD=Snifflesv1.0.12;CHR2=chr1;END=46608796;STD_quant_start=39.388480;STD_quant_stop=41.021191;Kurtosis_quant_start=-1.855282;Kurtosis_quant_stop=-2.067619;SVTYPE=DEL;SUPTYPE=AL,SR;SVLEN=-318;STRANDS=+-;STRANDS2=39,45,39,45;RE=84;REF_strand=42,54;Strandbias_pval=0.76495;AF=0.466667	GT:DR:DV	0/1:96:84
chr1	46742106	1990	N	TTACACAAAGCAAAAAAAATAAAAAACAAAAAAAAAAAAAAA	.	PASS	PRECISE;SVMETHOD=Snifflesv1.0.12;CHR2=chr1;END=46742112;STD_quant_start=0.589768;STD_quant_stop=3.071609;Kurtosis_quant_start=14.713767;Kurtosis_quant_stop=11.680171;SVTYPE=INS;SUPTYPE=AL;SVLEN=40;STRANDS=+-;STRANDS2=23,24,23,24;RE=47;REF_strand=47,42;Strandbias_pval=0.720092;AF=0.345588	GT:DR:DV	0/1:89:47
chr1	46788366	1991	N	CTGGCTGTCCATTTTTTTTTTCTTCTCTTTTTCT	.	PASS	PRECISE;SVMETHOD=Snifflesv1.0.12;CHR2=chr1;END=46788366;STD_quant_start=1.775907;STD_quant_stop=4.441933;Kurtosis_quant_start=4.794349;Kurtosis_quant_stop=3.098345;SVTYPE=INS;SUPTYPE=AL;SVLEN=32;STRANDS=+-;STRANDS2=27,25,27,25;RE=52;REF_strand=45,52;Strandbias_pval=0.606461;AF=0.348993	GT:DR:DV	0/1:97:52
chr1	46815262	1992	TGTGTGTGTGTGTGTGTGTGTGNNNNNNNNNNGTTTAACGCGGCCTTCAGCCTGGGGTTTGTTCCTGGAGACCCGGGATCGAGTCGTACATCTAGCTGTAAAAAGACGGCCAGTATATCGTCTGCTGGTGTCTCTGCCT	N	.	PASS	PRECISE;SVMETHOD=Snifflesv1.0.12;CHR2=chr1;END=46815399;STD_quant_start=3.405877;STD_quant_stop=3.295451;Kurtosis_quant_start=1.494029;Kurtosis_quant_stop=15.316784;SVTYPE=DEL;SUPTYPE=AL;SVLEN=-137;STRANDS=+-;STRANDS2=49,52,49,52;RE=101;REF_strand=51,55;Strandbias_pval=1;AF=0.487923	GT:DR:DV	0/1:106:101
chr1	46825360	1993	N	AGCCAATTCCGTAGCACCTGCCATGATGAGCTGGTTGAAGGGCCACTAGGTAGAGCCGCAAGAAAGTAGAGCTAGGGGTGTAACAGAAACCCGCCAAGGTAGGAAAGGGTGGGGGAGGGGCCAGCTCCCCAAAGCCTCTAGTCAGCCAGGTAAGAGAACAGAATTCCTGCCTAGAAACTGAGGCACCGGCTGCCAGCCGGCCCAGCCTCAGGGGCCCTCAGGTGTCACCCGCGCCAGTGCGGAACCCGCCTGAGCGTCATTAACCACCGACCCTGGGCCGGCCTCCGGTGGGGGTCACCAGGCGCTAGCCTTGGAGACGGGGGCGGGAAGGGACGGGAGGGTAAATGCCCCTTTCCCATAGGGGTCAGAAAGCGGGCAGGGCTGGGGGCTCCGCCAGCAAGCAGGGGTGAGCGGAGGTAGGGAGGTGGAGTAGGCCAGGGCCAGGAGCGCTCCTCTGCGCAGGGGCCCGCGCAGGGGAGAGAGGGGCCGTGAATGGGGGGCGGGATGGGGGAGGGGCGCGCGGGCACCCCGGGCGTGGCGTTGGGTGTGCGGAGGGATGGCCTTGGTGGGTGGACGCGGCCCGGACCTCTCTCTGCAGGGTCATGTGGTGGAGCGGTCGGGGGCGGAAACGCGGGCTGGGCCCGCGTGGATAGGGGGCAGGCCCGGCACCTGCAAGCCGAGGGCGCACAGGCTCCTCCCGGCCTGCTCCGCAGGGGGCCCATCCGCACTACGCCAACAACCAGCCTGCGCGCCGGGGGCACCTGGCGGGGGCCGCCCACTCCCATCCGGGGCCGCCACGCTCCCCCCATGCACGGGCCGCCCCTCCCCGCGATCCCGGAGGTCGCCCGGCGCCTTGCCCCATTATCCTCCTGGGCCGAGTCGGTGAATCTCCAGGTGGGGCCGGGGCGCGCGCAAAGGCGGGCGGAGGGGCCCGAAGCCCTTCTTGGGTCCGGGGCTCGCGGGTGCAGGGGGGTGGGAGGGGTCGGGGTTCCTTCATTCAGGGCGAGTAGTTTTGGGGGCCGCCCGCCGGAGCGCGTCATCCAACCAACATAGGGGGGCGAGCCGGAACATGCTTTCGAAGCCCGCGGCCAAGCCCGGCGCCCGCGCGGCCCTGGGCGACGCGCCGCACCCCGCGC	.	FAIL_NOTPRECISE	IMPRECISE;SVMETHOD=Snifflesv1.0.12;CHR2=chr1;END=46825369;STD_quant_start=6.340347;STD_quant_stop=26.712045;Kurtosis_quant_start=0.709258;Kurtosis_quant_stop=-0.108463;SVTYPE=INS;SUPTYPE=AL,SR;SVLEN=2105;STRANDS=+-;STRANDS2=19,11,19,11;RE=30;REF_strand=41,31;Strandbias_pval=0.660255;AF=0.294118	GT:DR:DV	0/0:72:30
chr1	46832639	1994	CAAAAATCATACATACATTTCTCATTATNNNNNNNNNNACAAAAAAGCAGGCCCTGGCAGCTGGCAGCTGGGAGCCGGCCTGGCACTCACAGCTAGGCTGTGGTGTTCTTTTGTTGAACAAACACAATTTCACTGAACACCAACATGGAACAAGGTCACTCTGTGACCGGGATGGAGAGAGACAAAAACGAGGCCACTCCCGCAATCATGTCTGAACACAGACAAAAAAACCCCAAGCATACTGTTTAAACCACAAAGTGACCGCATGTCCCTCCCTCCCACCTGGTGTGAATGACGGCCACTTCTCTGCCAATTACGCCTGAGCCTCACTCATTCCTCCACCTCTTAGATAAATCCAGGGATGCCTGACTATATCCAATTTCAACGTTCTGATGTCCCACCTAGAGCAGCAGCCCCCAACATCATCCAACACAAGCCAAAATCCTATAAAAGGTCCCCTCCACTACCTCCTTACCAAGGTACCCTAAGATTCCCCACAGCGTGCAGTCTCCCTTGAGGCCACAAGCACTGAGAAACCCTACTTTGTTCAACTACCTGGGTGTTCCTGGTGTCTT	N	.	PASS	PRECISE;SVMETHOD=Snifflesv1.0.12;CHR2=chr1;END=46832997;STD_quant_start=2.370996;STD_quant_stop=0.697486;Kurtosis_quant_start=12.692624;Kurtosis_quant_stop=5.760997;SVTYPE=DEL;SUPTYPE=AL,SR;SVLEN=-358;STRANDS=+-;STRANDS2=39,35,39,35;RE=74;REF_strand=2,1;Strandbias_pval=1;AF=0.961039	GT:DR:DV	1/1:3:74
chr1	46845062	1995	N	AACGGTGAGAAGAAAACGAAAAAAGAAAGAAGA	.	FAIL_NOTPRECISE	IMPRECISE;SVMETHOD=Snifflesv1.0.12;CHR2=chr1;END=46845070;STD_quant_start=18.207141;STD_quant_stop=23.039097;Kurtosis_quant_start=4.237731;Kurtosis_quant_stop=3.122632;SVTYPE=INS;SUPTYPE=AL;SVLEN=38;STRANDS=+-;STRANDS2=3,10,3,10;RE=13;REF_strand=35,43;Strandbias_pval=0.224282;AF=0.142857	GT:DR:DV	0/0:78:13
chr1	46847656	1996	N	ATCACCCCATCATCATCATCATCACTCTCATACCCCCCCTACCACCATCGCCCACCCTCACTTTCACCATCACCACCACATATCATCATCATCATCACATGCACTTTACCAAGTCGACCCCTCATACCAGGGCCTCTGTTAAGTGCTTTATCCATACGATCTTCTAGAAAATAGCACTCTAAGCGCCCAAACTACGTCTTTGTCAAAGATGTGATAACCCCGTTTCAAGTTATGAACAATATCGATGGAAACAGAGCACAATCGATTCCTTCACCCCCACAATGCTTACCCCACCACCAGAACCTCGGGCCCCGTGTGACACTGATAAGCATGAATTTAGACGCACAGCGTCTGCATTGCTTTGGCAGTTGCCCTGCTCTCGGCCTCGGGTGTGGCTGGGAGCCTCCGCTTCCCCTGCAGAGCCCTGATGACTCTGCCCAGGGGGTGCCACTGTGCGGCAGGCTCACCGGCCGCGGCCTGCTCCAAAGAGGCTTTTTCTCACAGTAGTGGCAAAGCGCAAGAGATCAACTGTGACAGACAAGTTCTCCTCAGAACCATCATTGTTGTGAGTCTCCCCAGATGCCTGTTTGCCTACGCAAGGTCCTTTGTGTGGAAGCACAAAGCACGGAGGCAGGGCATGCCTGGGCGGTGTCATGTCCACCCGAGACCTTAGTGGTTGTGATGGATGTCGTTGGGACCATGCCACCTGGACACCCCCTCCCTTCCTCTTCCCCTACGGTGGAGACCTCTCCTGTCCTGTGAAGCCAGGTCAGGGTGAGGCCACAGCGAAGAGCAGGGGCGGGATGGTAGAATGAGGGCGGGGGTAGACGCAGAGTGTGGGGCAATGCCGCCCAGCGTGCCATCCGACTGTCTGTAAGACCCCATTTCTATTTCGTCCACCTCCCGCCTTGTGACCTCAGAGCTCGTGTCCGTGTGCGTAGGACTCATGGGTGATCAACGGCCCAGATGTGAGGACAAAAGACTTCAGCCACGTTCCTCCTTGGGCCCACAGAAGGCGGGACATGGCCAGTCTTTCACTGCTTCTGTGTTGGCCAGGGGGGGACTGGGTGCAAGAGTAAAGAGATTCTCACGAAAGAGATGGTTCGCTCCGAGAAAGCCAAGCGAAGAGCAAGCAACGAGGGAGGAGAGGGAAATGCCCGTTGTGAGCCCGACGTTGAGCAGGACGTGGCCTCCAGAGAGGCCTGGAGGTGTTTGCAGCCTTTATAAGGCTCAGGGAGCAGCGAATGCTTCCTGCCGCCGGCAACAAAAAAATCCGCCGAAAAGTGGCGAGGTCCGTGTTGCGCCACGTCCCCCCCTTTTCCCCCGTTAGGTAGCCCCCCCCCCCCCCCGCACAGTCCGGGTAGGCCCAGCCGGGAAGTCCCGCCCCCGCGGGACGCCGTTGGGGGCCCCAAGTCCAACCATCGCTCTTTGCCAGGGCGGTTACCGCGGCTCTCAGGCCTTCGGCCAATCAGTACGCAGCGCTCCCGCGCTGGGTGCTTTGGTCATGAGGACAGGGGGACGCGCGTAGCCATCGGCAGCTGGGCGGCCGCGGGAGGGGTGTGAGGGCGGGTGCGTCGCTGGCGGGTCCCGCGCCAGGCCCCTGGCCCGGTTTTGCCGCCGGGCAGGCGACGTGGGCGGGGGTCCGCCAAGGCCAGCGGAGGTGCGAGGGGTGCCCTGGGGCCCCACAGCTTCCCTCGGCGGGCGTCGGCCCTGGGGTGCCACGGACCGTGGGAGTTCCCGTTGCCCTTGCCCGCCGCGATTCTCGGTTCCGCATTGCGCCACGAAAGTTCCGGGAGGGCTGGCTTTGCTCACACCATCTTCTGGGGGCCCCGAGTGTTGAGTGGAGGCGTGACGTGCGGCCGCCACGCCCTGGCTCACGGCAAGCCCGGAGCTGCAGGTGCTTGTGTTTCCCAGCGACCCGGCGGGGGTA	.	FAIL_NOTPRECISE	IMPRECISE;SVMETHOD=Snifflesv1.0.12;CHR2=chr1;END=46847656;STD_quant_start=0.000000;STD_quant_stop=27.270497;Kurtosis_quant_start=7.190479;Kurtosis_quant_stop=1.750457;SVTYPE=INS;SUPTYPE=AL,SR;SVLEN=1928;STRANDS=+-;STRANDS2=23,27,23,27;RE=50;REF_strand=19,26;Strandbias_pval=0.836427;AF=0.526316	GT:DR:DV	0/1:45:50
chr1	46847656	1997	N	CTAACCATCATCCTATCATAATCCATATATCACCCACCACTACCACCATCGCCACCATCACCACCCTCACACCACCCTTCTCATCATCTTTTCATCCTCAGCACTGCATTTACCAAGGGACACCTCAACGTACCGGGCCTCGTTAAGTGCCGTATCCATAAGATCTTCTAGAAATCGCACTCTAGGCCAAAACCATTCTTTTGTCAAAAGATGCGAATAACCCAGTAAGTATAATATGGAAATTCGCATGGAAAGCAGAGCATCACGGCTCCTACACCACACATGACACCAAAACCGGAAACCTCGGTGACACCGATAAGCATGACATTAGAAGCACGCGTCCTGCACTTGGCTTGCGAAGTTGCTGCTCAGGCTGGGTGGATGGGAGAATCGCTCTCCCTGCCGAGCCCAGGGACTGACTCTGTCCTCCAGGTGGGTGCCATGTTCCTTGGCCCAGGCCCTCAAAAGGGCAGCGGCTGCTCCTTCCAAAGAGGCTTTCCCTCACCAGTTAGTGGCAAAAAGCGAAAGAGACTCAAGGGACAGACAAGCTCTCGAAACATCATGTCGTGAGTCTCACAGATGCCGTTTGCCTAAGCAAGTCCTGTGGGCAGACACAAAGCCAAGGAGGATGGATGCTGGTGGGTGTCATTGTCACCGATGACCTATGGATTGGTGATGGAGTGTGGGATGTCACCCTGACACCCCTTCCCCTTCGTCTCCCTACCGGTGGAGACCTCTTCCTGCTCCTGTGAAGCCAGGTTAGGGTGAGGCACATGCGCAGCAGCGCCGGGGCTGGGAGGGAGCGAGGGTCGGGGGGAGACGCAGAGCGTGGGGCACGCAGCCAGGTGCCATCGATGTCTTGTACGACCCCTTTCTATTTCTGTCTACCTCCCCGGCTTTGTGAACTCAGCGTCCGTGGTCCGGGGCGTAAATCGTGTGCAACGGCCACAGAGGATGAGAAAAGACATCAGACGTGCGTCCTTGGCCCACAGAAGGCGG	.	FAIL_NOTPRECISE	IMPRECISE;SVMETHOD=Snifflesv1.0.12;CHR2=chr1;END=46847657;STD_quant_start=0.000000;STD_quant_stop=28.045418;Kurtosis_quant_start=2.902134;Kurtosis_quant_stop=-1.035786;SVTYPE=INS;SUPTYPE=AL,SR;SVLEN=1804;STRANDS=+-;STRANDS2=14,9,14,9;RE=23;REF_strand=19,26;Strandbias_pval=0.200852;AF=0.338235	GT:DR:DV	0/1:45:23
chr1	46855801	1998	N	<DEL>	.	FAIL_GAP	PRECISE;SVMETHOD=Snifflesv1.0.12;CHR2=chr1;END=46856859;STD_quant_start=0.000000;STD_quant_stop=0.000000;Kurtosis_quant_start=11.976880;Kurtosis_quant_stop=3.954598;SVTYPE=DEL;SUPTYPE=SR;SVLEN=-1058;STRANDS=+-;STRANDS2=9,22,9,22;RE=31;REF_strand=0,0;Strandbias_pval=1;AF=1	GT:DR:DV	1/1:0:31
chr1	46858349	1999	N	GGGTGCACCTCTCACTTTGGCTCCCCCCTACCCCTTACCATGTGCTCGAAAGGCATGTGCTCCTCTCCATAACAAAACACCAAAATAAAGCTTTAAAAAGAAAAAAAAGCATTGGTGACAGAGCTCAGTGAGATGATGTGATTCCTTTTTGGAAAACAGGTATGAGTCCATCTCTCTAGACCCCCCCCCCCCCTCCCAACACATCTCCACACCACACACACCCCCACACACACCACACACACACACACACGGATTGGCTGTTCGATCCACCAAGTCCTTACTAAGTGCAGGGACAGAAGTCTGTCCGATCCTCAGGTTGCGCTTTTACTCTCCCATTCACTTGTCTGTCAACTTTTTCTACCTTGAAACATGCGTATTCCTCGGTTCCGCGACGTGCACATCACTGACAGGCCAAACAATTGCGACCAAAGGCACGGAAAACCTAAACTGCAGAAACCTGCTTCGGGGACCACAAGAGTTGGTATGAGAGGTAGGCTATGCCCCCCGATTTGCCACGCGACCCCTACAAGTGGCAGAGGCAGTCAATGGGGGCGCTGCAGTGGAGGCCAGGGGAAAGGGGGGCCTGTGAAGGGAACTGTGGAGCCAGGTGCGCTGGCGCAGGGTGGCAGTGGGAATGGGGGGCTTGGAGCGGCACGGGGCCGGCAGTGGGGCCGGAGGGGAATGGGGGCGGAGCAGGGGGCTGGTATGGGGCAGGGGATGGGGGATGGAGGGTATGGGGGCAGGTGATGAGGGATGGGGGCAGGGCTGGAGCGGGCAGGGAATGGGCGCCTGAGGGGGCGGATGGGCGGGCTGGAGGGAATGGGGGCGCCAGGGGAATGGGGGCTGGATGGGCTAGGGGTTGGAGTTGGCTCCCTGGAGGGGTGGGACTAGGGCCAATGCGGGCCTGGAGGGATGGGTGGGCTGGAAGGGTGACTGAGGCAGGGGCTGGAGGAGCGCAGCGGCGGACCACGGCCCGCGGGCGTGGGGCGCAACAGTCGAGGCCTACGCCGGCTGTGGCAGCGCGGCCCTGGGACCGCGGGCCCTGAGGAGGGGCTCCTGGGGCGAAGCAGGGCGGCGTGTCCGCCGGGGTAGCCTTCTGCCCCTCCCCTCCCCCCCCCCCGGCCCCGCCCCGCTCACCCGCCCCCCGCCGCGCCCGGGCCCGGGCTCGGCCCCCTCTGCTCGTCCCTCTGCCGCCTCTTGCCGGGGGACGGCGCCCGCGTCGGCCTGGTGGGTCGCGGGGCCTGTGGCCGAGGGCACTCCGGTGCGGCGCGTTGGGTGCGGGTTTGGTGTGGGGGCAGGTGCGAAGGGTGCCGCCCGAGGAGCGAGGGAGCAGCAGGGCGACCTCGCGTCGCAGTGGTCGCCTTGGCCGAGGGCCGCGGGTGGCTCGGT	.	FAIL_NOTPRECISE	IMPRECISE;SVMETHOD=Snifflesv1.0.12;CHR2=chr1;END=46858349;STD_quant_start=0.654654;STD_quant_stop=14.755144;Kurtosis_quant_start=1.310901;Kurtosis_quant_stop=3.876459;SVTYPE=INS;SUPTYPE=AL,SR;SVLEN=2412;STRANDS=+-;STRANDS2=12,17,12,17;RE=29;REF_strand=0,0;Strandbias_pval=1;AF=1	GT:DR:DV	1/1:0:29
chr1	46884755	2000	N	GCGGGGGGGGGAGGGGGGGGGGGGGGGGGGGAGGGGGGGGGGGAGGGGGGGGGGGGGGGGGGGGGGGGGGGGGGGGGGGGGGGGGGGGGGGGGGGGGGGGGGGGGGGGGGGGGGGGGGGGGGGGGGGGGGGGGGGGGGGGGGGGGGGGGGGGGGGGGGGAGGGGGGGGGGGGGGGGGGGGGGGGGGGGGGGGGGGGGGGGGGGGGGGGGTGGGGGGGGGGGGGG	.	STRANDBIAS	PRECISE;SVMETHOD=Snifflesv1.0.12;CHR2=chr1;END=46884777;STD_quant_start=3.872983;STD_quant_stop=7.758866;Kurtosis_quant_start=0.987742;Kurtosis_quant_stop=-0.652948;SVTYPE=INS;SUPTYPE=AL;SVLEN=45;STRANDS=+-;STRANDS2=18,3,18,3;RE=21;REF_strand=43,41;Strandbias_pval=0.00565551;AF=0.2	GT:DR:DV	0/0:84:21
chr1	46933966	2001	N	TCTTTCTTCCTTTTTGCTTTTCCTTCGTACTATCTTTTTTCTTTCCGTTCAGTCTTCTTCTTTTCTTCTTGTCGTTATCCTC	.	FAIL_NOTPRECISE	IMPRECISE;SVMETHOD=Snifflesv1.0.12;CHR2=chr1;END=46934033;STD_quant_start=41.616103;STD_quant_stop=49.295030;Kurtosis_quant_start=-1.170332;Kurtosis_quant_stop=-1.061923;SVTYPE=INS;SUPTYPE=AL;SVLEN=52;STRANDS=+-;STRANDS2=13,4,13,4;RE=17;REF_strand=51,46;Strandbias_pval=0.110036;AF=0.149123	GT:DR:DV	0/0:97:17
chr1	46933965	2002	N	GGTCTTTCTCTTGCTTTCCTTTTCATTTTTCTTTTTTTTTTTTTTTTATTTCTTTTCCTTTTCCTTTGCCTTCTTCTTCTGTTTCTTTCTTTTTTTTTTTTTTTTTTTCTTTTCTTTTTTTTTTTTCTTTATTTTTTTTTTTTTTTTTTTTTTTTTTTTTTCTTTTTTTCCCCCACCCCCCCCATCCCCCCCTTGCCCCCCCCCCCTCCCCCCCCCCCCCTTTTCTTTTTTTTTCTTTCTCTTTCTTCTTTCTTCGTCTTTCCTTTTCCCCTGTTCTTTCCTTTCTCCTTCTTTCTTTTCATTCTCATTTCTTCTTTTTCGTCTTATCTCTCCTACGCTTGGTTTTCCTGTCGTGTTTCCTTATCTTTTTTTCCTTTTCCCTTTTAATCTTCGATTTTTCATTTCTCTTTCTCTTTTTCTTTTCCTTTTCTTTTCGCTTTCTTTGTTTTTTCTTCACCTTTCGTTCTTTCCTTCTTCTCCCACTTTTCTTTTCTCGCTCTCTTCTTTGGCTCTGCTCTTCCTCTCTTTTCTTTCCTCCTCCCGCCTCCCTTTTTTCTCCTCTTTCTTTTCTGTTCAT	.	FAIL_NOTPRECISE	IMPRECISE;SVMETHOD=Snifflesv1.0.12;CHR2=chr1;END=46933965;STD_quant_start=190.248960;STD_quant_stop=301.821691;Kurtosis_quant_start=5.167809;Kurtosis_quant_stop=0.482376;SVTYPE=INS;SUPTYPE=AL;SVLEN=577;STRANDS=+-;STRANDS2=8,1,8,1;RE=9;REF_strand=49,45;Strandbias_pval=0.0402366;AF=0.0873786	GT:DR:DV	0/0:94:9
chr1	46949448	2003	N	TTTTTTTACTTTTTTTTTTTTTTTTTTCTTTTTTCTTTTTTTTT	.	PASS	PRECISE;SVMETHOD=Snifflesv1.0.12;CHR2=chr1;END=46949453;STD_quant_start=8.117881;STD_quant_stop=6.913754;Kurtosis_quant_start=2.109790;Kurtosis_quant_stop=3.211882;SVTYPE=INS;SUPTYPE=AL;SVLEN=39;STRANDS=+-;STRANDS2=9,8,9,8;RE=17;REF_strand=46,44;Strandbias_pval=1;AF=0.158879	GT:DR:DV	0/0:90:17
chr1	46960138	2004	N	TCAGCTCGTGTTTCAAAAAAAACAAAAAAAAAACAA	.	PASS	PRECISE;SVMETHOD=Snifflesv1.0.12;CHR2=chr1;END=46960143;STD_quant_start=1.617215;STD_quant_stop=2.745626;Kurtosis_quant_start=7.517268;Kurtosis_quant_stop=6.317992;SVTYPE=INS;SUPTYPE=AL;SVLEN=32;STRANDS=+-;STRANDS2=12,14,12,14;RE=26;REF_strand=49,42;Strandbias_pval=0.512647;AF=0.222222	GT:DR:DV	0/0:91:26
chr1	46994382	2005	N	AGCATTACTATTTTTTTTTTTTTTTTTTCTTATCCCATTCTCTTTTATTGGTGTTCAATTTCTACTAACATTCATGAATAACCCCAGTGCTCATCCCATCCATTTGCCCCCCTTCAGTGCCAATCACCCATTCACTCCCACCCCCGCCCTCCTCCCCTTCTACCCACCCCTAGTTCGTTCCCCGAGTTTCGCAGTCTTTCCGTTCTGTTCCCTTTCTGATATCTTCCCACCACATTTCCTTCTCTCCTTCCTTATTTTCCCTTTCACATTATTTATATTTCCCCAAATGACTGCGACACATATACTGTTTGTCCTTCCTCCGACTGACTTACTTCACTCAGTGCATAATTACCCTCCAGTTCCATCCACGTGTTGA	.	FAIL_NOTPRECISE	IMPRECISE;SVMETHOD=Snifflesv1.0.12;CHR2=chr1;END=46994392;STD_quant_start=2.898275;STD_quant_stop=10.981803;Kurtosis_quant_start=2.320796;Kurtosis_quant_stop=1.991585;SVTYPE=INS;SUPTYPE=AL,SR;SVLEN=369;STRANDS=+-;STRANDS2=15,15,15,15;RE=30;REF_strand=53,47;Strandbias_pval=0.836416;AF=0.230769	GT:DR:DV	0/0:100:30
chr1	46994860	2006	N	GGGGGGGGGGAGGGGCGGGGGGGGGGGGGGGGGGGGTTTCGGTTGGTGTTGGGTGTGGGGCGGTAGGGTATATT	.	FAIL_NOTPRECISE	IMPRECISE;SVMETHOD=Snifflesv1.0.12;CHR2=chr1;END=46994869;STD_quant_start=5.089204;STD_quant_stop=17.239490;Kurtosis_quant_start=4.270435;Kurtosis_quant_stop=2.536159;SVTYPE=INS;SUPTYPE=AL;SVLEN=49;STRANDS=+-;STRANDS2=10,5,10,5;RE=15;REF_strand=48,46;Strandbias_pval=0.282771;AF=0.137615	GT:DR:DV	0/0:94:15
chr1	47102610	2007	TCCTTCAATTAAATTTTTTTTTTTTTTTTTTTAATTTATGATAGGCACACAGTGAGAGAGAGAGAGGCAGAGACACAGGCAGAGGGAGAAGCAGGCTCCATGCACCGGGAGCCCGATGTGGGATTCGATCCCGGGTCTCCAGGATCGCGCCCTGGGCCAAAGGCAGGCGCCAAACCGCTGCGCCACCCAGGGATCCCCAATTTTG	N	.	PASS	PRECISE;SVMETHOD=Snifflesv1.0.12;CHR2=chr1;END=47102814;STD_quant_start=3.240370;STD_quant_stop=3.316625;Kurtosis_quant_start=7.765554;Kurtosis_quant_stop=-0.395742;SVTYPE=DEL;SUPTYPE=AL;SVLEN=-204;STRANDS=+-;STRANDS2=14,18,14,18;RE=32;REF_strand=57,54;Strandbias_pval=0.548069;AF=0.223776	GT:DR:DV	0/0:111:32
chr1	47129998	2008	N	AAAATAATATAAATAAATAAATAAATAAATAA	.	PASS	PRECISE;SVMETHOD=Snifflesv1.0.12;CHR2=chr1;END=47129998;STD_quant_start=6.442049;STD_quant_stop=6.276942;Kurtosis_quant_start=0.576612;Kurtosis_quant_stop=0.771313;SVTYPE=INS;SUPTYPE=AL;SVLEN=32;STRANDS=+-;STRANDS2=4,11,4,11;RE=15;REF_strand=39,50;Strandbias_pval=0.264954;AF=0.144231	GT:DR:DV	0/0:89:15
chr1	47140408	2009	TTTTATTTATGATTTTCTTTTTTTTTATTTTT	N	.	PASS	PRECISE;SVMETHOD=Snifflesv1.0.12;CHR2=chr1;END=47140439;STD_quant_start=5.147815;STD_quant_stop=6.723095;Kurtosis_quant_start=0.873959;Kurtosis_quant_stop=0.037318;SVTYPE=DEL;SUPTYPE=AL;SVLEN=-31;STRANDS=+-;STRANDS2=6,5,6,5;RE=11;REF_strand=46,51;Strandbias_pval=0.755398;AF=0.101852	GT:DR:DV	0/0:97:11
chr1	47158980	2010	N	AAACGCACGGAAACGAAAACACACACCAACAACAAACACCCACAACACCCACCAAACAC	.	FAIL_NOTPRECISE	IMPRECISE;SVMETHOD=Snifflesv1.0.12;CHR2=chr1;END=47159031;STD_quant_start=13.007690;STD_quant_stop=30.885272;Kurtosis_quant_start=1.682983;Kurtosis_quant_stop=0.442862;SVTYPE=INS;SUPTYPE=AL;SVLEN=33;STRANDS=+-;STRANDS2=2,12,2,12;RE=14;REF_strand=46,51;Strandbias_pval=0.0218612;AF=0.126126	GT:DR:DV	0/0:97:14
chr1	47171343	2011	N	AATAAACGCTCTGCCGATCCATCTTGTTGGCGCAGCAGGGTTTGGCGCCTGCCTTTGGCCGGGTGCGATTCCTGGATGACCCGGGAAATGATCCCCGTCGTGCTCCCCCGCCTCCCCAGGTGCAGTGGAGCCTGCTTCGTCCTCTTCCGTTCTCTGTGCTCTCTCCTCTTCCTGTGACTAGCAGAAATAAATAAAAAATTTAAAACAAAAAAATAAAATAAAATAAA	.	PASS	PRECISE;SVMETHOD=Snifflesv1.0.12;CHR2=chr1;END=47171350;STD_quant_start=2.972092;STD_quant_stop=4.536886;Kurtosis_quant_start=3.533397;Kurtosis_quant_stop=3.319039;SVTYPE=INS;SUPTYPE=AL;SVLEN=225;STRANDS=+-;STRANDS2=9,15,9,15;RE=24;REF_strand=45,50;Strandbias_pval=0.492624;AF=0.201681	GT:DR:DV	0/0:95:24
chr1	47197123	2012	N	GCTGCCCCCAGGCCGGATTACACAAGTACAAGATGCAATCCCCCAACCTGATTATTTGTGA	.	PASS	PRECISE;SVMETHOD=Snifflesv1.0.12;CHR2=chr1;END=47197123;STD_quant_start=0.166667;STD_quant_stop=1.779513;Kurtosis_quant_start=7.688063;Kurtosis_quant_stop=7.131943;SVTYPE=INS;SUPTYPE=AL;SVLEN=61;STRANDS=+-;STRANDS2=39,34,39,34;RE=73;REF_strand=46,39;Strandbias_pval=1;AF=0.462025	GT:DR:DV	0/1:85:73
chr1	47226626	2013	N	TCTTTCTTTCGTTTCGTTCGTTCTTTCTTTCCCCTTATCTTTCGTTCGTCTTTCTGTTCTTTCGTCTGTCTTTCTTTTCTTTCTTGTC	.	FAIL_NOTPRECISE	IMPRECISE;SVMETHOD=Snifflesv1.0.12;CHR2=chr1;END=47226636;STD_quant_start=16.492423;STD_quant_stop=28.930952;Kurtosis_quant_start=3.055972;Kurtosis_quant_stop=4.645163;SVTYPE=INS;SUPTYPE=AL;SVLEN=88;STRANDS=+-;STRANDS2=23,4,23,4;RE=27;REF_strand=52,57;Strandbias_pval=0.000434966;AF=0.198529	GT:DR:DV	0/0:109:27
chr1	47243008	2014	N	AGAAATGTGGCGAGGTGAATCCCTGGGTGAGCGCAGCGGTTTGGCGCCTGCCGTTGGACCCAAGGGCGTGATCTCTGGAGACCCGGGATCGAATCCATACATCAGGCTCCCGGTGGCATGGACCTGCTTCTCCCGCTGTCCCTGTGTCTCTGCCTTCTCGCTCTCTCTCTCTCCTTGACTATCATAATAAATTTGAAAGATGAAAAAAAAATAAAAAAATTAAAAACTTAAAAAAAAA	.	PASS	PRECISE;SVMETHOD=Snifflesv1.0.12;CHR2=chr1;END=47243031;STD_quant_start=5.245406;STD_quant_stop=5.104620;Kurtosis_quant_start=28.723667;Kurtosis_quant_stop=3.233500;SVTYPE=INS;SUPTYPE=AL;SVLEN=229;STRANDS=+-;STRANDS2=33,37,33,37;RE=70;REF_strand=49,50;Strandbias_pval=0.875929;AF=0.414201	GT:DR:DV	0/1:99:70
chr1	47260741	2015	N	TGGGAGCAATTTTTTTTTAATTATTGATATTTTTTTTTCATTTTATTTTAGTTATGAATATCAAAGAGAGAGAGAGAGAGGCAGAGACACAGGCAGATGGGAGAGCAGGCTGCCGATGCACAGGGAGCCGCGAGGTGGGGTCGTCCCGGGTCTCCGTAGTGCGCACCTGGGTCAAAGGGCAGGCGCCAAACAATGCGGCCCCCAGGGATTCCC	.	PASS	PRECISE;SVMETHOD=Snifflesv1.0.12;CHR2=chr1;END=47260749;STD_quant_start=1.941451;STD_quant_stop=3.828034;Kurtosis_quant_start=19.117800;Kurtosis_quant_stop=12.527431;SVTYPE=INS;SUPTYPE=AL;SVLEN=212;STRANDS=+-;STRANDS2=26,26,26,26;RE=52;REF_strand=40,55;Strandbias_pval=0.389232;AF=0.353741	GT:DR:DV	0/1:95:52
chr1	47291345	2016	AATAATTAATTCAGGGGGATCCCTGGGTGGCGCAGCGGTTTGGCGCCTGCCTTTGGCCCAGGGCGCGATCCTGGAGACCCGGGATCGAATCCCACGTTGGGCTCCCGGTGCATGGAGCCTGCTTCTCCCTCTGCCTGTGTCTCTGCCTCTCTCTCTCTCTCTGTGACTATCATAAATAAATTAAAAAAAAATGTTTATAG	N	.	PASS	PRECISE;SVMETHOD=Snifflesv1.0.12;CHR2=chr1;END=47291540;STD_quant_start=4.000000;STD_quant_stop=2.467977;Kurtosis_quant_start=-1.943318;Kurtosis_quant_stop=-1.737856;SVTYPE=DEL;SUPTYPE=AL;SVLEN=-195;STRANDS=+-;STRANDS2=13,9,13,9;RE=22;REF_strand=70,59;Strandbias_pval=0.817495;AF=0.145695	GT:DR:DV	0/0:129:22
chr1	47332938	2017	N	GGAAGGAAAATGAAAAACAGAAAAAAAAGCGGAAAGACAAC	.	FAIL_NOTPRECISE	IMPRECISE;SVMETHOD=Snifflesv1.0.12;CHR2=chr1;END=47332967;STD_quant_start=26.508489;STD_quant_stop=54.763126;Kurtosis_quant_start=-0.639720;Kurtosis_quant_stop=3.519638;SVTYPE=INS;SUPTYPE=AL;SVLEN=75;STRANDS=+-;STRANDS2=2,13,2,13;RE=15;REF_strand=47,47;Strandbias_pval=0.0104818;AF=0.137615	GT:DR:DV	0/0:94:15
chr1	47344566	2018	N	<DEL>	.	FAIL_GAP	PRECISE;SVMETHOD=Snifflesv1.0.12;CHR2=chr1;END=47345316;STD_quant_start=0.632456;STD_quant_stop=0.316228;Kurtosis_quant_start=0.266667;Kurtosis_quant_stop=3.344502;SVTYPE=DEL;SUPTYPE=SR;SVLEN=-750;STRANDS=+-;STRANDS2=6,9,6,9;RE=15;REF_strand=1,0;Strandbias_pval=0.4375;AF=0.9375	GT:DR:DV	1/1:1:15
chr1	47372230	2019	N	<DEL/INV>	.	PASS	PRECISE;SVMETHOD=Snifflesv1.0.12;CHR2=chr1;END=47372349;STD_quant_start=0.000000;STD_quant_stop=0.000000;Kurtosis_quant_start=1.020408;Kurtosis_quant_stop=1.431886;SVTYPE=DEL/INV;SUPTYPE=NR;SVLEN=-119;STRANDS=+-;STRANDS2=30,43,30,43;RE=73;REF_strand=38,48;Strandbias_pval=0.748858;AF=0.459119	GT:DR:DV	0/1:86:73
chr1	47374487	2020	N	CTGCTTTCCATTTCCACCTGCCCACACAAATACTACATATAACAGGGGTGGGGGGCAGGGCCTCGTTAGA	.	PASS	PRECISE;SVMETHOD=Snifflesv1.0.12;CHR2=chr1;END=47374487;STD_quant_start=0.606977;STD_quant_stop=5.529823;Kurtosis_quant_start=-1.102291;Kurtosis_quant_stop=2.959427;SVTYPE=INS;SUPTYPE=AL;SVLEN=62;STRANDS=+-;STRANDS2=35,41,35,41;RE=76;REF_strand=36,41;Strandbias_pval=1;AF=0.496732	GT:DR:DV	0/1:77:76
chr1	47375756	2021	N	TGAGCTTCCCTGTGGTGGAGTTCCAAAACCATGCTTTCAATTTTAATTTTGGACAGGGAGGGGGCTGGACATTATATTATT	.	FAIL_GAP	PRECISE;SVMETHOD=Snifflesv1.0.12;CHR2=chr1;END=47375756;STD_quant_start=0.000000;STD_quant_stop=3.056381;Kurtosis_quant_start=18.637385;Kurtosis_quant_stop=25.610543;SVTYPE=INS;SUPTYPE=AL;SVLEN=80;STRANDS=+-;STRANDS2=40,42,40,42;RE=82;REF_strand=40,41;Strandbias_pval=1;AF=0.503067	GT:DR:DV	0/1:81:82
chr1	47377550	2022	TTTCTTTTCTTTTCTTTTCTTTTCTTTTCTTTTCTTTTCTTTTCTTTTCTTTTC	N	.	PASS	PRECISE;SVMETHOD=Snifflesv1.0.12;CHR2=chr1;END=47377606;STD_quant_start=7.582875;STD_quant_stop=8.074652;Kurtosis_quant_start=-1.886420;Kurtosis_quant_stop=-1.655622;SVTYPE=DEL;SUPTYPE=AL;SVLEN=-56;STRANDS=+-;STRANDS2=6,11,6,11;RE=17;REF_strand=28,33;Strandbias_pval=0.581987;AF=0.217949	GT:DR:DV	0/0:61:17
chr1	47404727	2023	N	AATAGTACTTTTGGGGGAGGAGCAAGGAGGCGGAGGAGTTAGGGTCTTCAAATCACCTGTTCTCCACCAAACTACCTAGAAAAACCTTCAAATTATCCTGAAAATTATGAATATCCGGCCTGATATTAAGAGAGAGTACCGGCTGGAATGCTACAGTGAGAAGAGTTCGCGCTTCTATCCAGGTAGGACGACGAGGAAAAAGAATAAAGTAACAAAGGCCCTCCGGGGGGAGGGCCGCGAGGAGACGGGCTGAAAGGTCCGGGGGAGTGTTCCCCAGGACAGGAGCGCCCCGTCCCGGAGGAGCAGGAGCTGCCACCGTACCTTTCCGGGGGAAGGGGCTCGTGGGGAGTTGGAGCAAGACCAGGAGGGCGAGGAGGCCTCTGGGCTCCCGGGGACACACAGCGCAACTGCGCGCCCAGGAGAGTGCCGCCGAGCTCCCTAAGGGCTGCAGCGCGCACGGCGGGACCCGCTGGACCCGGAGCCGTGAAGGGGCTCGGCGGGCGGCTCCGCGGAGGTCTGGCTGCGCGGCCCGGGAGCAAAGCTCGGAGGGCTCGGCAGAAGAGAGTCTCCGTGCGGAGGGGCTGCGCGGTTCCAGAAGCAGCTCGTTAGGGGCTCGGCGGCGGCTCCGCGGAGGGGAGTTTGCGCGGCCCGGGGCGCGCGCATCCCACCAGCGCAGGCGCCGGGACCACAGGGCCGCCGGGTACACAGCCCAGGATCCGGCCTCCCCAGCGGACAGGCCGAGGCCGGGAGGCCAGGACAGCGCTGGACGCCCTCCTGTCCCCGTGAGCTGCAGCAGATCAGCGGCCCGCCCCGGACCCCAGGCCCCTGCAGACGGCGAGCTCCGGAGTTCCTGCCGGAGCTGCTCCAGGTTGTCCAGAGCTGCCCCGCCACTGGGGCTGTTCCTCCTTCGGCCTCACGGGGTAAACAACCCCCAACCGACCCCTGCCCCAGGCAGGCGGCCACAGCAGCTCCCCCAACGCAACACCTGAAATATCAGCACATACATGCCCCTCCCCCAGAACACCAGCTAGACTGACAACTTCCCAGCGCGAAATGCCAAGCGGACTTAACGACACAGAATCAGCAGATAATCCTCCCGGTGGGGAGTGCCGATGGTTCTTTTTTTGTTTGTTTGTTTTGTTTTTGTTTTGTTTGTTTTGCTTTTGATCTGTTTCCTTCCCCCACCCCTTCTTTTCTCTCTTTTTTTTTTTTTCTTTTTCTTCTCTTTTTCTTTTCCCTTGTCCTTTTTTTTTTTTTTTTTCTTTTTTCGTTGTTTGTCTTTTTCTTCCCTTTTTTTTTCTCTTGCTTTTTTCTTTCCTTCTTTCTATCCTCTCTTTCTCTCTTTTTCCCCAATACAACTGTTTTGGCCCCTCTGCACTGAGCAAAATGACTAGAAGGAAAACCTCACCTCAAAAGAAAGAATCCGAGAAAACCATCCTTCTCTCCCTACAGAGGTACAAAAATCTGGGCGATTACAATTCAAGCAGAAAGCCATTCAGAAGCACTATTCCACAGCTACTGGGGCTCTAGAAAAAAGTATAAAGGCCTCAAGAGACTTCATGAACCCGCAGAATTTAGAGCTCATCAGCGCAGAAATAAAAACCAATGACGCGATCGTCAACTCCAAACTAGAAGTCCTACCGACGACGTTAACGAGGTGGGAAGACGAGTGAGTGACCTAGAAGACAAGTTGACAGCAAAGAGGTACACTGAGCGAAAAAAAGATGGACAAACCATTACAAGGACCCCTAAAATAGATTAAGGGAAATAAACGACGCCTGAGGAAGCAAAACCTACGTTTAATTGTGGTCCCGATGGGCTCTCCGAACGGGACAGAGGGCCAGATATGTATTTGAAAACAAATTTCTCTAGCTGAAAACTTTCCTAATCTGGGAAGGGAAAAACAGGCATTTCAGATCCAGGAAATAGAGAAGATATCCCCCCCTAAAATCAATAAAAAACGTTCAAAACACCTCGACATTTAATTGTGACGCTTGCAAATCTCCAAAGATAAGTGAGGAAGCTCCTTAACGCAGCAAGAGACACGAACTCCCTGACTTTATGGGGAGGAGTATTAGGTTACAGCAGACCTCTCCACAGAGCCCCTGGAGGCCAGAAAGGGCTGGCCGGATATATTCAGGGTCCTCCACATGAAAAAGAAAATTTCAACCACGAATACTTTATTCCAGCAAGGCTCTCATTCAAAATGGAAGGAAATAAAGAGCTTCCAGGACAGGCAGCAACTAAAAGAATATGTGACCCCACAAACCAGCTCTGCAAGAAATTTTAAGGGCGGCTCTGAAATTCCCCCTTTAAAAGAAGGTTCAGTGTAAACAGTCCACAAAAACAAAGACTGAATCGCTATCATGATGCCCTAAACTCATATCTCTCAATAGC	.	FAIL_NOTPRECISE	IMPRECISE;SVMETHOD=Snifflesv1.0.12;CHR2=chr1;END=47404727;STD_quant_start=3.209361;STD_quant_stop=45.640990;Kurtosis_quant_start=-1.505690;Kurtosis_quant_stop=2.109753;SVTYPE=INS;SUPTYPE=AL,SR;SVLEN=2400;STRANDS=+-;STRANDS2=5,10,5,10;RE=15;REF_strand=35,37;Strandbias_pval=0.394826;AF=0.172414	GT:DR:DV	0/0:72:15
chr1	47472718	2024	NNNNNNNNNNNNNNNNNNNNNNNNNNNNNNNNNNNNNNNNNNNNNNNNNNNNNNNNNNNNNNNNNNNNNNNNNNNNNNNNNNNNNNNNNNNNNNNNNNNNNNNNNNNNNNNNNNNNNNNNNNNNNNNNNNNNNNNNNNNNNNNNNNNNNNNNNNNNNNNNNNNNNNNNNNNNNNNNNNNNNNNNNNNNNNNNNNNNNNNNNNNNNNNNNNNNNNNNNNNNNNNNNNNNNNNNNNNNNNNNNNNNNNNNNNNNNNNNNNNNNNNNNNNNNNNNNNNNNNNNNNNNNNNNNNNNNNNNNNNNNNNNNNNNNNNNNNNNNNNNNNNNNNNNNNNNNNNNNNNNNNNNNNNNNNNNNNNNNNNNNNNNNNNNNNNNNNNNNNNNNNNNNNNNNNNNNNNNNNNNNNNNNNNNNNNNNNNNNNNNNNNNNNNNNNNNNNNNNNNNNNNNNNNNNNNNNNNNNNNNNNNNNNNNNNNNNNNNNNNNNNNNNNNNNNNNNNNNNNNNNNNNNNNNNNNNNNNNNNNNNNNNNNNNNNNNNNNNNNNNNNNNNNNNNNNNNNNNNNNNNNNNNNNNNNNNNNNNNNNNNNNNNNNNNNNNNNNNNNNNNNNNNNNNNNNNNNNNNNNNNNNNNNNNNNNNNNNNNNNNNNNNNNNNNNNNNNNNNNNNNNNNNNNNNNNNNNNNNNNNNNNNNNNNNNNNNNNNNNNNNNNNNNNNNNNNNNNNNNNNNNNNNNNNNNNNNNNNNNNNNNNNNNNNNNNNNNNNNNNNNNNNNNNNNNNNNNNNNNNNNNNNNNNNNNNNNNNNNNNNNNNNNNNNNNNNNNNNNNNNNNNNNNNNNNNNNNNNNNNNNNNNNNNNNNNNNNNNNNNNNNNNNNNNNNNNNNNNNNNNNNNNNNNNNNNNNNNNNNNNNNNNNNNNNNNNNNNNNNNNNNNNNNNNNNNNNNNNNNNNNNNNNNNNNNNNNNNNNNNNNNNNNNNNNNNNNNNNNNNNNNNNNNNNNNNNNNNNNNNNNNNNNNNNNNNNNNNNNNNNNNNNNNNNNNNNNNNNNNNNNNNNNNNNNNNNNNNNNNNNNNNNNNNNNNNNNNNNNNNNNNNNNNNNNNNNNNNNNNNNNNNNNNNNNNNNNNNNNNNNNNNNNNNNNNNNNNNNNNNNNNNNNNNNNNNNNNNNNNNNNNNNNNNNNNNNNNNNNNNNNNNNNNNNNNNNNNNNNNNNNNNNNNNNNNNNNNNNNNNNNNNNNNNNNNNNNNNNNNNNNNNNNNNNNNNNNNNNNNNNNNNNNNNNNNNNNNNNNNNNNNNNNNNNNNNNNNNNNNNN	N	.	FAIL_GAP	PRECISE;SVMETHOD=Snifflesv1.0.12;CHR2=chr1;END=47474012;STD_quant_start=0.000000;STD_quant_stop=5.300943;Kurtosis_quant_start=11.819735;Kurtosis_quant_stop=0.245883;SVTYPE=DEL;SUPTYPE=AL,SR;SVLEN=-1294;STRANDS=+-;STRANDS2=28,32,28,32;RE=60;REF_strand=22,28;Strandbias_pval=0.848492;AF=0.545455	GT:DR:DV	0/1:50:60
chr1	47476262	2025	N	ATGCTCAACACAAACTGTGGTGAGACAACTGATGAACATTTATGAGACAATTTGGAAACACTGTCTTCTAACTTTATCTGCTAATACTATGCTAATTTTTACCTGCTCCTTTGTGGCAACGGAACCCCGGTCCTGGCACGGGTCC	.	PASS	PRECISE;SVMETHOD=Snifflesv1.0.12;CHR2=chr1;END=47476266;STD_quant_start=1.264911;STD_quant_stop=2.810694;Kurtosis_quant_start=6.013875;Kurtosis_quant_stop=5.508325;SVTYPE=INS;SUPTYPE=AL;SVLEN=140;STRANDS=+-;STRANDS2=9,12,9,12;RE=21;REF_strand=52,55;Strandbias_pval=0.811687;AF=0.164062	GT:DR:DV	0/0:107:21
chr1	47500441	2026	TGCTTTATTTTTTTTTTTATTTTTTTTTTAATTTATTTATTTTTTTTTATTGGTGTTCAATTTACTAACATACAGAATAACACCCAGTGCCCGTCACCCATTCACTCCCACCCCCTGCCCTCCTCCCCTTCTACCACCCCTAGTTCGTTTCCCAGAGTTAGCAGTCTTTATGTTCTGTCTCCCTTTCTGATATTTCCCACACATTTCTTCTCCCTTCCCTTATTTTCCCTTTCACTATTATTTATATTCCCCAAATGAATGAGAACATATAATGTTTGTCCTTCTCCGATTGACTTACTTCACTCAGCATAATACCCTCCAGTTCCATCCACGTTGAAGCAAATGGTGGGTATTTGTCATTTCTAATAGCTGAGTAATATTCCATTGTATACATAAACCACATCTTCTTTATCCATTCATCTTTCGTTGGACACCGAGGCTCCTTCCACAGTTTGGCTATCGTGGCCATTGCTGCTAGAAACATCGGG	N	.	PASS	PRECISE;SVMETHOD=Snifflesv1.0.12;CHR2=chr1;END=47500930;STD_quant_start=1.140175;STD_quant_stop=0.605530;Kurtosis_quant_start=17.409563;Kurtosis_quant_stop=8.655619;SVTYPE=DEL;SUPTYPE=AL;SVLEN=-489;STRANDS=+-;STRANDS2=28,32,28,32;RE=60;REF_strand=47,44;Strandbias_pval=0.618793;AF=0.397351	GT:DR:DV	0/1:91:60
chr1	47502539	2027	N	CAACAAAAAACAGCCCCCCCCGGCCACATTGTATATACACATGCATGTGATACACGCATACGAACGTCACACAAATATGACATATATACACACAAAAGCACATAAACGCATCCAGATGCCACATATACACAACATACCACACATGCTTAGCCACTACATGTATGCACACACATATTCGATATAAGACATAAAGGCATGGATACACCTGCAACAGATAGATACCAGATGCAATGTGCAATATATAAAAACATTCCACATACAGACATATTACAATTGAAGAGACAGGCACACACCTACAAGCGTCACATGCCACACATAATATGAACGTGCACACACGTCATACATGCAACGACATGATACATGCATATAATGCACGTGCAACAGAATATATACATATGCACATATAACACGGACAAATACA	.	PASS	PRECISE;SVMETHOD=Snifflesv1.0.12;CHR2=chr1;END=47502568;STD_quant_start=1.330124;STD_quant_stop=9.447561;Kurtosis_quant_start=21.589843;Kurtosis_quant_stop=8.999041;SVTYPE=INS;SUPTYPE=AL,SR;SVLEN=392;STRANDS=+-;STRANDS2=40,38,40,38;RE=78;REF_strand=46,47;Strandbias_pval=0.878332;AF=0.45614	GT:DR:DV	0/1:93:78
chr1	47562603	2028	N	<DEL/INV>	.	PASS	PRECISE;SVMETHOD=Snifflesv1.0.12;CHR2=chr1;END=47562875;STD_quant_start=0.000000;STD_quant_stop=0.000000;Kurtosis_quant_start=18.629922;Kurtosis_quant_stop=8.162796;SVTYPE=DEL/INV;SUPTYPE=NR;SVLEN=-272;STRANDS=+-;STRANDS2=30,27,30,27;RE=57;REF_strand=47,44;Strandbias_pval=1;AF=0.385135	GT:DR:DV	0/1:91:57
chr1	47562603	2029	N	TTTTTTGGGGACTCAGATCCCAGGACTCCAGGATCA	.	FAIL_GAP	PRECISE;SVMETHOD=Snifflesv1.0.12;CHR2=chr1;END=47562607;STD_quant_start=0.000000;STD_quant_stop=2.273030;Kurtosis_quant_start=5.282221;Kurtosis_quant_stop=0.662114;SVTYPE=INS;SUPTYPE=AL;SVLEN=31;STRANDS=+-;STRANDS2=12,13,12,13;RE=25;REF_strand=47,44;Strandbias_pval=0.823073;AF=0.215517	GT:DR:DV	0/0:91:25
chr1	47601149	2030	TTTATTTATTTATTTATTTATTTATTTATTTATTTATTTATTTATTTAT	N	.	FAIL_NOTPRECISE	IMPRECISE;SVMETHOD=Snifflesv1.0.12;CHR2=chr1;END=47601207;STD_quant_start=10.049876;STD_quant_stop=10.705545;Kurtosis_quant_start=-1.920726;Kurtosis_quant_stop=-2.091851;SVTYPE=DEL;SUPTYPE=AL;SVLEN=-58;STRANDS=+-;STRANDS2=27,20,27,20;RE=47;REF_strand=51,33;Strandbias_pval=0.715263;AF=0.358779	GT:DR:DV	0/1:84:47
chr1	47698345	2031	N	TTTTTTTATTTTCTTTTATTTTTTTATTTATTTTGTTATTAGTATAGCTATATCAGAGAGAGAGAGAAGAGAGGCAGCAAGACATGGCAGAGGGCGAAGCAGGCTCCATTGCACCGGGAGCCTGACGTGGGATTCGATCCCGGGTCTCCAGGATCGCGGCCTGGCCCAAAGGCAGGCGCCAAAACGCTGCCGCCACCCAGGATCTCCCTGGCTTATTAC	.	PASS	PRECISE;SVMETHOD=Snifflesv1.0.12;CHR2=chr1;END=47698365;STD_quant_start=4.405878;STD_quant_stop=5.258047;Kurtosis_quant_start=8.372532;Kurtosis_quant_stop=8.196159;SVTYPE=INS;SUPTYPE=AL;SVLEN=210;STRANDS=+-;STRANDS2=12,22,12,22;RE=34;REF_strand=47,50;Strandbias_pval=0.230682;AF=0.259542	GT:DR:DV	0/0:97:34
chr1	47705098	2032	N	AAAGATTTGTGAGATCCCGGGTGTCACGCAGCGGGTTTGAAGCCGCCGGCCTTGTGGGGCCCAGGGCGCGATCCTGGAGACCCGGGAAATCAAATCCCACGTCGGGCTCCCTGCATGTAGCGCGGTGCGGTTCGAAGCCCGCTGCCGATGTCTCTTCCTCTCATCTCTCTCTGTGTGAACTGTCATGAATAATAAATAGGGGAAGGACCTTTAAAAAAAAAAAAA	.	PASS	PRECISE;SVMETHOD=Snifflesv1.0.12;CHR2=chr1;END=47705107;STD_quant_start=1.434860;STD_quant_stop=3.262983;Kurtosis_quant_start=1.678280;Kurtosis_quant_stop=4.942209;SVTYPE=INS;SUPTYPE=AL;SVLEN=202;STRANDS=+-;STRANDS2=12,22,12,22;RE=34;REF_strand=53,62;Strandbias_pval=0.326478;AF=0.228188	GT:DR:DV	0/0:115:34
chr1	47707138	2033	N	ACGAAACGAGAGACTTTTATTTTATTTTTTTTTTTTAATATTTTTTTTTTTTTTCAATTTCTTATCATTATGATAGTCACAGAGAGAGAGAGGCGAGAGTGAGAGAGGAGCGAGCGGAGACACAGGCCGAGGAGAAGCAGGCTCCATGCACCGGGGAGCCCGATGTGGGATCGATCCCGGGTCTCCAGGATTCGCGCCCGGCCAAAGGCAGGCGCCAAACCGCGGCGCCCACCCCCGGGATCCCC	.	PASS	PRECISE;SVMETHOD=Snifflesv1.0.12;CHR2=chr1;END=47707150;STD_quant_start=1.942351;STD_quant_stop=5.000000;Kurtosis_quant_start=6.619656;Kurtosis_quant_stop=5.230529;SVTYPE=INS;SUPTYPE=AL;SVLEN=236;STRANDS=+-;STRANDS2=25,19,25,19;RE=44;REF_strand=52,60;Strandbias_pval=0.287073;AF=0.282051	GT:DR:DV	0/0:112:44
chr1	47711859	2034	TAGCTTTTGATTTATTTTTTTTATTTTTTTTTTAAATTTATTTTTTTATTGGTGTTCAATTTACTAACATACAGAATAACACCCAGTGCCCGTCACCCATTCACTCCCACCCCCCGCCCTCCTCCCCTTCCACCACCCCTAGTTTGTTTTCCAGAGTTAGGAGTCTTTACGTTCTGTCTCCCTTTCTGATATTTCCCACACATTTCTTCTCCCTTCCCTTATTTTCCCTTTCACTATTATTTATATTCCCCAAATGAATGAGAACATATAATGTTTGTCCTTCTCCGACTGACTTACTTCACTCAGCATAATACCCTCCAGTTCCATCCACGTTGAAGCAAATGGTGGGTATTTGTCATTTCTAAT	N	.	PASS	PRECISE;SVMETHOD=Snifflesv1.0.12;CHR2=chr1;END=47712225;STD_quant_start=2.905933;STD_quant_stop=2.687419;Kurtosis_quant_start=12.533921;Kurtosis_quant_stop=-0.550852;SVTYPE=DEL;SUPTYPE=AL;SVLEN=-366;STRANDS=+-;STRANDS2=18,18,18,18;RE=36;REF_strand=47,49;Strandbias_pval=1;AF=0.272727	GT:DR:DV	0/0:96:36
chr1	47713622	2035	GAAAAAAATACAATTAAAAAAAAAAAAAAAGAAAA	N	.	PASS	PRECISE;SVMETHOD=Snifflesv1.0.12;CHR2=chr1;END=47713657;STD_quant_start=0.670820;STD_quant_stop=1.024695;Kurtosis_quant_start=-1.732857;Kurtosis_quant_stop=-1.757330;SVTYPE=DEL;SUPTYPE=AL;SVLEN=-35;STRANDS=+-;STRANDS2=22,18,22,18;RE=40;REF_strand=53,51;Strandbias_pval=0.712089;AF=0.277778	GT:DR:DV	0/0:104:40
chr1	47731826	2036	N	TATATAGTAAATTATTATCTAGTACACAATTTTATATATCACTATCTCTAGGTA	.	PASS	PRECISE;SVMETHOD=Snifflesv1.0.12;CHR2=chr1;END=47731827;STD_quant_start=1.707825;STD_quant_stop=1.914854;Kurtosis_quant_start=-1.804252;Kurtosis_quant_stop=-0.873589;SVTYPE=INS;SUPTYPE=AL;SVLEN=56;STRANDS=+-;STRANDS2=10,14,10,14;RE=24;REF_strand=39,39;Strandbias_pval=0.494695;AF=0.235294	GT:DR:DV	0/0:78:24
chr1	47732175	2037	N	GTTTGTTTGATGTGTCTGATTGTGTTAGTTCACAAAAACCTACTGGAATTGCAGGAATCTCAGAAGCAAAGTTGGTGTGTGTTTTAGCTAAAGAAAGCGGCATAACTTTAAGAAGACACTAACTGCTAATTTGGCCAAATTTCGTGGTTAGTTTGCTTTGAGTTGTGTG	.	FAIL_NOTPRECISE	IMPRECISE;SVMETHOD=Snifflesv1.0.12;CHR2=chr1;END=47732222;STD_quant_start=23.282427;STD_quant_stop=34.121631;Kurtosis_quant_start=1.331248;Kurtosis_quant_stop=2.480683;SVTYPE=INS;SUPTYPE=AL;SVLEN=162;STRANDS=+-;STRANDS2=12,16,12,16;RE=28;REF_strand=39,41;Strandbias_pval=0.663092;AF=0.259259	GT:DR:DV	0/0:80:28
chr1	47750500	2038	AAGTTTGAGGGGAGGAGCAAGATGGCGGAAGAGTAGGGTCCCCAAATCACCTGTCTCCACCAAACTACCTAGAAAACCTTCAAATTATCCTGAAAATCTATGAATTCGGCCTGAGATTTAAAGAGAGACCAGCTGGAATGCTGCAGTGAGAAGAGTTCGCGCTTCTATCAAGGTAGGAAGACGGGGAAAAAGAAGTAAAGAAACAAAGGCCTCCAAGGGGGAGGGGCCCCGCGAGGAGCCGGGCTGAGGCCGGGGCGAGTGTCCCCAGGACAGGAGAGCCCCGTCCCGGAGGAGCAGGAGCTGCACCGACCTTCCCGGGCGGAAAGGGGCTCGCGGGGAGTTGGAGCAGGACCCAGGAGGGCGGGGATGCCCTCGGGCTCCCCGAGACAGTAACAGCAACTGCGCGCCCAGGAGAGTGCGCCGAGGTCCCTAAGGGCTGCAGCGCGCACGGCGGGACCCGGCGGGACCCGGAGCAGCTGAAGGGGCTCGGGGGCGGCTCCGCGGAGGGGGCTGCGCGGCCCCGGGAGCAGCTCGGAGGGGCTCGGGCAGAGGAAGAGGCTCCGTGCGGAGGGGGCTGCGCGGTTCCAGGAGGAGCTCGGAGGGGCTCGGGCGGCGGCTCCGCGGTTGGGGTTGCGCGGCCCGGGAGCGCGAATCCACCAGCGCAGGCTCCGGAGCACAGGGCGCCGGGACACAGCCCAGGATCCCGCCTCCCCCGGGACAGGCAGAGGCCGGGAGGGCCCAGGACAGCGAGGACGCTCCTGCCCCAGCTGAGCAGATCAGCGGCCCCGCCCCGGAGCCTCCAGGCCCTGCAGACGGAGTTCCTGCCGGAGCTGAATCCAGGTTTCCAGAGCTGCCCCGCCACTGGGGCTGTTCCTCCTGCGGCCTCACGGGGTAAACAACCCCCACTGAGCCCTGCACCAGGCAGGGGCACAGCAGCTCCCCCAACTGCTAACACCTGAAAATCAGCACAACAGGCCCCTCCCCCAGAACACCAGCTAGACGGACAACTTCCAGGAGAAGCCAAGGGACTTAAAGTACACAGAATCAGAAGATACTCCCCGGTGGTTCTTTTTTTGTTTGTTTGTTTTTGTTTTTGTTTCTGTTTTGTTTTGCTTTTTGATTTGTTTCCTTCCCCCACCCCCTTTTTTTTTCTCCTTTCTTTTTCTTTCTCTTTTTCTTTTTTTTTTTTTCTCGTTTTTTTTTTTTTTTTCTTTTTCTTCCCCTTTTTTTTTCTCTTTCTCTTTTCTTTCCTTCTTTCTCTCCTCTCTTTTTCTCTTTTTCCCAATACAACTTGCTTTTGGCCACTCTGCACTGAGCAAAATGACTAGAAGGAAAACCTCACCTCAAAAGAAAGAATCAGAAACAGTCCTCTCTCCCACAGAGTTACAAAATCTGGATTACAATTCAATGTCAGAAAGCCAATTCAGAAGCACTATTATACAGCTACTGGTGGCTCTAGAAAAAAGTATAAAGGACTCAAGAGACTTCATGACTGCAGAATTTAGAGCTAATCAGGCAGAAATTAAAAATCAATTGAATGAGATGCAATCCAAACTAGAAGTCCTAACGACGAGGGTTAACGAGGTGGAAGAACGAGTGAGTGACCTAGAAGACAAGTTGATAGCAAAGAGGGAAACTGAGGAAAAAAGAGACAAACAATTAAAAGACCATGAAGATAGATTAAGGGAAATAAACGACAGCCTGAGGAAGAAAAACCTACGTTTAATTGGGGTTCCCGAGGGCGCCGAAAGGGACAGAGGGCCAGAATATGTATTTGAACAAATTCTAGCTGAAAACTTTCCTAATCTGGGAAGGGAAACAGGCATTCAGATCCAGGAAATAGAGAGATCCCCCCCTAAAATCAATAAAAACCGTTCAACACCTCGACATTTAATTGTGAAGCTTGCAAATTCCAAAGATAAGGAGAAGATCCTTAAAGCAGCAAGAGACAAGAAATCCCTGACTTTTATGGGGAGGAGTATTAGGGTAACAGCAGACCTCTCCACAGAGACCTGGCAGGCCAGAAAGGGCTGGCAGGATATATTCAGGGTCCTAAATGAGAAGAACATGCAACCAAGAATACTTTATCCAGCAAGGCTCTCATTCAAAATGGAAGGAGAGATAAAGAGCTTCCAAGACAGGCAGCAACTAAAAGAATATGTGACCTCCAAACCAGCTCTGCAAGAAATTTTAAGGGGGCCTCTTAAAATTCCCCTTTAAGAAGAAGTTCAGTGGAACAGTCCACAAAAACAAAGACTGAATAGATATCATGATGACACTAAACTCATATCTGTCAATAGTAACTCTGAACGTGAACGGGCTTAATGACCCCATCAAAAGGCGCAGGGTTTCAGACTGGATAAAAAAGCAGGACCCATCTATTTGCTGTCTACAAGAGACTCATTTTAGACAGAAGGACACCTACAGCCTGAAAATAAAAGGTTGGAGAACCATTTACCATTCGAATGGTCCTCAAAAGAAAGCAGGGGTAGCCATCCTTATATCAGATAAACTAAAATTTACCCCAAAGACTGTAGTGAGAGATGAAGAGGGACACTATATCATACTTAAAGGATCTATTCAACAAGAGGACTTAACAATCCTCAATATATATGCTCCGAATGTGGGAGCTGCCAAATATATAAATCAATTATTAACCAAAGTGAAGAAATACTTAGATAATAATACACTTATACTTGGTGACTTCAATCTAGCTCTTTCTATACTCGATAGGTCTTCTAAGCAAAACATCTCCAAAGAAACGAGAGCTTTAAATGATACACTGGACCAGATGGATTTCACAGATATCTACAGAACTTTACATCCAAACTCAACTGAATACACATTCTTCTCAAGCGCACACGGAACTTTCTCCAGAATAGACCACATATTGGGTCACAAATCGGGTCTGAACCGATACCAAAAGATTGGGATTGTCCCCTGCATATTCTCGGACCATAATGCCTTGAAATTAGAACTAAATCACAACAAGAAGTTTGGAAGGACCTCAAACACATGGAGGTTAAGGACCATCCTGCTAAAAGATAAAAGGGTCAACCAGGAAATTAAGGAAGAATTAAAAAGATTCATGGAAACTAATGAGAATGAAGATACAACAGTTCAAAATCTTTGGGATGCAGCAAAAGCAGTCCTAAGGGGGAAATACATCGCAATACAAGCATCCATTCAAAAACTGGAAAGAACTCAAATACAAAAGCTAACCTTACACATAAAGGAGCTAGAGAAAAAACAGCAAATAGATCCTACACCCAAGAGAAGAAGGGAGTTAATAAAGATTCGAGCAGAACTCAACGAAATCGAGACCAGAAGAACTGTGGAACAGATCAACAGAACCAGGAGTTGGTTCTTTGAAAGAATTAATAAGATAGATAAACCATTAGCCAGCCTTATGATAGTACTGA	N	.	PASS	PRECISE;SVMETHOD=Snifflesv1.0.12;CHR2=chr1;END=47753905;STD_quant_start=1.712698;STD_quant_stop=2.236068;Kurtosis_quant_start=-1.400885;Kurtosis_quant_stop=-1.692503;SVTYPE=DEL;SUPTYPE=AL,SR;SVLEN=-3405;STRANDS=+-;STRANDS2=34,27,34,27;RE=61;REF_strand=46,38;Strandbias_pval=1;AF=0.42069	GT:DR:DV	0/1:84:61
chr1	47751031	2039	GGGCTCGGGCAGAGGAAGAGGCTCCGTGCGGAGGGGGCTGCGCGGTTCCAGGAGGAGCTCGGA	N	.	PASS	PRECISE;SVMETHOD=Snifflesv1.0.12;CHR2=chr1;END=47751089;STD_quant_start=4.722288;STD_quant_stop=3.549648;Kurtosis_quant_start=-1.988998;Kurtosis_quant_stop=-1.820407;SVTYPE=DEL;SUPTYPE=AL;SVLEN=-58;STRANDS=+-;STRANDS2=9,8,9,8;RE=17;REF_strand=44,31;Strandbias_pval=0.787229;AF=0.184783	GT:DR:DV	0/0:75:17
chr1	47824110	2040	N	TAAAAGAAAATTGCCAAAAAAAAAAAAAAAAAAAAAAAAAAAAAAAAA	.	PASS	PRECISE;SVMETHOD=Snifflesv1.0.12;CHR2=chr1;END=47824110;STD_quant_start=1.702939;STD_quant_stop=2.983287;Kurtosis_quant_start=9.458735;Kurtosis_quant_stop=5.868468;SVTYPE=INS;SUPTYPE=AL;SVLEN=44;STRANDS=+-;STRANDS2=21,19,21,19;RE=40;REF_strand=50,43;Strandbias_pval=1;AF=0.300752	GT:DR:DV	0/1:93:40
chr1	47852146	2041	N	TCTCTCTTCTGCCTTGCTGTCAGCCTTGTCACTGTGGGTCCTTTCTAACTAGTGTTTCTCAGATTCTAGGACTGGCGAAGGTATGGCCGAGAGCGCCTTTGACGTCCATGCCCTGGGGATGTCTGGCGCTTGTGGGTGTTGTTCCTGTAGAGATCATAAACACATTTCCTTCAGATCATTCCTGTTTGTGTTATGCCCCCTGTTAACTTAAATTTCTTCCTCATCATCTTCTCTCTGTGGATGGGGCTTTTTCAAAGCCACAAGTAGGATCTTCTGCACTTTGTTTGACTTTAGCATTCTGAACTTGAAAACCTTACATTATACTCAGAGCTCTTAACTTTTATGTGGCCTTTTGATGAAAGGTAGTCCCAAAAGGAGTTGAACGTGAGCGTTTTTCTCG	.	FAIL_NOTPRECISE	IMPRECISE;SVMETHOD=Snifflesv1.0.12;CHR2=chr1;END=47852188;STD_quant_start=43.912346;STD_quant_stop=34.913338;Kurtosis_quant_start=-0.947092;Kurtosis_quant_stop=-0.516756;SVTYPE=INS;SUPTYPE=AL,SR;SVLEN=392;STRANDS=+-;STRANDS2=21,16,21,16;RE=35;REF_strand=50,42;Strandbias_pval=0.846778;AF=0.275591	GT:DR:DV	0/0:92:35
chr1	47853832	2042	N	CCATTTCAGAGATTGGCAGTAATGAGCACTTCTAACCAACTGTCGCTCTCAGTCAAAATTCAAAGTCTTGAATCCATTTTTTCCATTTTGAGGTTAATTTTTGTAGTAGCATGGGGTTTTGGATTGACCCGCGGTGTCCTCCCTGGCTCGTA	.	FAIL_NOTPRECISE	IMPRECISE;SVMETHOD=Snifflesv1.0.12;CHR2=chr1;END=47853832;STD_quant_start=29.711309;STD_quant_stop=37.679728;Kurtosis_quant_start=-0.056455;Kurtosis_quant_stop=-0.579279;SVTYPE=INS;SUPTYPE=AL;SVLEN=161;STRANDS=+-;STRANDS2=26,17,26,17;RE=43;REF_strand=50,42;Strandbias_pval=0.578057;AF=0.318519	GT:DR:DV	0/1:92:43
chr1	47871024	2043	N	TATGGAGGCCCCCGCCGCAGGCTTCCTCCTGCAAAACAGGCGTGGGTCCCGCTCTCGCTCGCTCTCTTTCGCCGCCATCTTGTGGTTCCGCGTTCCGCGCCACAAATGCTGGGTGAAGCCACAGCAAAACCGGTCCCTGCTACCGAGCAGGATTTTGCCACAGCCCCAGGCTGTACAGGTCTGGAACAGAATCTGACAGTGATGAATCAGAGTTACCAGAGCTGAGGAACCGGATCCACACAAGCCACCACACAACAAGCCCTAGCTGGCAGCAGCAGCTGACCTCGATGAAGAACCAGTCAGCTATAAAGCAAAACAGAGCCGGCGTGAAAAGAAGGCACGAAAGGCATGTCCAAATGGGGTCTTCGACAGGTTACAGGGGTTACAAGAGTCGACTATCCGGAAAATCTAAGAATATCTGTTTGTCATCACAAAAACCAGTGTCTACACGAGCCCAGCTTCAGATACCTACATAGTTCTTGGGGGAATCCAAAGATGAGGAACTTATACTCAGCAAGCCACAACTAGCAGCTGCCTGAGAAATTCAAAGTCACGGTGAAGCTGTCCAACCATTCAAGAAACACACGACTCCAACTGTCACAAGACTGAGAGGAAAGAAGAAGAGGTTGATGAACCGTGTGTCGCGGTTAAGGACATAGAATTGTTCATGTCACAAGCACATGTGTTCAAGAGCCAAGGCAGTTTCGGCCCTGCAGAACACAGAATGCTATTGTAAATGCTATATGGATATTCACAATGCTAACCCTCTGAAACCGAGGATTTTTTTTGTCTGTTTCACAGAATTAACTGCAGCTTGTTTGACAAATTTGTAACTGTTTCTACTCATTAATTAAATTTCATGGCTTCTGTTGTGCAGAAAAAAAAAAAAAAAAAAAAAAGAAAAGAC	.	PASS	PRECISE;SVMETHOD=Snifflesv1.0.12;CHR2=chr1;END=47871030;STD_quant_start=1.261312;STD_quant_stop=8.604967;Kurtosis_quant_start=15.356844;Kurtosis_quant_stop=1.955875;SVTYPE=INS;SUPTYPE=AL;SVLEN=912;STRANDS=+-;STRANDS2=22,22,22,22;RE=44;REF_strand=52,54;Strandbias_pval=1;AF=0.293333	GT:DR:DV	0/0:106:44
chr1	47880884	2044	N	AAAAAACTAGTGTAGGGATCCCTGGGGTGGCGCAGCGGTTTGCGCCTGCCTTTGCCCCGCAGGGCGCAGATCCTGAGACCCCGGGATCCAGAATCCCACATCGGGCTCCCGGTAACATGGAGCGCTGCGTCTCCCTCTGACTATGTCTCTGCCTCTCTCTCTCTCTCTCGCTGCTCTGTGTGACTATCATAAATAAATATAAAAAAAAAAAAATAGAAAAAGTAAAAAAAAAAAAAAAAAAAAAGA	.	PASS	PRECISE;SVMETHOD=Snifflesv1.0.12;CHR2=chr1;END=47880892;STD_quant_start=2.806243;STD_quant_stop=6.000000;Kurtosis_quant_start=2.594269;Kurtosis_quant_stop=2.720016;SVTYPE=INS;SUPTYPE=AL;SVLEN=237;STRANDS=+-;STRANDS2=20,12,20,12;RE=32;REF_strand=50,51;Strandbias_pval=0.227245;AF=0.240602	GT:DR:DV	0/0:101:32
chr1	47933532	2045	N	GGACTTTTATTTTATTTTTTTTTTTTTTTTG	.	PASS	PRECISE;SVMETHOD=Snifflesv1.0.12;CHR2=chr1;END=47933537;STD_quant_start=2.890872;STD_quant_stop=2.604940;Kurtosis_quant_start=6.799090;Kurtosis_quant_stop=2.694323;SVTYPE=INS;SUPTYPE=AL;SVLEN=32;STRANDS=+-;STRANDS2=21,8,21,8;RE=29;REF_strand=58,46;Strandbias_pval=0.13558;AF=0.218045	GT:DR:DV	0/0:104:29
chr1	47973789	2046	N	TCCGCAGCCTCCCATCATTATGGGAGCCAATGGGCCTCATGGTCATTCTATAATTTATTATCTATCATCTATCTATCTATCTATCTATCTATTCTATCTCTCATCTATCCACCA	.	PASS	PRECISE;SVMETHOD=Snifflesv1.0.12;CHR2=chr1;END=47973798;STD_quant_start=0.447214;STD_quant_stop=4.636809;Kurtosis_quant_start=7.321942;Kurtosis_quant_stop=14.166857;SVTYPE=INS;SUPTYPE=AL;SVLEN=101;STRANDS=+-;STRANDS2=18,23,18,23;RE=41;REF_strand=38,47;Strandbias_pval=1;AF=0.325397	GT:DR:DV	0/1:85:41
chr1	47982652	2047	N	AAAATCCCCAAGATGGGATCCCTGGGTGGCGCAGCGATTTAGCGCCGGCCTTTGGCCCATGCGGGCTGCGATCCTGGCGACCGGGATCGAATCCACGTCGGGCTCCCTGCGTGGAGCCGTGCTTCTCCCGTCTGCCTAGTCTCTGTCTCTCTCTCTCTCTCTGTGTGACTCATCATGAATAAATAAATGAAAAATTCTTTAAAAAAAAA	.	PASS	PRECISE;SVMETHOD=Snifflesv1.0.12;CHR2=chr1;END=47982660;STD_quant_start=0.861357;STD_quant_stop=5.294550;Kurtosis_quant_start=10.288820;Kurtosis_quant_stop=10.336716;SVTYPE=INS;SUPTYPE=AL,SR;SVLEN=206;STRANDS=+-;STRANDS2=27,35,27,35;RE=62;REF_strand=45,51;Strandbias_pval=0.744571;AF=0.392405	GT:DR:DV	0/1:96:62
chr1	48001632	2048	TTTGGAGAAAATGATTTTTTTTTTTTTTTTTTTTTTTTTATAATTGGTGTTCAATTTACTAACATACAGAATAACACCCAGTGCCCGTCACCCATTCACTCCCACCCCCCGCCCTCCTCCCCTTCTACCACCCCTAGTTCGTTTCCCAGAGTTAGCAGTCTTTATGTTCTGTCTCCC	N	.	PASS	PRECISE;SVMETHOD=Snifflesv1.0.12;CHR2=chr1;END=48001808;STD_quant_start=2.700309;STD_quant_stop=1.859659;Kurtosis_quant_start=-1.208074;Kurtosis_quant_stop=-1.640198;SVTYPE=DEL;SUPTYPE=AL;SVLEN=-176;STRANDS=+-;STRANDS2=27,21,27,21;RE=48;REF_strand=43,32;Strandbias_pval=1;AF=0.390244	GT:DR:DV	0/1:75:48
chr1	48005269	2049	N	GCCACAACGCCCCAGCGCCCGACCCCCGCCTGGGGGGGCTGGGCCCGCCCTCCGCCGCGCCCCGGTCCCCACTCTCCCGCCCGCCGCGCCCCCGCGGCCGCACCCCGCCTTCGCCCAGGCACATGCCGCCCTGCGCCCACCGACGTGCCCCCGTACCCGCCGCTCGGCTCGCGCCCTCCGCGCCGCCCCGCGCCCCCCGGTTCCCGTGTCATGCCCGCGTCCGCCACGAGCCCCAGCCCCCCTCCCCCCCCTCCACCGCCCGCGCCCCGCCCCCGCCCGCCCGCAGCCGGCGCGGTCGCTTCCGCGCATACGTGACCCGGGCGGCGCGTCGCGCTAGTGACGAATCCACGGGGCCGGGGCGCCCGCCGCTGTCCGCTCGGGGCTGCGGCGGCCTGCGCTCTGTCGAGCGGGGGGCTCGGGGAGCGGGAGATTGAACGCGTTGAGTGGCCGGGCGCGGGGCTATCTGCCGGGCCGCGGGGCGGGGGCGGGGGCGGGGGCGGGGCGGGGGGCGGGGGCGGGCCGCGCGGAGCCGCGGGATTCCCGACGCCGGGCCCTCCCAGCACGTGGCGCTCGGAACCCGGGGGGACGGCGGCGGGGGACCTCTCGGGGCGGGGCGGGGGGCTGGGGGGGGAGGGCGGCGGGGGCGGCCGGAGCGCACCGCGGGCGGCCCCCGAAGGGGCCGCTTTGGCACGGCTCCCTCCGCCAGCCCGCCCCCCGCGCGCCCGGGGTTTGACTGCTGGCCGGAGCGAGCCTCCCGAGCCCCCCACAGCGCCCGCCCTGCCGCAACCCCGGCGGGCGGCCGCTGACCTGTCCGCAGCCGTG	.	FAIL_NOTPRECISE	IMPRECISE;SVMETHOD=Snifflesv1.0.12;CHR2=chr1;END=48005269;STD_quant_start=0.597614;STD_quant_stop=19.797186;Kurtosis_quant_start=7.784251;Kurtosis_quant_stop=-0.096226;SVTYPE=INS;SUPTYPE=SR;SVLEN=1557;STRANDS=+-;STRANDS2=15,13,15,13;RE=28;REF_strand=1,0;Strandbias_pval=1;AF=0.965517	GT:DR:DV	1/1:1:28
chr1	48047303	2050	N	TTTTTGCAATGCATCGTACAACCTTCAGAAGGAAAGGCGAATGTTTTGTGGCCCATTTGTTTTTTTTTTTTTTTTTGTGCCGTGTTGTGGCAGTTTTTAAGTTATAGGTTTTTTAAAATCAGTACTTTTTAATGGAAACAACCTGACCAAAAATCTGTCACAGAATTTTGAGACCCATTAAACAAAAGTTTTAATGCGAAAAAAAAAAAAACAAAAAACAAGACATCTGT	.	PASS	PRECISE;SVMETHOD=Snifflesv1.0.12;CHR2=chr1;END=48047309;STD_quant_start=3.572773;STD_quant_stop=6.053681;Kurtosis_quant_start=9.894683;Kurtosis_quant_stop=13.097956;SVTYPE=INS;SUPTYPE=AL;SVLEN=227;STRANDS=+-;STRANDS2=16,18,16,18;RE=34;REF_strand=41,54;Strandbias_pval=0.693552;AF=0.263566	GT:DR:DV	0/0:95:34
chr1	48062826	2051	N	TAATTCAACTCTTTTTTTTTTTATTATTTTTTTTTTTTTTTTTTTTTTTTTTAAATTTTTTTAGTTATATGATAGTCACAGAGAGAGAGAGAGAGAGGCAAGAACACAGGCAGAGGGAGAAGCAGCTCCATGCACCGGAGGCCTGATGTGGATTCGATCCTGGGTCTCCAGGATCCGCAGCCCTGGGCCAAAGGCAAGGCTGGCCAAACCGGCTCGCGCACCCGGGACCCTTAG	.	PASS	PRECISE;SVMETHOD=Snifflesv1.0.12;CHR2=chr1;END=48062842;STD_quant_start=2.828427;STD_quant_stop=9.907262;Kurtosis_quant_start=2.658761;Kurtosis_quant_stop=7.890334;SVTYPE=INS;SUPTYPE=AL;SVLEN=221;STRANDS=+-;STRANDS2=12,15,12,15;RE=27;REF_strand=37,40;Strandbias_pval=0.824517;AF=0.259615	GT:DR:DV	0/0:77:27
chr1	48065892	2052	N	GCGTGGCGGCCACGCGGAGCCAGTGTCGGACCCCGGCGGATGTGGACCGGGTTCGGAGGC	.	FAIL_NOTPRECISE	IMPRECISE;SVMETHOD=Snifflesv1.0.12;CHR2=chr1;END=48065893;STD_quant_start=18.299791;STD_quant_stop=14.728923;Kurtosis_quant_start=17.669801;Kurtosis_quant_stop=-1.200552;SVTYPE=INS;SUPTYPE=AL;SVLEN=61;STRANDS=+-;STRANDS2=29,39,29,39;RE=68;REF_strand=35,43;Strandbias_pval=0.867587;AF=0.465753	GT:DR:DV	0/1:78:68
chr1	48089967	2053	N	GTTCTTTGTTCTTTTTCTTTTCTTTTTCTTGTTTTCCGTTTTCTTTTTCTTTTTCTTTTTCTTTTTC	.	FAIL_NOTPRECISE	IMPRECISE;SVMETHOD=Snifflesv1.0.12;CHR2=chr1;END=48089979;STD_quant_start=16.006695;STD_quant_stop=22.970478;Kurtosis_quant_start=-1.660480;Kurtosis_quant_stop=-1.277807;SVTYPE=INS;SUPTYPE=AL;SVLEN=55;STRANDS=+-;STRANDS2=16,13,16,13;RE=29;REF_strand=50,43;Strandbias_pval=1;AF=0.237705	GT:DR:DV	0/0:93:29
chr1	48090100	2054	N	CGCTTCTCCTTCCTTCTCCTTCTCTTCTCCTTCTCCCCTTTTCTCAG	.	STRANDBIAS	PRECISE;SVMETHOD=Snifflesv1.0.12;CHR2=chr1;END=48090102;STD_quant_start=3.033150;STD_quant_stop=8.191459;Kurtosis_quant_start=0.035164;Kurtosis_quant_stop=0.989240;SVTYPE=INS;SUPTYPE=AL;SVLEN=47;STRANDS=+-;STRANDS2=19,2,19,2;RE=21;REF_strand=41,43;Strandbias_pval=0.00044189;AF=0.2	GT:DR:DV	0/0:84:21
chr1	48110634	2055	GATTTAATTCTTTTTTTTTTTTTTTTAAAGATTTTATTTATTCATGATAGCCACACAGAGAGAGACAGAGAGGCAGAGACACAGGCAGAGGGAGAAGCAGGCTCCATGCAGGGAGCCCGACGTGGGATTCGATCCCGGGTCTCCAGGATCGCGCCCCGGGCCAAAGGCAGGCGCCAAACCGCTGTGCCACCCAGGGATCCC	N	.	PASS	PRECISE;SVMETHOD=Snifflesv1.0.12;CHR2=chr1;END=48110836;STD_quant_start=1.617215;STD_quant_stop=0.620174;Kurtosis_quant_start=0.773019;Kurtosis_quant_stop=-1.439397;SVTYPE=DEL;SUPTYPE=AL,SR;SVLEN=-202;STRANDS=+-;STRANDS2=11,16,11,16;RE=27;REF_strand=34,37;Strandbias_pval=0.650996;AF=0.27551	GT:DR:DV	0/0:71:27
chr1	48123209	2056	CTCTTCCTCCTCCTCCTCCTCCTCTCCTCCTTCTTCTCCTCCTTCTCCTCCTCTTCCT	N	.	FAIL_NOTPRECISE	IMPRECISE;SVMETHOD=Snifflesv1.0.12;CHR2=chr1;END=48123272;STD_quant_start=17.753873;STD_quant_stop=17.524269;Kurtosis_quant_start=-1.502812;Kurtosis_quant_stop=-1.827727;SVTYPE=DEL;SUPTYPE=AL;SVLEN=-63;STRANDS=+-;STRANDS2=21,20,21,20;RE=41;REF_strand=48,35;Strandbias_pval=0.565479;AF=0.330645	GT:DR:DV	0/1:83:41
chr1	48167336	2057	N	AAGTAAACATCAAAGGGGGGTCCCTCGGGTGGCGCAGCGCGGTTTGGCGCCTGCCTTTGGCCCAGGGCGCGATCCTGGAGACATGGAGCGCTCCCACATCAGGCTCCTGAGTGCAGGAGCCTGCTTCTTCCTCTTGCCTAGGTCTCTGCTCTCTCTCTCTCTCTCTCTCTCTGGGGACTATCATACAATAAATAAAAAAAAAAAAAAAATTAATAAAAAAAAAAAAAAAAAAAA	.	PASS	PRECISE;SVMETHOD=Snifflesv1.0.12;CHR2=chr1;END=48167340;STD_quant_start=2.284161;STD_quant_stop=6.286632;Kurtosis_quant_start=-0.249509;Kurtosis_quant_stop=6.582391;SVTYPE=INS;SUPTYPE=AL;SVLEN=228;STRANDS=+-;STRANDS2=24,22,24,22;RE=46;REF_strand=47,43;Strandbias_pval=1;AF=0.338235	GT:DR:DV	0/1:90:46
chr1	48190686	2058	N	AATTACAAGTTTAGGGATCCCTGGGTGGCGCAGTGGTTTTGGCGCCTGCCTTTGGCCCGGGGGCGCGATCACGGGAACCCGGAGTCGATCCCACTCGGGCTCCCGGTGCAGGGACCTGCTTCTTCTCCCTCAGCGGGTGTCGCTGGCCTCTCTCTCTCTCTCTCTGTGACGATCATAAATGAATAAAATTAAAAAAAAAAAAAAAAAAAACAAAAAAAAAAAATAAAAAAAAAAAAAAAAG	.	PASS	PRECISE;SVMETHOD=Snifflesv1.0.12;CHR2=chr1;END=48190692;STD_quant_start=5.753260;STD_quant_stop=6.595453;Kurtosis_quant_start=-0.435884;Kurtosis_quant_stop=-0.460610;SVTYPE=INS;SUPTYPE=AL;SVLEN=237;STRANDS=+-;STRANDS2=7,11,7,11;RE=18;REF_strand=42,50;Strandbias_pval=0.796089;AF=0.163636	GT:DR:DV	0/0:92:18
chr1	48210136	2059	N	GGAGCGACGGTCACGGCCTGGAGGGGACGGGGGAAGGGGGGAGGGGGCCCGCCGCGGTGGGGACCTTCGGTGGGGAGGAGGCCCGCGCAGGGGGGCGTGGGTGGGTGGGGACCCTAGAGGGGAGGGGGGCCCGGGGGGGTGGGGACCAGAGGGGAGGGGGCCCGGGTGGAGGGGACCTAGTGGGGAGGGGGCCCCCGGGGCAGGGGACCCTAGTGGGGAGGGGACCTCGGGGGGTGGGGGGGCGGGGGTGGGGGACCTAGTGGGGAGGGGTCCGGGTGGCGGGACCTAGTGGGGAAGGGCCCGGGTGGAGGGGACCTAGGGGGCGGGGCGGGGTGTTGAGTGACCTAGGGGGAGGGGGCGCCCTGTGGGTGGGACCTAGTGGGTGGGGGGCCCGGCGGAGGGGATCAATGTGGGCGCGGAGGCCCCGGCGGAGGGGCCCCGGGGCAGGGGAACACCCTAGTGGGGAGGGGACCTGGGTGTGGGGGCCCGGGGGGTGGGACTAGTGGGAGTGAAGAGCCGGGGGTTGGGGCCTTAGGGGGAGGAGGGACCCCGAGGAGGTGGCCGGGTGGAGGGGACCCTTAGTGTGGGAGGGGGCCGGGGGGTGGGGACCTAGTGGGAGGTGGCCGGGCGGGGGGGGGGCCCACTCGGGGACGCGCAAGCGGGCGGGGCGGTCCTCGAGGCTGCTCCCGGACTTCCAGTAAAGCAGCCACGGAGCCACCGCAGACACCAGTCACTTGTGAAGCAAACGTTGCACAACGGCCTGAAACCGCAACCGTCAAGGGCCTTGACCCCCACCGAAGGAAACCATTTTTAAAAAGGTACCCGACCTCGGAGGGAAGGAGGTCCGAGGGCCGGCGCGCGCGAGGGAGGGCCGGGGCAGGACGCCGCGACCACGCTGCCCGGGCTCGGCTGGCACTTGGGCGGGACGGAGGCCGACGGCGAGGCTCGAGAGCGGCGGGTGGGCGGGCCAAACCTGCAGGATCAGATCAACCTGCCGCTTGCTGCGCCCGGGAGACAGAGCCGAGGGGACCCGAGCCCGGAAGGCGGCGGGGCAGAGCGCGGCTCTTCCCCGGACACCGGCTCCGGGCCCCGCGACCCCCCGGCCGGGCGCGCCCCAACTGCCCCCCTTCGGGGCGCGAACCCCGCCGCCCGCAGCCCGCCGCCGCCGCACCCCGGCACGGGCACCGCCGCTCACCCGCGCCCCGCCCTGCAGGGACGCGCGCTCCCCGCTGCCGGTCGTTGTCCGCGCTGTGCCGGACCGCCGCGCGAGCTCCGAGAGTCCTCTGGCGGGGCGGGTCCCGGGGCCGCGCCCCTAACCGCCCGCCGCCCCGCAGGCGCTTCCCGGCGCGCAACATGCGCTGAGCCCGGCCCCGGGGCCGCCCATCTCCGCAGGTCTTTCCCCAGGGCGGCGGGGACCCGGGCCGGCGAGCGCCCGATTCGCCGAAGCGTGGCCCGTCTGACCCCACTGCGGTCTCTCTGGCTTGCAGACCCTAAGGCAGTGAGAAAGTTCGGATCCCACGGGAGGGACAAGGGAAACACAAAAATAACGTCAAAAAAGCTGGGCGCGCGGCGGCCCGCGGTGGGGTCCCTGGGCAGGCCGCTGGGGGGGGCGGGGCCGCGCGTCGGGGCGCACGTGGGACGCGCCCCTGCCTCGGTTCGGCTGAGAAGGCGGCCCCGCGGCCCGAGCGCTCGGAGTCGGGGACACGGTTGCGGTTCGTCTTACTTGACTCATCCGCTGACT	.	FAIL_NOTPRECISE	IMPRECISE;SVMETHOD=Snifflesv1.0.12;CHR2=chr1;END=48210160;STD_quant_start=6.984946;STD_quant_stop=36.634037;Kurtosis_quant_start=-1.527236;Kurtosis_quant_stop=-0.922329;SVTYPE=INS;SUPTYPE=AL,SR;SVLEN=3347;STRANDS=+-;STRANDS2=18,20,18,20;RE=38;REF_strand=22,21;Strandbias_pval=0.824923;AF=0.469136	GT:DR:DV	0/1:43:38
chr1	48244813	2060	N	<DEL>	.	FAIL_GAP	PRECISE;SVMETHOD=Snifflesv1.0.12;CHR2=chr1;END=48247878;STD_quant_start=0.500000;STD_quant_stop=0.500000;Kurtosis_quant_start=2.457200;Kurtosis_quant_stop=6.311728;SVTYPE=DEL;SUPTYPE=SR;SVLEN=-3065;STRANDS=+-;STRANDS2=18,22,18,22;RE=40;REF_strand=0,0;Strandbias_pval=1;AF=1	GT:DR:DV	1/1:0:40
chr1	48256686	2061	NNNNNNNNNNNNNNNNNNNNNNNNNNNNNNNNNNNNNNNNNNNNNNNNNNNNNNNNNNN	N	.	FAIL_GAP	PRECISE;SVMETHOD=Snifflesv1.0.12;CHR2=chr1;END=48256980;STD_quant_start=1.031754;STD_quant_stop=0.000000;Kurtosis_quant_start=-0.808761;Kurtosis_quant_stop=0.344058;SVTYPE=DEL;SUPTYPE=AL,NR;SVLEN=-294;STRANDS=+-;STRANDS2=32,32,33,31;RE=63;REF_strand=44,46;Strandbias_pval=1;AF=0.411765	GT:DR:DV	0/1:90:63
chr1	48256686	2062	NNNNNNNNNNNNNNNNNNNNNNNNNNNNNNNNNNNNNN	N	.	FAIL_GAP	PRECISE;SVMETHOD=Snifflesv1.0.12;CHR2=chr1;END=48256733;STD_quant_start=0.000000;STD_quant_stop=4.661252;Kurtosis_quant_start=1.840000;Kurtosis_quant_stop=-2.003196;SVTYPE=DEL;SUPTYPE=AL;SVLEN=-47;STRANDS=+-;STRANDS2=10,12,10,12;RE=22;REF_strand=44,46;Strandbias_pval=0.815665;AF=0.196429	GT:DR:DV	0/0:90:22
chr1	48259488	2063	N	AAATGGCTTGGGCCAGGGGATCCCTGGGATGAGCGCAGCGGTTTGGCGCCTGCCCTTTGGCCAAGGCGCGATCCTGGAGACCCGGATCGAATCCCAAGCGGGCTCCCGGTGCATGGAGACCCTCACTTTCTCCAGCTGCCATGTCCCCTGCCTCTCTCTCCCTCTCTCCGCTGGGACTATACAGAAATAAATAAAATTAAAAAAATAAAATAAAAATAAAATAAAAAAGA	.	PASS	PRECISE;SVMETHOD=Snifflesv1.0.12;CHR2=chr1;END=48259497;STD_quant_start=4.086563;STD_quant_stop=4.919350;Kurtosis_quant_start=-1.750064;Kurtosis_quant_stop=-1.477267;SVTYPE=INS;SUPTYPE=AL;SVLEN=223;STRANDS=+-;STRANDS2=7,10,7,10;RE=17;REF_strand=47,55;Strandbias_pval=0.795964;AF=0.142857	GT:DR:DV	0/0:102:17
chr1	48262325	2064	N	GATAGATTTAGATTAGATAGATAGCTGAGAATGCTAGAT	.	PASS	PRECISE;SVMETHOD=Snifflesv1.0.12;CHR2=chr1;END=48262330;STD_quant_start=4.658326;STD_quant_stop=4.147288;Kurtosis_quant_start=5.235551;Kurtosis_quant_stop=6.806369;SVTYPE=INS;SUPTYPE=AL;SVLEN=34;STRANDS=+-;STRANDS2=7,10,7,10;RE=17;REF_strand=37,50;Strandbias_pval=1;AF=0.163462	GT:DR:DV	0/0:87:17
chr1	48270934	2065	TGTGCCATTTTTTTTTAATTTTTATTTATTTATGATAGTCACACACAGAGAGAGAGAGAGAGGCAGAGACACAGGCAGAGGGAGAAGCAGGCTCCATGCACCGGGAGCCTGATGTGGGATTCGATCCCGGGTCTCCAGGATCACACCCTGGGCCAAAGGCAGGCGCTAAACCGCTGCGCCACCCAGGGATCCCC	N	.	PASS	PRECISE;SVMETHOD=Snifflesv1.0.12;CHR2=chr1;END=48271128;STD_quant_start=0.000000;STD_quant_stop=0.000000;Kurtosis_quant_start=23.430541;Kurtosis_quant_stop=-0.434644;SVTYPE=DEL;SUPTYPE=AL;SVLEN=-194;STRANDS=+-;STRANDS2=23,35,23,35;RE=58;REF_strand=31,43;Strandbias_pval=0.859271;AF=0.439394	GT:DR:DV	0/1:74:58
chr1	48291261	2066	N	CCCTTTTTTTTTTTTTTTGTTTTATTTAAGC	.	PASS	PRECISE;SVMETHOD=Snifflesv1.0.12;CHR2=chr1;END=48291265;STD_quant_start=3.685557;STD_quant_stop=5.228129;Kurtosis_quant_start=0.897372;Kurtosis_quant_stop=0.763432;SVTYPE=INS;SUPTYPE=AL;SVLEN=31;STRANDS=+-;STRANDS2=14,10,14,10;RE=24;REF_strand=42,46;Strandbias_pval=0.490238;AF=0.214286	GT:DR:DV	0/0:88:24
chr1	48292170	2067	N	AGTCCCAGTTAGGGCCCCTGCCAGCCGGGCGTCTGCTTCAATCCCTCTCC	.	FAIL_GAP	PRECISE;SVMETHOD=Snifflesv1.0.12;CHR2=chr1;END=48292170;STD_quant_start=0.000000;STD_quant_stop=5.113707;Kurtosis_quant_start=21.378044;Kurtosis_quant_stop=0.045478;SVTYPE=INS;SUPTYPE=AL;SVLEN=43;STRANDS=+-;STRANDS2=37,44,37,44;RE=81;REF_strand=37,43;Strandbias_pval=1;AF=0.503106	GT:DR:DV	0/1:80:81
chr1	48299541	2068	CTGGAGCCCCATGGCATTGCCTGTTTGAGCC	N	.	PASS	PRECISE;SVMETHOD=Snifflesv1.0.12;CHR2=chr1;END=48299572;STD_quant_start=0.277350;STD_quant_stop=0.620174;Kurtosis_quant_start=1.618321;Kurtosis_quant_stop=1.856756;SVTYPE=DEL;SUPTYPE=AL;SVLEN=-31;STRANDS=+-;STRANDS2=13,13,13,13;RE=26;REF_strand=44,48;Strandbias_pval=1;AF=0.220339	GT:DR:DV	0/0:92:26
chr1	48314189	2069	N	TTAAAAGGTATTATGTTTTTAATTTCTCAACATTCTGCCGTTTAAGTTCTGGAATTAATAGAAAACACGTACTTTAAATATAATCTGTACCCGTAAACCTGCTATAATCCGTATTAGTTTGAGGACATTTTTGTCGCTTCTCTCGCGTGACTCAGGTTTTCGTTCTTTTAAAAATTATTTACCTTTTCATACGTTTTAATTTTAATTCCTAGTATAGTTATCTATAATGTATATTAGTTTCAGGTATACAATACAATGATCACGAATCTGTACATACTTAATGTTCTAGATAGTGTACTCTTGATCCCAATCACCTCTATGCCCCATCTCCCCTCCACCTCCCTCTGGTAACCATCAATTTGTTTCTCTAAAAGAGGTCTATTTCTTGTTTTTTCCTTCACCTTTCTTCCCTTGTTCATCTGTTCATTCTAAGCTCATCATCTTGAGTGAGACCTCATCTGGTATTCTACTTTAACTTATTTCACTAGCAGTCTTCTACTCTCTAGTTCCATCCACCTTGCTGCCAAATGGCACAATCTCATTCTTTTATGCTAAATTATATATATATATAATCTTAAATATTATATA	.	PASS	PRECISE;SVMETHOD=Snifflesv1.0.12;CHR2=chr1;END=48314189;STD_quant_start=0.674200;STD_quant_stop=9.010095;Kurtosis_quant_start=7.643297;Kurtosis_quant_stop=1.635548;SVTYPE=INS;SUPTYPE=AL,SR;SVLEN=594;STRANDS=+-;STRANDS2=12,10,12,10;RE=22;REF_strand=35,48;Strandbias_pval=0.340852;AF=0.209524	GT:DR:DV	0/0:83:22
chr1	48335031	2070	N	TCCTTCAGATAAGTCTTTTTTTTTTTAATTTTTTTTTTATTATTTATGATAGTCCAACAGACGAGACGAGAGCGAAGGCAGAGATGCCAGGCAGAGGCGGAGAAGCAGTGCTCCATGCCCCAGGAGCCCGACGTGGGTGGGATTCGATTTCTCCGCGGTCTCCTCGGATCGCGCCCTGGGCAAAGGCATGCGCCACAACCGCCGACGCCACCCGGGATCCC	.	PASS	PRECISE;SVMETHOD=Snifflesv1.0.12;CHR2=chr1;END=48335039;STD_quant_start=6.059231;STD_quant_stop=5.982116;Kurtosis_quant_start=5.393506;Kurtosis_quant_stop=7.846645;SVTYPE=INS;SUPTYPE=AL;SVLEN=213;STRANDS=+-;STRANDS2=12,16,12,16;RE=28;REF_strand=40,54;Strandbias_pval=1;AF=0.229508	GT:DR:DV	0/0:94:28
chr1	48338289	2071	N	TTTTAGTTATTTATTTATTATTTATTTATTTATTTATTTATTTTTATTTTTATTTTTT	.	PASS	PRECISE;SVMETHOD=Snifflesv1.0.12;CHR2=chr1;END=48338293;STD_quant_start=2.704163;STD_quant_stop=4.257347;Kurtosis_quant_start=3.227556;Kurtosis_quant_stop=11.331511;SVTYPE=INS;SUPTYPE=AL;SVLEN=57;STRANDS=+-;STRANDS2=15,18,15,18;RE=33;REF_strand=42,52;Strandbias_pval=1;AF=0.259843	GT:DR:DV	0/0:94:33
chr1	48338711	2072	GTTTATAGTTTATTTTTTTTTTATTTTTTTATTTTTTTATTTTTTAAATATGGAACGCTTCACGAATTTGCGTGTCATCCTTGCGCAGGGGCCATGC	N	.	PASS	PRECISE;SVMETHOD=Snifflesv1.0.12;CHR2=chr1;END=48338807;STD_quant_start=1.922408;STD_quant_stop=2.095544;Kurtosis_quant_start=0.936214;Kurtosis_quant_stop=7.199371;SVTYPE=DEL;SUPTYPE=AL;SVLEN=-96;STRANDS=+-;STRANDS2=21,25,21,25;RE=46;REF_strand=41,54;Strandbias_pval=0.856937;AF=0.326241	GT:DR:DV	0/1:95:46
chr1	48343663	2073	N	ACATGTTTTTCCCCCCCCCATTTTGATGTCACTATCTTTTTTTTTTTTTTTTTTTTTTTTTTTTTT	.	PASS	PRECISE;SVMETHOD=Snifflesv1.0.12;CHR2=chr1;END=48343683;STD_quant_start=3.877432;STD_quant_stop=4.398276;Kurtosis_quant_start=7.239809;Kurtosis_quant_stop=1.077739;SVTYPE=INS;SUPTYPE=AL;SVLEN=46;STRANDS=+-;STRANDS2=31,27,31,27;RE=58;REF_strand=51,49;Strandbias_pval=0.868982;AF=0.367089	GT:DR:DV	0/1:100:58
chr1	48375523	2074	N	ATTCTGTGCAGGTGTTTTTTTTTCTTTTTTTTTTTTTTTTTTATTGGTTTTCAATTTACTAACATACAGAATAACCCAGCCCGTCACCCCTTCCACTCCCCACCCCCCGCCCTCCTCCCCTTTCTACCACCCCTAGTTCGTTTCCCCGCGTTAGCCGTCGTTCTGTTCTGTCTCCCTTTTCTGATATTTCCCACACATTTCTTCTCCCTTCCCTCCTATTTTCCTTTCACTATTATTTATATTCCCCAAATGAATGAGAAACCTATAAGTTTGTCTTTCTCCGACTGACGTACTTCACTCAGCATTACTACCTCCAGTTCCAACCACGTGACAGCAAATGTGGGTTATTTGTCATTTCTAATTGGGAGTATTATTCATTGGATACATAAACCCACATTCTTCTTTATCCCTTCATCTTTCGGGACACCGAGGCTCTTCCTACAGTTTGGCTATCGTTGGCCATTGCTGCCTGAAACATCGGGGTGCAGGTGTCCCAGGTTTC	.	PASS	PRECISE;SVMETHOD=Snifflesv1.0.12;CHR2=chr1;END=48375528;STD_quant_start=1.685854;STD_quant_stop=9.588919;Kurtosis_quant_start=13.846793;Kurtosis_quant_stop=3.122284;SVTYPE=INS;SUPTYPE=AL,SR;SVLEN=505;STRANDS=+-;STRANDS2=20,19,20,19;RE=39;REF_strand=47,47;Strandbias_pval=1;AF=0.293233	GT:DR:DV	0/0:94:39
chr1	48480281	2075	N	ATAAATGGAATCCTGTTTTATTTTTTATTTATTTTTTTATGGGTGTTCAATTACTATCATACAGAATAACACCCAGTGCGCCGTCACCCATTCACGCCCCACCCCCAGCACTCCGCACCCTTCTACCCCCCTAGTTCGTTCCAGAGGAGCAGTCTTTTTTTTCTTCTCCGTTCATGATATTTTCCCACACTTTTCTTCTCGCCTTCCCTTATTGGTTCCCTTTCCTATATGTAATTCCCCAAATGAATGAGAAAATATAATGTTGGTGCCGACGCCGACGGACTGAACTTCACGCAGCATAATACCCGCCAGTTCCATCCACGTTGAAAGCAAATTGGTGGGGAGGTGTCAGGTTCTAATAGCTGAGTAATATTCCTTGTATACATAAACCACAATCTTCCTTACCATTCTCTTTCGGGGGACAACCGAGGCTCTTCCACAGTTTGGCTATCGTGGTCCCATTGCGGCTATAACACGGTGCAGGTTCCCGGCGTTTACATGCATTTGTTCTTTGGGTAAATCCCCACAGTGCATTGCTTGGGTCGTAGGGCAGGAGATAGGTTGAACTGTTTGAGGAACCTCCACCAGTTGTCCAGAGTGGCTTGCACAGTTTCACATTCCCACCAACAGTGTAGAGGGTTACCTTTCTCGCCGCATCCTCTCTCCAACATTTGGGTATGGTTTCAGCAAGTGTGATTTTAGAACATTAAAATGGTGTGAGGTGGGTATATGAGTGTAGTTTGAATTGGTATTTAAATGATGGAAATGTGATGCAGAGCATGTGCGCATATGCATGTTGGCCAGTCTAGGGCGTTCTCTGGGAGATGTTGTTCATGTCTTTTGCCCATTTCAATTGGATTGTTTGTTTTCTTGGGGTTGAAGTTTAAATAAGTTATTTATAGATCTTGGAAACTAGCCCTTATCTGATATGTCTTGGTGCAAATTATTCTCCCGAGTCGTAGTTTGTCTTGGAGTTTTGTTGACTGTATCCTTTGATGTGCAAAAAGCTTCTTATATTGATAAGTCCCAATATTCTTGTTGCTTTATGTTTCTTGGCCTCGTGGAGGTATATTGCAGAGTACTATGGCCGGAGTTTCAAAAAGGGTGTTGCCTGTGTTCTTCCTATATTTTGATGGAACTTGTCCTCACTTTAGGATCTTGATCC	.	FAIL_NOTPRECISE	IMPRECISE;SVMETHOD=Snifflesv1.0.12;CHR2=chr1;END=48480298;STD_quant_start=4.219005;STD_quant_stop=25.333772;Kurtosis_quant_start=-0.451742;Kurtosis_quant_stop=-0.894068;SVTYPE=INS;SUPTYPE=AL;SVLEN=1181;STRANDS=+-;STRANDS2=10,10,10,10;RE=20;REF_strand=43,46;Strandbias_pval=1;AF=0.183486	GT:DR:DV	0/0:89:20
chr1	48485097	2076	N	GGAACACTGGTTTATGTTTTGTTTGTTTTTTTTTTTTTTTTTTGTTTTAAACTTTTTTTTTTCAAGATTTTATTATTTATTTATTATTCAGAGAGACAGAACAGAGAGAGAGCAGAGACATGAAGGCAGGCTCCTTGCGGGGAGAAGGACGTGGGACAGCGATCCCAGGTCCGCGGAAGAGATCCACCCTGGCTGCAGGCGGTGCTAAACGCCCCAGGAGCCACCCGGGCTGGCC	.	PASS	PRECISE;SVMETHOD=Snifflesv1.0.12;CHR2=chr1;END=48485109;STD_quant_start=2.000000;STD_quant_stop=5.710988;Kurtosis_quant_start=1.979816;Kurtosis_quant_stop=1.953777;SVTYPE=INS;SUPTYPE=AL;SVLEN=220;STRANDS=+-;STRANDS2=13,13,13,13;RE=26;REF_strand=41,38;Strandbias_pval=1;AF=0.247619	GT:DR:DV	0/0:79:26
chr1	48487603	2077	N	CTTCTTTTCGTTCTTCTTTCTTTCTTTTTCTTTTCTTTTCTTTCCTATCTATTCTTTCTTTCG	.	FAIL_NOTPRECISE	IMPRECISE;SVMETHOD=Snifflesv1.0.12;CHR2=chr1;END=48487633;STD_quant_start=20.332240;STD_quant_stop=49.592338;Kurtosis_quant_start=0.673765;Kurtosis_quant_stop=-1.038723;SVTYPE=INS;SUPTYPE=AL;SVLEN=70;STRANDS=+-;STRANDS2=14,1,14,1;RE=15;REF_strand=44,35;Strandbias_pval=0.0074501;AF=0.159574	GT:DR:DV	0/0:79:15
chr1	48513372	2078	N	TTGTCTTATCTCTTTCTTTTTTCGTTCTTTCTCCTTTCTTCTTTTCTTTCTTTTTCCTGTTCTTTCTTTCCTTTTTTATTCTTTCGCTTTTCTTTGCTTTCCTTCTTTCTTCATTCCTTCTTTATTCT	.	FAIL_NOTPRECISE	IMPRECISE;SVMETHOD=Snifflesv1.0.12;CHR2=chr1;END=48513444;STD_quant_start=18.005555;STD_quant_stop=83.654050;Kurtosis_quant_start=0.550790;Kurtosis_quant_stop=-0.747948;SVTYPE=INS;SUPTYPE=AL,SR;SVLEN=82;STRANDS=+-;STRANDS2=19,3,19,3;RE=21;REF_strand=58,36;Strandbias_pval=0.0428129;AF=0.182609	GT:DR:DV	0/0:94:21
chr1	48537484	2079	N	AAAAGAATCGAAAAAGGGCGAAAACTAAGGGAAAAGAAAAGAGAAAGAAAGAAGGGGAAAGAGAGAAGAGGGCGAAGAGGAAAAAGAGAACAGAAAGAACAGCAAAAGA	.	FAIL_NOTPRECISE	IMPRECISE;SVMETHOD=Snifflesv1.0.12;CHR2=chr1;END=48537494;STD_quant_start=31.335284;STD_quant_stop=32.993939;Kurtosis_quant_start=-0.974369;Kurtosis_quant_stop=-0.951286;SVTYPE=INS;SUPTYPE=AL;SVLEN=109;STRANDS=+-;STRANDS2=1,14,1,14;RE=15;REF_strand=45,50;Strandbias_pval=0.00357478;AF=0.136364	GT:DR:DV	0/0:95:15
chr1	48566546	2080	N	AACCCAAAAAAAACCCAAAACACAAACCAAACTCAAACCCAATCAATACCTTTTTTTTTTGTTTTTTGCA	.	FAIL_NOTPRECISE	IMPRECISE;SVMETHOD=Snifflesv1.0.12;CHR2=chr1;END=48567203;STD_quant_start=346.144190;STD_quant_stop=286.071145;Kurtosis_quant_start=-1.641318;Kurtosis_quant_stop=-1.448506;SVTYPE=INS;SUPTYPE=AL;SVLEN=74;STRANDS=+-;STRANDS2=7,8,7,8;RE=15;REF_strand=49,49;Strandbias_pval=1;AF=0.132743	GT:DR:DV	0/0:98:15
chr1	48688367	2081	N	AAGAAAACGGTGGAAAGGAAAGGAAAGAGAATAGGGGAGAGAACAGAAAAGGC	.	FAIL_NOTPRECISE	IMPRECISE;SVMETHOD=Snifflesv1.0.12;CHR2=chr1;END=48688372;STD_quant_start=9.115920;STD_quant_stop=19.816660;Kurtosis_quant_start=6.344822;Kurtosis_quant_stop=0.001328;SVTYPE=INS;SUPTYPE=AL;SVLEN=58;STRANDS=+-;STRANDS2=0,18,0,18;RE=18;REF_strand=44,38;Strandbias_pval=8.21123e-06;AF=0.18	GT:DR:DV	0/0:82:18
chr1	48931080	2082	CAAATGGCATACCACGGGATCCCTGGGTGGCGCAGCGGTTTGGCGCCTGCCTTTGGCCCAGGGCGCGATCCTGGAGACCCGGGATCGAATCCCACGTCGGGCTCCCGGTGCATGGAGCCTGCTTCTCCCTCTGCCTGTGTCTCTGCCTCTCTCTCTCTCTGTGACTATCATAAATAAATAAAAATTAATAAAAAAAAAAAAAAAA	N	.	PASS	PRECISE;SVMETHOD=Snifflesv1.0.12;CHR2=chr1;END=48931285;STD_quant_start=3.942443;STD_quant_stop=3.189268;Kurtosis_quant_start=-0.941485;Kurtosis_quant_stop=-1.668601;SVTYPE=DEL;SUPTYPE=AL;SVLEN=-205;STRANDS=+-;STRANDS2=28,43,28,43;RE=71;REF_strand=54,73;Strandbias_pval=0.763817;AF=0.358586	GT:DR:DV	0/1:127:71
chr1	48947643	2083	N	AAAGAAAAGGGGGGTGGGAAAAAGAAAAGAAAAGACGATGGAGAGGAGAGGAGAGGGCGAGGAGAGGCGAGGAGAGGAGAGGAGAGGAGAGGCGAGGAGAGGAGAAGGAGAGGAGCGGAGAGGAGAGGAAGGAGAGGACGAGGAGAAGAAGAGCGAGAAGAGAGCGCTCGAGGAGGACGAGAGGAGGGAGAGGAGAGGAGAGGAGGGAGAGGAGAGGAGAGGAGAGTGACGAGGGAGGAGAGGCGCAGGAGGAGGAG	.	FAIL_NOTPRECISE	IMPRECISE;SVMETHOD=Snifflesv1.0.12;CHR2=chr1;END=48947685;STD_quant_start=45.157695;STD_quant_stop=42.528251;Kurtosis_quant_start=-1.837097;Kurtosis_quant_stop=3.495527;SVTYPE=INS;SUPTYPE=AL;SVLEN=215;STRANDS=+-;STRANDS2=18,28,18,28;RE=46;REF_strand=38,43;Strandbias_pval=0.458902;AF=0.362205	GT:DR:DV	0/1:81:46
chr1	48968460	2084	TTCTTTCTTTCTTTCTTTCTTTCTTTCTTTCTTTCTTTCTTTCTTTCTTTCTTTCTTTC	N	.	PASS	PRECISE;SVMETHOD=Snifflesv1.0.12;CHR2=chr1;END=48968511;STD_quant_start=1.936492;STD_quant_stop=3.034524;Kurtosis_quant_start=-0.852380;Kurtosis_quant_stop=-1.311827;SVTYPE=DEL;SUPTYPE=AL;SVLEN=-51;STRANDS=+-;STRANDS2=21,27,21,27;RE=48;REF_strand=35,37;Strandbias_pval=0.709198;AF=0.4	GT:DR:DV	0/1:72:48
chr1	48969191	2085	N	TTCTTCTGTCTTTCTTCTTTCTTTCTTCCTTCTTC	.	FAIL_NOTPRECISE	IMPRECISE;SVMETHOD=Snifflesv1.0.12;CHR2=chr1;END=48969222;STD_quant_start=15.840110;STD_quant_stop=25.191088;Kurtosis_quant_start=1.820812;Kurtosis_quant_stop=-0.778263;SVTYPE=INS;SUPTYPE=AL;SVLEN=31;STRANDS=+-;STRANDS2=20,25,20,25;RE=45;REF_strand=35,44;Strandbias_pval=1;AF=0.362903	GT:DR:DV	0/1:79:45
chr1	48970848	2086	CATTTTTTAAAATTTTTTAATTTATTTATGACAGTCACACACACACACACACAGAGAGAGAGAGAGGCAGAGACACAGGCAGAGGGAGAATCAGGCTCCATGCACCGGGAGCCTGACGTGGGATTTGATCCCGGGTCTCCAGGATCATGCCCTGGGCCAAAGGCAGGTGCCAAACCGCTGCACCACCCAGGGATCCCCTGAAATA	N	.	PASS	PRECISE;SVMETHOD=Snifflesv1.0.12;CHR2=chr1;END=48971044;STD_quant_start=3.498571;STD_quant_stop=5.351635;Kurtosis_quant_start=-0.986295;Kurtosis_quant_stop=-1.743356;SVTYPE=DEL;SUPTYPE=AL;SVLEN=-196;STRANDS=+-;STRANDS2=19,31,19,31;RE=50;REF_strand=32,44;Strandbias_pval=0.712357;AF=0.396825	GT:DR:DV	0/1:76:50
chr1	48976333	2087	AGCGGGCGGCGGAGCCTCGGCCTATGTGACTGGCGGCGCCGGCGCGGCCTCCGTCCGGAGAGGTAGGTGCGGGCCGC	N	.	FAIL_GAP	PRECISE;SVMETHOD=Snifflesv1.0.12;CHR2=chr1;END=48976502;STD_quant_start=0.948683;STD_quant_stop=2.366432;Kurtosis_quant_start=6.997232;Kurtosis_quant_stop=6.957990;SVTYPE=DEL;SUPTYPE=AL,NR;SVLEN=-169;STRANDS=+-;STRANDS2=4,7,4,7;RE=11;REF_strand=27,39;Strandbias_pval=1;AF=0.142857	GT:DR:DV	0/0:66:11
chr1	48976335	2088	N	CCTTTCCCCCTGCGGCGCGGGTCCCAGCGACGGGCCCGTTGGCCGCGGCCCGC	.	FAIL_GAP	PRECISE;SVMETHOD=Snifflesv1.0.12;CHR2=chr1;END=48976335;STD_quant_start=1.695582;STD_quant_stop=3.976493;Kurtosis_quant_start=3.016953;Kurtosis_quant_stop=2.474417;SVTYPE=INS;SUPTYPE=AL;SVLEN=54;STRANDS=+-;STRANDS2=26,39,26,39;RE=65;REF_strand=27,39;Strandbias_pval=1;AF=0.496183	GT:DR:DV	0/1:66:65
chr1	48983433	2089	AAGCATCTATCTTCAGGGGATCCCTGGGTGGCGCAGCGGTTTGGCGCCTGCCTTTGGCCCAGGGCGTGATCCTGGAGACCCGGGATCGAATCCCACATCAGGCTCCCCGTGCATGGAGCCTGCTTCTCCCTCTGCCTGTGTCTCTGCCTCTCTCTCTCTCTCTGTGACTATCATGAATAAATAAATAAAAATTTAAAAAAAAAAAAAAA	N	.	PASS	PRECISE;SVMETHOD=Snifflesv1.0.12;CHR2=chr1;END=48983642;STD_quant_start=2.467176;STD_quant_stop=2.064187;Kurtosis_quant_start=11.896798;Kurtosis_quant_stop=-1.864417;SVTYPE=DEL;SUPTYPE=AL;SVLEN=-209;STRANDS=+-;STRANDS2=18,29,18,29;RE=47;REF_strand=34,53;Strandbias_pval=1;AF=0.350746	GT:DR:DV	0/1:87:47
chr1	48987470	2090	N	GGCCTTCCTTACGTCTGCCTTCCGTCCGTCC	.	FAIL_NOTPRECISE	IMPRECISE;SVMETHOD=Snifflesv1.0.12;CHR2=chr1;END=48987478;STD_quant_start=12.664912;STD_quant_stop=16.766037;Kurtosis_quant_start=1.223447;Kurtosis_quant_stop=-0.313735;SVTYPE=INS;SUPTYPE=AL;SVLEN=32;STRANDS=+-;STRANDS2=9,10,9,10;RE=19;REF_strand=34,42;Strandbias_pval=1;AF=0.2	GT:DR:DV	0/0:76:19
chr1	48989204	2091	N	AGAAGGATCAACCTTCTCTGAAGAAAAGAAAAAAAAGAATAGGAGGGAAATGCAAAGACGG	.	FAIL_NOTPRECISE	IMPRECISE;SVMETHOD=Snifflesv1.0.12;CHR2=chr1;END=48989215;STD_quant_start=18.595698;STD_quant_stop=25.834086;Kurtosis_quant_start=1.092536;Kurtosis_quant_stop=-1.043516;SVTYPE=INS;SUPTYPE=AL;SVLEN=86;STRANDS=+-;STRANDS2=2,16,2,16;RE=17;REF_strand=33,38;Strandbias_pval=0.006527;AF=0.193182	GT:DR:DV	0/0:71:17
chr1	49013271	2092	N	AAAGATTTGTATTGGATCCCTGCGGGGTGGCGCAGGGTTTCGGCGCCTGCCTTTGGCCCAGGGCTCGATCCTGGTCGACCCGGATCGAATCCCAAATCAGGCTCCCGCGTGCCCTGGAGCCCTGCTTCTCCTCGGCCTGTTGTTGTTCTGCCTCTCCGTCTCTCCTCTCTCTCGTGTAGACTATCATCAAATAAATTTAAAAAAACTTGTTAAAAAAAAA	.	PASS	PRECISE;SVMETHOD=Snifflesv1.0.12;CHR2=chr1;END=49013279;STD_quant_start=3.844188;STD_quant_stop=5.343740;Kurtosis_quant_start=2.225322;Kurtosis_quant_stop=3.547028;SVTYPE=INS;SUPTYPE=AL;SVLEN=216;STRANDS=+-;STRANDS2=22,15,22,15;RE=37;REF_strand=61,46;Strandbias_pval=0.848632;AF=0.256944	GT:DR:DV	0/0:107:37
chr1	49051247	2093	N	GCCCCCCCCCCCCCCCCCCCCCCCCCCCCCCCCCCCCCCCCACCCCCCCCCCCTCCCCCCCCCCCCCCCCCCCCCCCCC	.	FAIL_NOTPRECISE	IMPRECISE;SVMETHOD=Snifflesv1.0.12;CHR2=chr1;END=49051253;STD_quant_start=11.166915;STD_quant_stop=13.141537;Kurtosis_quant_start=2.098241;Kurtosis_quant_stop=1.250244;SVTYPE=INS;SUPTYPE=AL;SVLEN=59;STRANDS=+-;STRANDS2=4,11,4,11;RE=15;REF_strand=49,39;Strandbias_pval=0.0507226;AF=0.145631	GT:DR:DV	0/0:88:15
chr1	49071240	2094	N	CCCCCCCCCCCCCCCCCCCCCCCCCCCCCCCCCCCCCCCCCCCCCCCCCCCCCCCCCCCCCCCCCCCCCCCCCACCC	.	FAIL_NOTPRECISE	IMPRECISE;SVMETHOD=Snifflesv1.0.12;CHR2=chr1;END=49071264;STD_quant_start=5.418822;STD_quant_stop=34.845112;Kurtosis_quant_start=-0.053830;Kurtosis_quant_stop=1.676058;SVTYPE=INS;SUPTYPE=AL;SVLEN=66;STRANDS=+-;STRANDS2=7,16,7,16;RE=23;REF_strand=46,48;Strandbias_pval=0.160363;AF=0.196581	GT:DR:DV	0/0:94:23
chr1	49071834	2095	GAGAATCAAATTTTATTTATTTATTTATTTTTTTAAATTTTTATTTATTTATGATAGTCACAGAGAGAGAGAGAGAGAGAGGCAGAGACACAGGCAGAGGAAGAAGCAGGCTCCATGCACTGGGAGCCCGACGTGGGACTCGATCCCGGGTCTCCAGGATCGCGCCCTGGGCCAAAGGCAGGCGCCAAACCGCTGCGCCACCCAGGGATCCC	N	.	PASS	PRECISE;SVMETHOD=Snifflesv1.0.12;CHR2=chr1;END=49072046;STD_quant_start=5.028490;STD_quant_stop=4.057621;Kurtosis_quant_start=-2.130767;Kurtosis_quant_stop=-2.091144;SVTYPE=DEL;SUPTYPE=AL;SVLEN=-212;STRANDS=+-;STRANDS2=24,33,24,33;RE=57;REF_strand=46,49;Strandbias_pval=0.5032;AF=0.375	GT:DR:DV	0/1:95:57
chr1	49072765	2096	AAACAGAGTTGCAGGGATCCCTGGGTGGCGCAGCGGTTTAGCGCCTGCCTTTGGCCCAGGGCGCGATCCTGGAGACCCGGGATCGAATCCCACGTCGGGCTCCCGGTGCATGGAGCCTGCTTCTCCCTCTGCCTGTGTCTCTGCCTCTCTCTCTCTCTCTCTCTGTGTGTGTGTGACTATCATAAATAAATAAAAATTAAAAAAAAAAATAAAATAAAATCTTTAG	N	.	PASS	PRECISE;SVMETHOD=Snifflesv1.0.12;CHR2=chr1;END=49072991;STD_quant_start=4.183300;STD_quant_stop=3.688786;Kurtosis_quant_start=4.248976;Kurtosis_quant_stop=-1.926572;SVTYPE=DEL;SUPTYPE=AL;SVLEN=-226;STRANDS=+-;STRANDS2=21,36,21,36;RE=57;REF_strand=48,54;Strandbias_pval=0.24473;AF=0.358491	GT:DR:DV	0/1:102:57
chr1	49073601	2097	TTTTTTTTTTTTGTTTTGTTTTTTTTTTTTTTTTGGTTTTTTTTTGAAA	N	.	PASS	PRECISE;SVMETHOD=Snifflesv1.0.12;CHR2=chr1;END=49073652;STD_quant_start=1.699673;STD_quant_stop=1.539601;Kurtosis_quant_start=-1.921969;Kurtosis_quant_stop=-1.575737;SVTYPE=DEL;SUPTYPE=AL;SVLEN=-51;STRANDS=+-;STRANDS2=21,34,21,34;RE=55;REF_strand=49,54;Strandbias_pval=0.313744;AF=0.348101	GT:DR:DV	0/1:103:55
chr1	49108481	2098	NNNNNNNNNNNNNNNNNNNNNNNNNNNNNNNNNNNNNNNNNNNNNNNNNNNNNNNNNNNNNNNNNNNNNNNNNNNNNNNNNNNNNNNNNNNNNNNNNNNNNNNNNNNNNNNNNNNNNNNNNNNNNNNNNNNNNNC	N	.	FAIL_NOTPRECISE	IMPRECISE;SVMETHOD=Snifflesv1.0.12;CHR2=chr1;END=49108961;STD_quant_start=162.940904;STD_quant_stop=0.000000;Kurtosis_quant_start=-2.202893;Kurtosis_quant_stop=-1.493678;SVTYPE=DEL;SUPTYPE=AL,SR;SVLEN=-480;STRANDS=+-;STRANDS2=37,48,37,48;RE=85;REF_strand=35,47;Strandbias_pval=1;AF=0.508982	GT:DR:DV	0/1:82:85
chr1	49113600	2099	AAAACGAGGGAAAGATGTTCTATGGTAGCTAACTTGGCTATAAATACAATTCCTTTTCTATTTCAGTGAACCATAAAGTGATACCA	N	.	PASS	PRECISE;SVMETHOD=Snifflesv1.0.12;CHR2=chr1;END=49113684;STD_quant_start=6.184658;STD_quant_stop=5.373546;Kurtosis_quant_start=2.197347;Kurtosis_quant_stop=-1.254871;SVTYPE=DEL;SUPTYPE=AL;SVLEN=-84;STRANDS=+-;STRANDS2=17,15,17,15;RE=32;REF_strand=60,59;Strandbias_pval=0.843662;AF=0.211921	GT:DR:DV	0/0:119:32
chr1	49146562	2100	TTTTTAATTTTTTTTTATTTTATTTTATTTTATTTTATTTTA	N	.	PASS	PRECISE;SVMETHOD=Snifflesv1.0.12;CHR2=chr1;END=49146597;STD_quant_start=1.459601;STD_quant_stop=2.293659;Kurtosis_quant_start=-0.359071;Kurtosis_quant_stop=-0.652169;SVTYPE=DEL;SUPTYPE=AL;SVLEN=-35;STRANDS=+-;STRANDS2=15,32,15,32;RE=47;REF_strand=33,48;Strandbias_pval=0.349212;AF=0.367188	GT:DR:DV	0/1:81:47
chr1	49161171	2101	N	<DEL/INV>	.	PASS	PRECISE;SVMETHOD=Snifflesv1.0.12;CHR2=chr1;END=49161430;STD_quant_start=0.280976;STD_quant_stop=0.000000;Kurtosis_quant_start=-0.669687;Kurtosis_quant_stop=23.364473;SVTYPE=DEL/INV;SUPTYPE=NR;SVLEN=-259;STRANDS=+-;STRANDS2=39,37,39,37;RE=76;REF_strand=46,44;Strandbias_pval=1;AF=0.457831	GT:DR:DV	0/1:90:76
chr1	49182018	2102	NNNNNNNNNNNNNNNNNNNNNNNNNNNNNNNNNNNNNNNNNNNNNNNNNNN	N	.	FAIL_GAP	PRECISE;SVMETHOD=Snifflesv1.0.12;CHR2=chr1;END=49182070;STD_quant_start=0.000000;STD_quant_stop=2.653614;Kurtosis_quant_start=10.903469;Kurtosis_quant_stop=-1.521896;SVTYPE=DEL;SUPTYPE=AL;SVLEN=-52;STRANDS=+-;STRANDS2=27,22,27,22;RE=49;REF_strand=35,28;Strandbias_pval=1;AF=0.4375	GT:DR:DV	0/1:63:49
chr1	49182284	2103	NNNNNNNNNNNNNNNNNNNNNNNNNNNNNNNNNNNNNNNNNNNNNNNNNGC	N	.	FAIL_GAP	PRECISE;SVMETHOD=Snifflesv1.0.12;CHR2=chr1;END=49182333;STD_quant_start=4.898979;STD_quant_stop=0.447214;Kurtosis_quant_start=6.887972;Kurtosis_quant_stop=3.859504;SVTYPE=DEL;SUPTYPE=AL,NR;SVLEN=-49;STRANDS=+-;STRANDS2=6,5,6,5;RE=11;REF_strand=35,28;Strandbias_pval=1;AF=0.148649	GT:DR:DV	0/0:63:11
chr1	49183436	2104	GGTGATCCNNNNNNNNNNNNNNNNNNNNNNNNNNNNNNNNNNNNNNNNNNNNNNNNNNNNNNNNNNNNNNNNNNNNNNNNNNNNNNNNNNNNNNNNNNNNNNNNNNNNNNNNNNNNNNNNNNNNNNNNNNNNNNNNNNNNNNNNNNNNNNNNNNNNNNNNNNNNNNNNNNNNNNNNNNNNNNNNNNNNNNNNNNNNNNNNNNNNNNNNNNNNNNNNNNNNNNNNNNNNNNNNNNNNNNNNNNNNNNNNNNNNNNNNNNNNNNNNNNNNNNNNNNNNNNNNNNNNNNNNNNNNNNNNNNNNNNNNNNNNNNNNNNNNNNNNNNNNNNNNNNNNNNNNNNNNNNNNNNNNNNNNNNNNNNNNNNNNNNNNNNNNNNNNNNNNNNNNNNNNNNNNNNNNNNNNNNNNNNNNNNNNNNNNNNNNNNNNNNNNNNNNNNNNNNNNNNNNNNNNNNNNNNNNNNNNNNNNNNNNNNNNNNNNNNNNNNNNNNNNNNNNNNNNNNNNNNNNNNNNNNNNNNNNNNNNNNNNNNNNNNNNNNNNNNNNNNNNNNNNNNNNNNNNNNNNNNNNNNNNNNNNNNNNNNNNNNNNNNNNNNNNNNNNNNNNNNNNNNNNNNNNNNNNNNNNNNNNNNNNNNNNNNNNNNNNNNNNNNNNNNNNNNNNNNNNNNNNNNNNNNNNNNNNNNNNNNNNNNNNNNNNNNNNNNNNNNNNNNNNNNNNNNNNNNNNNNNNNNNNNNNNNNNNNNNNNNNNNNNNNNNNNNNNNNNNNNNNNNNNNNNNNNNNNNNNNNNNNNNNNNNNNNNNNNNNNNNNNNNNNNNNNNNNNNNNNNNNNNNNNNNNNNNNNNNNNNNNNNNNNNNNNNNNNNNNNNNNNNNNNNNNNNNNNNNNNNNNNNNNNNNNNNNNNNNNNNNNNNNNNNNNNNNNNNNNNNNNNNNNNNNNNNNNNNNNNNNNNNNNNNNNNNNNNNNNNNNNNNNNNNNNNNNNNNNNNNNNNNNNNNNNNNNNNNNNNNNNNNNNNNNNNNNNNNNNNNNNNNNNNNNNNNNNNNNNNNNNNNNNNNNNNNNNNNNNNNNNNNNNNNNNNNNNNNNNNNNNNNNNNNNNNNNNNNN	N	.	FAIL_GAP	PRECISE;SVMETHOD=Snifflesv1.0.12;CHR2=chr1;END=49184535;STD_quant_start=0.707107;STD_quant_stop=1.513825;Kurtosis_quant_start=7.403151;Kurtosis_quant_stop=16.745911;SVTYPE=DEL;SUPTYPE=AL,SR;SVLEN=-1099;STRANDS=+-;STRANDS2=24,25,24,25;RE=49;REF_strand=21,20;Strandbias_pval=1;AF=0.544444	GT:DR:DV	0/1:41:49
chr1	49187737	2105	N	GGCGGGCGACCGGCGGAGCGCGGCCTGGTCGGGGCGGGCGCAGCGAGCGCGGCTGGTCTGGCGACGCCCGCTTGGAG	.	FAIL_GAP	PRECISE;SVMETHOD=Snifflesv1.0.12;CHR2=chr1;END=49187737;STD_quant_start=0.000000;STD_quant_stop=2.788224;Kurtosis_quant_start=6.248500;Kurtosis_quant_stop=3.070454;SVTYPE=INS;SUPTYPE=AL;SVLEN=75;STRANDS=+-;STRANDS2=33,29,33,29;RE=62;REF_strand=33,29;Strandbias_pval=1;AF=0.5	GT:DR:DV	0/1:62:62
chr1	49276310	2106	N	AAATAATCCGCAGGAATAAACCATCAGAACGGGTATTTTCGCCAGAGAAGTTGGCCTGAGGCTGCGGCGAAGGGTCTAGCATGAGGGCGCCTGCTGTCACAAACCCCTGTTTAAGAATAATTATCATTCGACTAGGGGATGAGGGGGGTAAGGCAGGGGAACCCTGCAGAGCCACCATGGGAGCACACCCCTCCTGCTGGCCAAGACAACCAGTGCATGAGGCACAGGGATCCTGGGTTCCCCTTACAGTGATGTAATGAACCTCGGAAAGGGCCCTGTTCCCGTGAGAACAATGGCCGAGCTCTCAGGTCGGGGGTCCTCAGGAACCAGTGACATGGGCCGCCCGAATCGAGAACCAGCGCTGTCCCTTGGGTCCCCATCGGTCCCCAGAACAGCTCAACAGCCCCACTTCACTTCCCTGTGTCCTTGCCTTGCTGAAGTTTGGTCCGAAAATTAGGGCTCCTGTCCACCTCGCCTCACCCAAGTTGCGGTCCGGGTGTCCTCACGCCGTGGCGGCCAAACTACACGTGCCCTGCTGCTCTTCACGCATGTCTGCAGGGCCGGTGAGCAAAGGGCATGGACTCCGCTACGTCGTGAGTAAGCACCCCTGTGCTCATTCCACACAGGGCGGTGGGGGCAGCACAAGGGGAGGGCCAGACCAGAGGTGGAATTCTGGGGGGGAGAGGGGTGTATCGTGAGGCTCGCAAGAGAAATTGTAAGTAACTCAGCTGTGTGTGATTGTCTGTCTGACTGGGACAGGGGACGAAGTGGGGACGGCCCTCCCTCCCCCTCCCCCTCCCTCCGTCCACCTCTCCCCCCTTCTCCCGTCCTTCCTTCCTTCTTTTCCCTCCTCCTCATTCCTTCCCTCCTACTCCCCTCTCCTTCAACTCAACAACCTCCTTCTTCCTTCCTTCCTTCCTTCGCGTCCTTCCGTCCTTCTTCCTTCCTTCATTCCTTCCTTTCTCTTCCTCCTTCCGTCCTTCCTCCTCCATCCTCCCCCTCCCATTCTCCCTTCCTTTGCTTCCTTCCTTCTCTCCCTCCCTCCTCCTCCCTTCCCGCCCTCATCCCTCTCTTTACCCTCCCTCTTCCGCCCTCCCTACTTCTTATCCCTCCCTCCCTCCCGGCCTTCTTTACCTTCCTTCTTCCGTTCCTTCCTTCGGCTTCCGTCCTTCCTTCCTGCCTTCCTTCCCTCCTGTTTTGTTTGAGAGACACTGTAAAGTAACCACCTTAATATATCATATTTCTATATCAACCTAGTCTAGTTGGGAACAGCATGACCACAGTCTGATTTGTACACAGTGGTGCGGGGGGGGGGGAGTCAGGTAAGAGAGCAATCTTACATCTAAATACAAAGGACCCGGCATCTCCTGGAAAATAAATAAAACAGGCCCAACTGTCTAAACCCGCAAATGTAGGAGGAGACTGTAAGAGGGAGTAAGAGAACAACAAACAGCTTTTTCTTCTTGTTTTTTTTCAAACACGTTTTCGAAAAAAAAAAAAAATGAGGTGTAGAAACACTGTAATGCTATATACGGTTGTGTTTCCCCCTTTAAATTTTTCCATGAGGGGTGAGACTAAAAAAGAAAATCAACTCGCTTGGAAGGAAAGGCGTGTACAGAGCCCCGGTGCTTCTGGCAGCCCATATGTGGGTGCATTGGACGGCAGTGAGGATAATCCACATTTGCTCATTTGTAGAGAAATAGGAAAAAGAAAACACTTTGATCACTTCCATCTCTGAAAGGGGTAAATCCTTTGGTCTTGGCAGTCTGAGAGGTAGTTCATCAGGACCAAGAGAAGCATGCCTCCCATTGCGAAACTGTTGCCTGGCTAGTGTAGTCAGTTCAGATACATATTCACGGGCCATCTGTATGTTGAATACGGCACTTTTGACACGTGGTTCAGAGCGAGAAATGTGGGGTCAAATATCTACATTTCACCAGCACTGCCCGGGCCATAACTCTTGGGCCATTCCCCATAAGCCAGGCGCAGAGGGCTTATGGGGGCCCCTAGAGGGGGGTGGCAGACCCTGATGGGCAGGTGCACTGCAGAGCTGTGGCCCGAGCGTGCCTGCCCACCGCGATGGCCCCGTGGGGTTGCTGTCACTCTGTGGCAGGCGTGGGGCGGGCCTGGAGTAACAAGATAGAGAAGGCACCC	.	FAIL_NOTPRECISE	IMPRECISE;SVMETHOD=Snifflesv1.0.12;CHR2=chr1;END=49276312;STD_quant_start=0.000000;STD_quant_stop=38.066219;Kurtosis_quant_start=16.966955;Kurtosis_quant_stop=-1.317776;SVTYPE=INS;SUPTYPE=AL,SR;SVLEN=2160;STRANDS=+-;STRANDS2=32,22,32,22;RE=54;REF_strand=22,6;Strandbias_pval=0.0918413;AF=0.658537	GT:DR:DV	0/1:28:54
chr1	49320396	2107	N	CAGAAATACAAGATGAACAATTTCCCCAGCACAACAGCAACAGAGTCACTGTCCTAGGAATGGCTGGGAAGGGGAGTAAGTTGGTGGAGCTTGGTAGGATCTGGTCCATGAGTCTACACATAGGACAACAAAACTACATTTGCTAGAGGTCTCAAGTTTAATAAGGTCAAGGGGGAGTGATATTGAATGACAACGGCTTTGTGGTGGATGAGAAATCTCTGGTTTGGACTGGTATCATACGCAAGGCGATGGCAAAGAGTGGTCTCAAAAATCTGCTTAGTTTAAGGGATGTCTAGTTTCTGTGACTTGGAGAGGTAAATCGATCTTTTCCTTTATTTTTTCTGGTCTGCAGTAGATAAAAAAAAAAACATGGAGAGGAGATAAAGAAATGTGAGGAGGCTGAAAACCAAAATAAAGTGGGTAAAAATAAGAGAACAACAAAAGGATGTAAGCATTTTGTCCAGGCTCAGTCTTGGGCAGTGGATTCGAAGTGCAATATCCTAAAAGAATATTGACAGAGCTTGGTGAATTAAACTATGTGATGGAGTTGTTCCAGAAATGCTCTTCTGGGGATGGGACTGGCCCTATGTTCCGTATTAAAGTGTTCACTTGTCTATGAATAGAGGAATAGTGTGTAAATGAATAAAGTTAATGCTATATTGGTAAAATGATGATTGCAAAAGCTAGACAGTGTTATCGTCAGTTCTTGGCAATACAAGTTAAGAAATTATTTTTAACAGCAAAGTGTATTGACTTTTTACACGCTTGGGCAGGTGAAAATAAAATTGCAAAGTTTTCTCAATCATCTTTCTTTACAGAATACCAGACAAGTTGCTGAAGACTTACGATTGTAGAAAGGTTGCGTTTCTTCATCCTAAGATGTGTCCGGACATAAACCCTATGGAACATGCAGCTGGCCTGATATTAATACTAAATCTGGAAGAAGAAGCTGACCATGCACCCTCCAGCTCGCTCACAGAATTTTCGCCCACTTGGGGACCTTAGTCTTGCCTAAGCGTCTGTGCGGCAGGGCTGAATGGGGAGTGACAGGGAGCCACTCGAATCCCTGGCATGCATGTGGTGGTCGCTTGCTCCAGAGGTAGGAGCCGGCAAAGAAGCAGCTGTGGCTCCCAGGGTCTCATGCCACAACAGTAATAGACAGAAGAAACAGACAGCAACAACAGAAAATAAGAATAACAATTATGAACACCAGCAGCTACAAGGAAAAACC	.	FAIL_NOTPRECISE	IMPRECISE;SVMETHOD=Snifflesv1.0.12;CHR2=chr1;END=49320396;STD_quant_start=0.707107;STD_quant_stop=21.414948;Kurtosis_quant_start=1.056222;Kurtosis_quant_stop=0.973224;SVTYPE=INS;SUPTYPE=AL,SR;SVLEN=2458;STRANDS=+-;STRANDS2=10,8,10,8;RE=18;REF_strand=0,0;Strandbias_pval=1;AF=1	GT:DR:DV	1/1:0:18
chr1	49322287	2108	N	AACAACAACCGCACACACAGTAACCACCACCACAACAATGGGAACCAGGAGAAGCCAGCCCAATAGTATGGCAGCAACAACCAGCAGAACCAATAGT	.	FAIL_NOTPRECISE	IMPRECISE;SVMETHOD=Snifflesv1.0.12;CHR2=chr1;END=49322287;STD_quant_start=10.478550;STD_quant_stop=15.588457;Kurtosis_quant_start=-0.860507;Kurtosis_quant_stop=-1.058103;SVTYPE=INS;SUPTYPE=AL;SVLEN=100;STRANDS=+-;STRANDS2=10,8,10,8;RE=17;REF_strand=42,31;Strandbias_pval=1;AF=0.188889	GT:DR:DV	0/0:73:17
chr1	49322800	2109	N	ATGGGAACCACAGAAGCAAGCATAGTAATGGGCAGCAACAACAGCACTACAATAGTAACAGTGACAACAACAGTGACAAAGTAACACCAACCCCCCCCCCCCCCAACAACA	.	PASS	PRECISE;SVMETHOD=Snifflesv1.0.12;CHR2=chr1;END=49322827;STD_quant_start=8.024269;STD_quant_stop=8.809717;Kurtosis_quant_start=7.490145;Kurtosis_quant_stop=3.594702;SVTYPE=INS;SUPTYPE=AL;SVLEN=96;STRANDS=+-;STRANDS2=20,17,20,17;RE=37;REF_strand=44,32;Strandbias_pval=0.839915;AF=0.327434	GT:DR:DV	0/1:76:37
chr1	49324210	2110	N	CAGCAGCCGTCAGCAGCAGCCCCAACCACATAACCACAGCAA	.	PASS	PRECISE;SVMETHOD=Snifflesv1.0.12;CHR2=chr1;END=49324216;STD_quant_start=2.708013;STD_quant_stop=3.149074;Kurtosis_quant_start=2.444745;Kurtosis_quant_stop=6.950902;SVTYPE=INS;SUPTYPE=AL;SVLEN=37;STRANDS=+-;STRANDS2=15,10,15,10;RE=25;REF_strand=43,29;Strandbias_pval=1;AF=0.257732	GT:DR:DV	0/0:72:25
chr1	49324703	2111	CCCCCCCCCCCCCCCCCNNNNNNNNNNNNNNNNNNNNNNNNNNNNNNCC	N	.	FAIL_GAP	PRECISE;SVMETHOD=Snifflesv1.0.12;CHR2=chr1;END=49324750;STD_quant_start=1.603567;STD_quant_stop=0.436436;Kurtosis_quant_start=-1.679156;Kurtosis_quant_stop=-1.303926;SVTYPE=DEL;SUPTYPE=AL;SVLEN=-47;STRANDS=+-;STRANDS2=27,16,27,16;RE=43;REF_strand=42,31;Strandbias_pval=0.695859;AF=0.37069	GT:DR:DV	0/1:73:43
chr1	49336613	2112	N	TATAGAAAGGAAAGCAGAGAGCGAGCCACAGTATCGTTATAGAATTTTTCCAATGCTGCGCGTTGGAATGTGTGTCTTCTGGGTAAGTCTCCGCCTGGTTTTATTCCCGAGTTTTTAAGTCCTGTTCTGCAGTCAGTGACAGCCCAGATTATTGGTGATCCATCACTGCATGGAGACTTGTTGGGTCGTGGCTGGAATTCTTCCTTACATCCATCTTCAGTGGCGCTTTGGGTGGCCTCCCTCTGGTTTGGGAGCAGCAAAGTTTAAATGCCATTTGGTTTCAAGACATAGCTGACCTGGCATTTGAGGTATCAGGGAGGAAGCCTCACGCCCTTCCCTAGTGTCAGCAAAATAAGTGCTGAACATGCTCTTCAACCTCTTGCTGCGGCTCTTTTCCCTCTCCAGGGGAGTGTTTGTGAGTCTCTTCCACCCACCTTGTTGGGCAGCTGGTTAGTCTTCTGCACAGGTCCCCTTATACTTACTCACTGTACAGGCTTTTGAATATCGTTGTTCAATAAAGGAATTGAAATGCACCAGCGGTTGTCAAACATAGCAGGAATTGGCTTAATACGTTGGGATGGTTTTTGCCCTTGGCTTTTCCTCACAGCAATGAAGTCTTTCATATATTATCAT	.	PASS	PRECISE;SVMETHOD=Snifflesv1.0.12;CHR2=chr1;END=49336616;STD_quant_start=0.426401;STD_quant_stop=8.790491;Kurtosis_quant_start=-1.769176;Kurtosis_quant_stop=0.625352;SVTYPE=INS;SUPTYPE=AL,SR;SVLEN=635;STRANDS=+-;STRANDS2=11,11,11,11;RE=22;REF_strand=39,36;Strandbias_pval=1;AF=0.226804	GT:DR:DV	0/0:75:22
chr1	49337913	2113	AAGACTTGACATTAGGAAAAAAAAAAAAAAAAAAA	N	.	PASS	PRECISE;SVMETHOD=Snifflesv1.0.12;CHR2=chr1;END=49337968;STD_quant_start=4.193249;STD_quant_stop=4.242641;Kurtosis_quant_start=-2.041276;Kurtosis_quant_stop=-2.079390;SVTYPE=DEL;SUPTYPE=AL;SVLEN=-55;STRANDS=+-;STRANDS2=13,12,13,12;RE=25;REF_strand=46,40;Strandbias_pval=1;AF=0.225225	GT:DR:DV	0/0:86:25
chr1	49369876	2114	N	GAAATTCACAGCAAAAAAAAAAAAAAAAACAAA	.	PASS	PRECISE;SVMETHOD=Snifflesv1.0.12;CHR2=chr1;END=49369884;STD_quant_start=2.236068;STD_quant_stop=4.023369;Kurtosis_quant_start=2.832037;Kurtosis_quant_stop=2.530635;SVTYPE=INS;SUPTYPE=AL;SVLEN=33;STRANDS=+-;STRANDS2=13,20,13,20;RE=33;REF_strand=51,50;Strandbias_pval=0.317989;AF=0.246269	GT:DR:DV	0/0:101:33
chr1	49379031	2115	AAATAAATAAATAAATAAATAAATAAAAATA	N	.	PASS	PRECISE;SVMETHOD=Snifflesv1.0.12;CHR2=chr1;END=49379062;STD_quant_start=2.575185;STD_quant_stop=1.213954;Kurtosis_quant_start=-1.322314;Kurtosis_quant_stop=-1.070595;SVTYPE=DEL;SUPTYPE=AL;SVLEN=-31;STRANDS=+-;STRANDS2=22,17,22,17;RE=39;REF_strand=54,65;Strandbias_pval=0.269906;AF=0.246835	GT:DR:DV	0/0:119:39
chr1	49402768	2116	N	TCCACTCTCGCCGGCCTTCCCCCTACCAGGCCCCTCTCTCCCCCCCGCGGTCCCTCTCGCCGACACCTCTGGGGCATCTTTGGCCATTCCGTTGTCCCCAGTGGCTTCCCCCCAGCCCTTCACCCTCCCCCGCATCGCTTGCGCGTTGGCCGGGCGTCTTATGCCAATTGGCCACTTGTCCCCGGCTGCAACTGCTCTCCCTCGCCCGCTGGACCCCCCCCATTACCCTTCTCTTACTCCCTTCCTTCCCTGACATTTCCGTTTCCTCCCCACTTCCTGCCCCTGTTTTGGACTGTGCCCTCACACTTGTCCTCACTTCCCGTATCCTCTCGCTCTCTCTGCTCCGCGACCTGGGGGGCCTCCGCCCCCCCCCCCTTGTCCCTCCTGGCCTCGCCCCATTTGTGCTGTCCATGTTTCCAGCCTTGCCCTGTCCCTTCCTCCTTGCCCCTGTGCTCCCCGCCCCCCACCCCACCCGTCCTGGCCCGGGGAGTGGTTTTTGCCGGCTTGCCTCTCTCCCTTAGCGCGTCCCCTCGGAACCTCTCCCCGTCTCTTGCGCTCCCTCCGTTTTTTTCCTTTGTTCGCACTTCCACTCTGGACTTGCGTTCTTTTCTCCCCGGTTCCACTTCTTCTCCCGCGGACTGTCTCTCACGTTTTAGCTGCCTTCCGTGGGGACTGCGCCTTGCTTTCACCCGGCTCCTCGTCGTCTCCCCCCGTTCCTCCCCCACCCCCCCCTTTCTCTAGGGCGTCACCTTGTGATCCCTAGCCCAGCGCCTGGGTCCGCCCACCGCGACCTGGATCCTGGTCCCTTTACTTCCCCTGTTAGGTCCCGTGTTCCGCCCCCTACTCCTGGCCGCGCCCCTCGCTTCTCACTCCCCTCTCCGGTCCCCCCCCGTCTCCGCTCTGCCAACTCTGGGTAAGTACTGCGCGGTTTCCGCTCTTCTCCTTGTTTCTTCACACCGCCTCCTTCTCTCTCTCTTCCTCTCTCTATATCCCTCTCTT	.	PASS	PRECISE;SVMETHOD=Snifflesv1.0.12;CHR2=chr1;END=49402780;STD_quant_start=6.348228;STD_quant_stop=6.260990;Kurtosis_quant_start=2.917205;Kurtosis_quant_stop=0.818703;SVTYPE=INS;SUPTYPE=AL;SVLEN=34;STRANDS=+-;STRANDS2=8,12,8,12;RE=20;REF_strand=45,45;Strandbias_pval=0.466212;AF=0.181818	GT:DR:DV	0/0:90:20
chr1	49407509	2117	N	<DEL>	.	FAIL_NOTPRECISE	IMPRECISE;SVMETHOD=Snifflesv1.0.12;CHR2=chr1;END=49407920;STD_quant_start=14.529281;STD_quant_stop=1.843909;Kurtosis_quant_start=-0.702705;Kurtosis_quant_stop=1.959739;SVTYPE=DEL;SUPTYPE=SR;SVLEN=-411;STRANDS=+-;STRANDS2=8,4,8,4;RE=12;REF_strand=13,8;Strandbias_pval=1;AF=0.363636	GT:DR:DV	0/1:21:12
chr1	49443967	2118	ATGGTTTGAGGGGGATCCCTGGGTGGCGCAGCGGTTTGGCGCCTGCCTTTGGCCCAGGGCGCGATCCTGGAGACCCGGGATCGAATCCCACGTCGGGCTCCCTGCATGGAGCCTGCTTCTCCCTCTGCCTGTGTCTCTGCGCCTCTCTCTCTCTCTCTCTGACTATCATAAATAAATAAAAATTAAAAAATATCTAAAAAGAATGGTTTGAGGGATCCCTGGGTGGCGCAGTGGTTTGGCGCCTGCCTTTGGCCCAGGGCACGATCCTGGAGACTCAGGATCGAATCCCACGTCGGGCTCCCTGCGTGGAGCCTGCTTCTCCCTCTGCCTGTGTCTCTGCCTCTCTCTCCCTCTCTCTGTGTGACTATCATAAAAATTAAAAAAAAAAAAAG	N	.	PASS	PRECISE;SVMETHOD=Snifflesv1.0.12;CHR2=chr1;END=49444358;STD_quant_start=1.772811;STD_quant_stop=2.087377;Kurtosis_quant_start=10.681801;Kurtosis_quant_stop=0.445136;SVTYPE=DEL;SUPTYPE=AL;SVLEN=-391;STRANDS=+-;STRANDS2=17,11,17,11;RE=28;REF_strand=48,49;Strandbias_pval=0.390937;AF=0.224	GT:DR:DV	0/0:97:28
chr1	49458379	2119	N	ACGCAGATTAACATTCCACCACAGTGGTAAGAGGGTTACTTTTCTCCCGCTCCTCTCACAACATTGTTGTTTCCATGCATTGTAATTTGCCCCTCAGT	.	FAIL_GAP	PRECISE;SVMETHOD=Snifflesv1.0.12;CHR2=chr1;END=49458380;STD_quant_start=0.000000;STD_quant_stop=3.372684;Kurtosis_quant_start=20.421856;Kurtosis_quant_stop=40.154611;SVTYPE=INS;SUPTYPE=AL;SVLEN=97;STRANDS=+-;STRANDS2=46,51,46,51;RE=97;REF_strand=46,54;Strandbias_pval=0.886889;AF=0.492386	GT:DR:DV	0/1:100:97
chr1	49510431	2120	N	TACAACTCACGTTTATAAAAAAAAAAACAACAAAAAAAAATAAAAAAA	.	PASS	PRECISE;SVMETHOD=Snifflesv1.0.12;CHR2=chr1;END=49510440;STD_quant_start=3.105295;STD_quant_stop=4.613644;Kurtosis_quant_start=8.564147;Kurtosis_quant_stop=7.665917;SVTYPE=INS;SUPTYPE=AL;SVLEN=47;STRANDS=+-;STRANDS2=16,12,16,12;RE=28;REF_strand=50,49;Strandbias_pval=0.668963;AF=0.220472	GT:DR:DV	0/0:99:28
chr1	49549370	2121	CACACTTCACCACTCTCCCTCAAAAATATTTTTCAGTCTATTTTAAAGTATAATT	N	.	PASS	PRECISE;SVMETHOD=Snifflesv1.0.12;CHR2=chr1;END=49549425;STD_quant_start=4.971346;STD_quant_stop=6.106203;Kurtosis_quant_start=3.480300;Kurtosis_quant_stop=5.917965;SVTYPE=DEL;SUPTYPE=AL;SVLEN=-55;STRANDS=+-;STRANDS2=39,31,39,31;RE=70;REF_strand=47,38;Strandbias_pval=1;AF=0.451613	GT:DR:DV	0/1:85:70
chr1	49568103	2122	CCAGGCACCCCTCTCTTTGANNNNNNNNNNGCAGGCCTCCCTGCAAAGGAGGCCCAAGTTGGGACTCAATCTCAGGGACCCCGGGATCCCAACCGGAGCCAAAGGATTACGCTCAACCACTGAGTCA	N	.	PASS	PRECISE;SVMETHOD=Snifflesv1.0.12;CHR2=chr1;END=49568230;STD_quant_start=5.647291;STD_quant_stop=5.467348;Kurtosis_quant_start=4.987437;Kurtosis_quant_stop=-1.856279;SVTYPE=DEL;SUPTYPE=AL;SVLEN=-127;STRANDS=+-;STRANDS2=34,41,34,41;RE=75;REF_strand=40,45;Strandbias_pval=0.874461;AF=0.46875	GT:DR:DV	0/1:85:75
chr1	49627003	2123	N	GTGCCTTACGTCCCTTTCCCTTCCCATTCCGTCCCTTCCCTTCCCTTCCCTTCCCTTCCCTGCCCTTCACCCTTCCCCTTCCTTCCCTTCCCTCACAGTCCCTTCCAATTCATTCCCTTCCGTCCCTCCCTTCCCTTCTTCCCTTCCCTTCCCCTGCCCTTCACGTCCCTTCCATTCCCTTCCCTTCCCTGCCATTCACTTCCCTTCCCTTCCCGTCCCGTCCCTAATCCCTTCCTGCCCTTTCCCTTCCCTTGCACTTCCCC	.	FAIL_NOTPRECISE	IMPRECISE;SVMETHOD=Snifflesv1.0.12;CHR2=chr1;END=49627028;STD_quant_start=51.054872;STD_quant_stop=118.625040;Kurtosis_quant_start=1.642554;Kurtosis_quant_stop=0.979189;SVTYPE=INS;SUPTYPE=AL,SR;SVLEN=191;STRANDS=+-;STRANDS2=11,1,11,1;RE=12;REF_strand=27,24;Strandbias_pval=0.0196736;AF=0.190476	GT:DR:DV	0/0:51:12
chr1	49728784	2124	N	AGGAAACAACAAAACCATAAAGTACAAAATGGAATATTACCTCAGCTATTAGAAAGGACAAATACCCCACCAAGTTGCTTCAACGGGGAGGGAACTGAGGTAGTATGCGTGAGTGAAGTAAGTCCAAGTCGGAGAAGGACAAACTTATATAGTTCGGCATTCATTTGGGGAATATAAATAATAGTGAAAGGGAAAATAAGGGAAGGGAGAAGAAATGTGGTGCCGAAATATCAGAAAGGGGAGACAAACGATAAAGACGGCTACGTCTGGGAAACGAACTAGGGGTGGTAGAATAGGGGAGGAAGGGCGGGGGGTGGGGAGTGAATATGGTGACCGGGCACTGGGTGTTATTCGTATGTTTAGTGAAATTGAACACCAATAAAAAAAAAAAAAAAAAAAAAAAAAAAAAAAAAAAAAG	.	PASS	PRECISE;SVMETHOD=Snifflesv1.0.12;CHR2=chr1;END=49728790;STD_quant_start=6.095395;STD_quant_stop=7.927557;Kurtosis_quant_start=5.140015;Kurtosis_quant_stop=0.000450;SVTYPE=INS;SUPTYPE=AL,SR;SVLEN=410;STRANDS=+-;STRANDS2=13,13,13,13;RE=26;REF_strand=43,40;Strandbias_pval=1;AF=0.238532	GT:DR:DV	0/0:83:26
chr1	49732303	2125	GATGTATCTTTTTTTTTTTTTTTTTTAATTTTTTTTTTTTTTAATTTATTTATGATAGTCACACAGAGAGAGCGAGAAAGGCAGAGACACAGGCAGAGGGAGAAGCAGGCTCCATGCACCGGGAGCCTGATGTGGGATTCGATCCCGGGTCTCCAGGATCGCGCCCTGGGCCAAAGGCAGGCGCCAAACCGCTGCGCCACCCAGGGATCCCCTGA	N	.	PASS	PRECISE;SVMETHOD=Snifflesv1.0.12;CHR2=chr1;END=49732518;STD_quant_start=2.056883;STD_quant_stop=2.236068;Kurtosis_quant_start=5.010094;Kurtosis_quant_stop=-1.776390;SVTYPE=DEL;SUPTYPE=AL;SVLEN=-215;STRANDS=+-;STRANDS2=13,14,13,14;RE=27;REF_strand=47,48;Strandbias_pval=1;AF=0.221311	GT:DR:DV	0/0:95:27
chr1	49734616	2126	TCTCTCTCACTCTCTCTCTCTCTCTCTCTCTCTATTTCTCT	N	.	PASS	PRECISE;SVMETHOD=Snifflesv1.0.12;CHR2=chr1;END=49734650;STD_quant_start=2.853569;STD_quant_stop=4.017817;Kurtosis_quant_start=-1.119148;Kurtosis_quant_stop=-1.702883;SVTYPE=DEL;SUPTYPE=AL;SVLEN=-34;STRANDS=+-;STRANDS2=17,11,17,11;RE=28;REF_strand=46,49;Strandbias_pval=0.287364;AF=0.227642	GT:DR:DV	0/0:95:28
chr1	49780443	2127	TTCTTTCTTTCTTTCTTTCTTTCTTTCTTTCTTTCTTTCTTTCTTTCTTTCTTTCTTTCTTTTCTTTCTTTCTTTCTTTCTTTCTTTCTTTCTTTCTTTCTTC	N	.	PASS	PRECISE;SVMETHOD=Snifflesv1.0.12;CHR2=chr1;END=49780543;STD_quant_start=4.399198;STD_quant_stop=5.070097;Kurtosis_quant_start=-0.399046;Kurtosis_quant_stop=-0.753645;SVTYPE=DEL;SUPTYPE=AL;SVLEN=-100;STRANDS=+-;STRANDS2=19,16,19,16;RE=35;REF_strand=43,46;Strandbias_pval=0.690214;AF=0.282258	GT:DR:DV	0/0:89:35
chr1	49802468	2128	N	ATTCTTGTTCTTGGTTGTTCTTTTTTTTTTTTTTGTTTTATTCTTTTTATTTTACCCCCCCCACCGTTTTTCTTTGTTTGTTTTATTTTTTTTTTATTTGTTTG	.	FAIL_NOTPRECISE	IMPRECISE;SVMETHOD=Snifflesv1.0.12;CHR2=chr1;END=49802471;STD_quant_start=9.676588;STD_quant_stop=28.552981;Kurtosis_quant_start=5.453900;Kurtosis_quant_stop=-1.466961;SVTYPE=INS;SUPTYPE=AL;SVLEN=99;STRANDS=+-;STRANDS2=20,2,20,2;RE=22;REF_strand=52,41;Strandbias_pval=0.00261378;AF=0.191304	GT:DR:DV	0/0:93:22
chr1	49832122	2129	N	TTTAGTCTATATATTTTTTTTTTTTTTTTTTTTTTTTTTTTTTTTTTTTTT	.	PASS	PRECISE;SVMETHOD=Snifflesv1.0.12;CHR2=chr1;END=49832128;STD_quant_start=0.277350;STD_quant_stop=3.075961;Kurtosis_quant_start=8.719957;Kurtosis_quant_stop=7.368801;SVTYPE=INS;SUPTYPE=AL;SVLEN=46;STRANDS=+-;STRANDS2=11,16,11,16;RE=27;REF_strand=45,47;Strandbias_pval=0.514999;AF=0.226891	GT:DR:DV	0/0:92:27
chr1	49880655	2130	GGGGACTGTTAGCGCCTGCCCTTGGCCTGTGGCCTCTGCCCAACACTGTCTCAGTCTTCAAACTTTTTAAAAATAAATTAAAATGATTTCATTCAATTTATTTCAGTTTCCTTCACAAAAGAGAAATAGGTTTATATCTCCCATCCCTATGAACCCAACAAGGTCATCACCCCTTGCGTGATGTGTGTAATGTTGATTTCATCATTGNNNNNNNNNNATATAGTCATCACTCAGATTCAAAATTAGTCAGACTTTTCCCCTATTTGCTTTCTTTGCCTCCTGAAGGATTTCACAGCAAGTCCCTGACACTGTGTTTTAGTGTCGCTACATAATCCAGTGGGCATTTCTAAAAACCTGGACATCCCCTTTTATAAATGTTTCATCAGCATCTTAAAGTTTTCCTTTAGTATCGAATAA	N	.	FAIL_NOTPRECISE	IMPRECISE;SVMETHOD=Snifflesv1.0.12;CHR2=chr1;END=49881063;STD_quant_start=15.468330;STD_quant_stop=11.118246;Kurtosis_quant_start=0.969325;Kurtosis_quant_stop=-1.166368;SVTYPE=DEL;SUPTYPE=AL;SVLEN=-408;STRANDS=+-;STRANDS2=26,26,26,26;RE=52;REF_strand=30,30;Strandbias_pval=1;AF=0.464286	GT:DR:DV	0/1:60:52
chr1	49882374	2131	ATGGGATCCCTGGGTGGCGCAGCGGGTTAGCGCCTGCCTTTGGCCCAGGGCGCGATCCTGGAGACCCTGGATCGAATCCCACATCGGGCTCTCGGTGCATGGAGCCTGCTTCTCCCTCTGCCTGTGTCTCTGCCTCTCTCTCTCTCTCTCTCTCTCTCTCTCTCTCTCTCTCTCTGTGGGACTATCTGAAATTAAAAAAAGAAAAAATTTAAAAAA	N	.	PASS	PRECISE;SVMETHOD=Snifflesv1.0.12;CHR2=chr1;END=49882605;STD_quant_start=3.127716;STD_quant_stop=4.328872;Kurtosis_quant_start=6.055082;Kurtosis_quant_stop=-1.563577;SVTYPE=DEL;SUPTYPE=AL;SVLEN=-231;STRANDS=+-;STRANDS2=22,25,22,25;RE=47;REF_strand=34,40;Strandbias_pval=1;AF=0.38843	GT:DR:DV	0/1:74:47
chr1	49887162	2132	N	ACAAAAAAAAAAAAAAAAAAAAAAAGAAAAACAAAAAGGAAAAAAAC	.	FAIL_NOTPRECISE	IMPRECISE;SVMETHOD=Snifflesv1.0.12;CHR2=chr1;END=49887177;STD_quant_start=25.783716;STD_quant_stop=31.535694;Kurtosis_quant_start=-0.483283;Kurtosis_quant_stop=-1.309748;SVTYPE=INS;SUPTYPE=AL;SVLEN=46;STRANDS=+-;STRANDS2=2,12,2,12;RE=14;REF_strand=33,37;Strandbias_pval=0.0354163;AF=0.166667	GT:DR:DV	0/0:70:14
chr1	49887154	2133	N	AAGCTGAAGAAAGGATCGAGAGAGAAAGAGAAAGGAACGAGAAATGGGGAGGGAAAGAGGAGAGGGAAGGGAAGGAAAGAGCGAGAGGAAGGAGAGAGGAAGCGGAAGAAGAAGAGAAGAGGGGCGAAAAAGAGAGGAAGGGAAAGGACAAGAAGAGGAGAAAGAACGAAGGGAAGAGAAAGAAAGATGGAAGAAAGAAACAGAGTAAGAGAAAGGAATGAAGAATGAGAAAAGTGAAAGAGAGAGAGGAAAGGAGGCAGAAGAATGTGAAGGGGGGGGGGGGTGAGGGGGAAAGGAAAGAGGGCAGGGAGGAGTGGGAGGGAGGTGGGGGGGGGGGGAAAAAAAAAAAAAGGGGAAAAAAAAAAAAAAAGGAGAAGAGG	.	FAIL_NOTPRECISE	IMPRECISE;SVMETHOD=Snifflesv1.0.12;CHR2=chr1;END=49887354;STD_quant_start=115.364639;STD_quant_stop=133.194219;Kurtosis_quant_start=0.655597;Kurtosis_quant_stop=2.926863;SVTYPE=INS;SUPTYPE=AL;SVLEN=147;STRANDS=+-;STRANDS2=3,13,3,13;RE=16;REF_strand=35,46;Strandbias_pval=0.0931428;AF=0.164948	GT:DR:DV	0/0:81:16
chr1	49912490	2134	N	CACGGTGTCGATGTTTGGGTGTGTGAATGTATGTGCTGTGGTGGCGTGTAAGGTGTGCAGGGATTGCGTGGCGGCGCGTGTATAGTGTGTGGGTATGTGAGGGGTATGTGAGGGGTAGACTATGGGGCCA	.	PASS	PRECISE;SVMETHOD=Snifflesv1.0.12;CHR2=chr1;END=49912498;STD_quant_start=3.195980;STD_quant_stop=3.093773;Kurtosis_quant_start=9.744729;Kurtosis_quant_stop=9.930154;SVTYPE=INS;SUPTYPE=AL;SVLEN=122;STRANDS=+-;STRANDS2=14,15,14,15;RE=29;REF_strand=48,43;Strandbias_pval=0.831339;AF=0.241667	GT:DR:DV	0/0:91:29
chr1	49915588	2135	N	TTCTTTCTTTCTTTCTTTCTTTTCTTATCGCTTTCTTCTTTTCTTTTCTTGTCTCCCCCTTTTTCCTTTCTTTTCTTTCTTTCTCG	.	FAIL_NOTPRECISE	IMPRECISE;SVMETHOD=Snifflesv1.0.12;CHR2=chr1;END=49915609;STD_quant_start=12.555142;STD_quant_stop=24.719479;Kurtosis_quant_start=1.503356;Kurtosis_quant_stop=-0.443101;SVTYPE=INS;SUPTYPE=AL;SVLEN=60;STRANDS=+-;STRANDS2=24,14,24,14;RE=38;REF_strand=43,41;Strandbias_pval=0.243513;AF=0.311475	GT:DR:DV	0/1:84:38
chr1	49918709	2136	CTTTTTTTAAAAAAAAGATTTTATTTATCCATGAGAGACACAGAGAGATGCAGAGAGAGAGAGAGAGGCAGAAACACAAGCAGAGGGAGAAGCAGGCTCCATGCGGGGAGCCTGACATGGGACTCGATCCCGGGTCTCCAGGATCATGCCCTGGGCCGAAGGCAGCTCTAAACCGCTGGGCCACTCAGGGATCCCTTCTTTAACCTTTCATCTGCTGACAGATACTTAGGTGGTTTCCCTACCTGGCTATTGTGAATAATGCTCCTATGAACATTGGAATGCAAACATAT	N	.	FAIL_NOTPRECISE	IMPRECISE;SVMETHOD=Snifflesv1.0.12;CHR2=chr1;END=49919001;STD_quant_start=60.127988;STD_quant_stop=62.993717;Kurtosis_quant_start=-1.755282;Kurtosis_quant_stop=-1.876064;SVTYPE=DEL;SUPTYPE=AL;SVLEN=-292;STRANDS=+-;STRANDS2=7,41,7,41;RE=48;REF_strand=34,45;Strandbias_pval=0.000858453;AF=0.377953	GT:DR:DV	0/1:79:48
chr1	49948762	2137	TTCCTTCCTTCCTTCCTTCCTTCCTTCCTTCCTTCCTTCCT	N	.	PASS	PRECISE;SVMETHOD=Snifflesv1.0.12;CHR2=chr1;END=49948800;STD_quant_start=4.816638;STD_quant_stop=4.989990;Kurtosis_quant_start=-1.237314;Kurtosis_quant_stop=-1.562383;SVTYPE=DEL;SUPTYPE=AL;SVLEN=-38;STRANDS=+-;STRANDS2=8,13,8,13;RE=21;REF_strand=44,42;Strandbias_pval=0.33535;AF=0.196262	GT:DR:DV	0/0:86:21
chr1	49978964	2138	N	TTAAAAGATTTTTTTAAAAGATTAGATAAGATAAGATTTA	.	PASS	PRECISE;SVMETHOD=Snifflesv1.0.12;CHR2=chr1;END=49978965;STD_quant_start=0.447214;STD_quant_stop=1.483240;Kurtosis_quant_start=0.955851;Kurtosis_quant_stop=-0.201074;SVTYPE=INS;SUPTYPE=AL;SVLEN=38;STRANDS=+-;STRANDS2=14,4,14,4;RE=18;REF_strand=53,49;Strandbias_pval=0.0694001;AF=0.15	GT:DR:DV	0/0:102:18
chr1	49993966	2139	TGCAATTTGTAATTTTTCTTTTTTTTTTTTTTTTTTTTTTTTTTTAAGTTTTCTTTTTTTTTTTTTTTTTTACTTTCATTTTTTTTTATTGGTGTTCAATTTACTAACATACAGAATAACACCCAGTGCCCGTCACCCATTCACTCCCACCCCCCGCCCTCCTCCCCTTCTACCGCCCCTAGTTCGTTTCCCAGAGTTAGCAGTCTTTACGTTCTGTCTCCCTTTCTGATATTTCCCACACATTTCTTCTCCCTTCCCTTATTTTCCCTTTCACTATTATTTATATTCCCCAAATGAATGAGAACATATAATGTTTGTTCTTCTCCGACTGACTTACTTCACTCAGCATAATACCCTCCAGTTCCATCCACGTTGAAGCAAATGGTGGGTATTTGTCATTTCTAATAGCTGAGTAATATTCCATTGTATACATAAACCACATCTTCTTTATCCATTCATCTTTCGTTGGACACCGAGGTTCCTTCCACAGTTTGGCTATCGTGGCCATTGCTGCTAGAAACATCGGGGTGCAGGTGTCCCGGCGTTTCATTGCATTTGTATCTTTGGGGTAAATCCCCAACAGTGCAATTGCTGGGTCGTAGGGCAGGTCTATTTTTAACTGTTTGAGGAACCTCCACACAGTTTTCCAGAGTGGCTGCACCAGTTCACATTCCCACCAACAGTGTAAGAGGGTTCCCTTTTCTCCGCATCCTCTCCAACATTTGTTGTTTCCTGCCTTGTTAATTTTCCCCATTCTCACTGGTGTGAGGTGGTATTTCATTGTAGTTTTGATTTGTATTTCCCTGATGGCAAGTGATGCAGAGCATTTTCTCATATGCATGTTGGCCATGTCTATGTCTTCCTCTGTGAGATTTCTGTTCATGTCTTTTGCCCATTTCATGATTGGATTGTTTGTTTCTTTGGTGTTGAGTTTAATAAGTTCTTTATAGATCTTGGAAACTAGCCCTTTATCTGATATGTCATTTGCAAATATCTTCTCCCATTCTGTAGGTTGTCTTTGAGTTTTGTTGACTGTATCCTTTGCTGTGCAAAAGCTTCTTATCTTGATGAAGTCCCAATAGTTCATTTTTGCTTTTGTTTCTTTTGCCTTCGTGGATGTATCTTGCAAGAAGTTACTATGGCTGAGTTCAAAAAGGGTGTTGCCTGTGTTCTTCTCTAGGATTTTGATGGAATCTTGTCTCACATTTAGATCTTTCATCCATTTTGAGTTTATCTTTGTGTATGGTGAAAGAGAGTGATCTAGTTTCATTCTTCTGCATGTGGATGTCCAATTTTCCCAGCACCATTTATTGAAGAGACTGTCTTTCTTCCAATGGATAGTCTTTCCTCCTTTATCGAATATTAGTTGCCCATAAAGTTCAGGGTCCACTTCTGGATTCTCTATTCTGTTCCACTGATCTATGTGTCTGTTTTTGTGCCAGTACCACACTGTCTTGATGACCACAGCTTTGTAGTACAACCTGAAATCTGGCATTGTGATGCCCCCAGATATGGTTTTCTTTTTTAAAATTCCCCTGGCTATTCGGGGTCTTTTCTGATTCCACACAAATCTTAAAATAATTTGTTCTAACTCTCTGAAGAAAGTCCATGGTATTTTGATAGGGATTGCATTAAACGTGTATATTGCCCTGGGTAACATTGACATTTTCACAATATTAATTCTGCCAATCCATGAGCATGGAATATTTTTCCATCTCTTTGTGTCTTCCTCAATTTCTTTCAGAAGTGTTCTATAGTTTTGAGGGTATAGATCCTTTACATCTTTGGTGAGGTTTATTCCTAGGTATCTTATGCTTTTGGGTGCAATTGTAAATGGGATTGACTCCTTAATTTCTCTTTCTTCAGTCTCATTGTTAGTGTATAGAAATGCCACTGACTTCTGGGCATTGATTTTGTATCCTGCCACGCTACCGAATTGCTGTATGAGTTCTAGCAATCTTGGGGTGGAGACTTTTGGGTTTTCTATGTAGAGTATCATGTCATCGGCGAAGAGGGAGAGTTTGACTTCTTCTTTGCCAATTTGAATGCCTTTAATGTCTTTTTGTTGTCTGATTGCTGAGGCTAGGACTTCCAGTACTATGTTGAATAGCAGTGGTGAGAGTGGACATCCCTGTCTTGTTCCTGATCTTAGGGGAAAGGCTCCCAGTGCTTCCCCATTGAGAATGATATTTGCTGTGGGCTTTTCATAGATGGCTTTTAAGATGTCGAGGAATGTTCCCTCTATCCCTACACTCTGAAGAGTTTTGATCAGGAATGGATGCTGTATTTTGTCAAATGCTTTCTCTGCATCCAATGAGAGGATCATATGGTTCTTGGTTTTTCTCTTGCTGATATGATGAATCACATTGATTGTTTTACGGGTGTTGAACCAGCCTTGTGTCCCAGGGATAAATCCTACTTGGTCATGGTGAATAATTTTCTTAATGTACTGTTGGATCCTATTGGCCAGTATCTTGTTGAGAATTTTTGCATCCATGTTCATCAGGGATATTGGTCTGTAATTCTCCTTTTTGGCGGGGTCTTTGTCTGGCTTTGGAATTAAGGTGATGCTCGCTTCATAGAACGAATTTGGAAGTACTCCATCTCTTTCTATCTTTCCAAACAGCTTTAGGAGAATAGGTATGATTTCTTCTTTAAACGTTTGATAAAATTCTCCTGGGAAGCCATCTGGCCCTGGACTCTTGTGTCTTGGGAGGTTTTTGATGACTGCTTCAATTTCCTCCCTGGTTATTGGCCTGTTCAGGTTTTCTATTTCTTCCTGTTCCAGTTTTGGTAGTTTGTGGCTTTCCAGGAATGCGTCCATTTCTTCTAGATTGCCTAATTTATTGGCGTATAGCTGTTCATAATATGTTTTTAAAATCGTTTGTATTTCCTTGGTGTTGGTAGTGATCTCTCCTTTCTCATTCATGATTTTATTAATTTGAGTCTTCTCTCTCTTCTTTTTAATAAGGCTGGCTAATGGTTTATCTATCTTATTAATTCTTTCAAAGAACCAACTCCTGGTTCTGTTGATCTGTTCCACAGTTCTTCTGGTCTCGATTTCGTTGAGTTCTGCTCGAATCTTTATTAGCTCCCTTCTTCTCTTGGGTGTAGGATCTATTTGCTGTTTTTTCTCTAGCTCCTTTATGTGTAAGGTTAGCTTTTGTATTTGAGTTCTTTCCAGTTTTTGAATGGATGCTTGTATTGCGATGTATTTCCCCCTTAGGACTGCTTTTGCTGCATCCCAAAGATTTTGAACGGTTGTATCTTCATTCTCATTAGTTTCCATGAATCTTTTTAATTCTTCCTTAATTTCCTGGTTGACCCTTTTATCTTTTAGCAGGATGGTCCTTAACCTCCATGTGTTTGAGGTCCTTCCAAACTTCTTGTTGTGATTTAGTTCTAATTTCAAGGCATTATGGTCCGAGAATATGCAGGGGACAATCCCAATCTTTTGGTATCGGTTCAGACCCGATTTGTGACCCAATATGTGGTCTATTCTGGAGAAAGTTCCATGTGCGCTTGAGAAGAATGTGTATTCAGTTGAGTTTGGATGTAAAGTTCTGTAGATATCTGTGAAATCCATCTGGTCCAGTGTATCATTTAAAGCTCTCGTTTCTTTGGAGATGTTTTGCTGAGAAGACCTATCGAGTATAGAAAGAGCTAGATTGAAGTCACCAAGTATAAGTGTATTATTATCTAAGTATTTCTTCACTTTGGTTAATAATTGATTTATATATTTGGCAGCTCCCACATTCGGAGCATATATATTGAGGATTGTTAAGTCCTCTTGTTGAATAGATCCTTTAAGTATGATATAGTGTCCCTCTTCATCTCTCACTACAGTCTTTGGGGTAAATTTTAGTTTATCTGATATAAGGATGGCTACCCCTGCTTTCTTTTGAGGACCATTCGAATGGTAAATGGTTCTCCAACCTTTTATTTTCAGGCTGTAGGTGTCCTTCTGTCTAAAATGAGTCTCTTGTAGACAGCAAATAGATGGGTCCTGCTTTTTTATCCAGTCTGAAACCCTGCGCCTTTTGATGGGGTCATTAAGCCCGTTCACATTCAGAGTTACTATTGACAGATATGAGTTTAGTGTCATCATGATATCTATTCAGTCTTTGTTTTTGTGGACTGTTCCACTGAACTTCTTCTTAAAGGGGAATTTTAAGAGGCCCCCTTAAAATTTCTTGCAGAGCTGGTTTGGAGGTCACATATTCTTTTAGTTGCTGCCTGTCTTGGAAGCTCTTTATCTCTCCTTCCATTTTGAATGAGAGCCTTGCTGGATAAAGTATTCTTGGTTGCATGTTCTTCTCATTTAGGACCC	N	.	PASS	PRECISE;SVMETHOD=Snifflesv1.0.12;CHR2=chr1;END=49998280;STD_quant_start=4.049691;STD_quant_stop=0.547723;Kurtosis_quant_start=5.447841;Kurtosis_quant_stop=6.993965;SVTYPE=DEL;SUPTYPE=AL,SR;SVLEN=-4314;STRANDS=+-;STRANDS2=10,9,10,9;RE=19;REF_strand=38,44;Strandbias_pval=0.799381;AF=0.188119	GT:DR:DV	0/0:82:19
chr1	50001128	2140	N	CGATAAGAACGAAGAACAAAGGAAAACAAAAAAAAAGAAAGACGGAACGGAAACGAACAAGAAACACGAAAGAACGACAGAAAAGAAGATACGAACGTCAG	.	FAIL_NOTPRECISE	IMPRECISE;SVMETHOD=Snifflesv1.0.12;CHR2=chr1;END=50001153;STD_quant_start=50.465830;STD_quant_stop=43.732139;Kurtosis_quant_start=-0.440502;Kurtosis_quant_stop=-0.353150;SVTYPE=INS;SUPTYPE=AL;SVLEN=69;STRANDS=+-;STRANDS2=2,8,2,8;RE=10;REF_strand=43,48;Strandbias_pval=0.178295;AF=0.0990099	GT:DR:DV	0/0:91:10
chr1	50101167	2141	N	GAAAGGATTTCTCTCTCTCTCGGATACCTGGGTGCGTAAGCGGGTTTTTGACGACCTGGCCGTTGGCCCAGGGCGCGAAATCCTAGGAGACCCGGGGAAATCAAATCCCACAATCAGGCCTCCTGGTGTCATGGAGCCTGCTTCTCCCTCTGCCTGTTTGTCCTCTGGTCTCTCTCCCCTCTCCATCTCTTCCTCTCTGGACTATCATAAATAAATAAAAAATTTTTAAAAAAAAAAAAAAAAAAAAAAA	.	PASS	PRECISE;SVMETHOD=Snifflesv1.0.12;CHR2=chr1;END=50101187;STD_quant_start=4.714045;STD_quant_stop=6.493587;Kurtosis_quant_start=12.551255;Kurtosis_quant_stop=5.251848;SVTYPE=INS;SUPTYPE=AL;SVLEN=227;STRANDS=+-;STRANDS2=14,23,14,23;RE=37;REF_strand=52,57;Strandbias_pval=0.34225;AF=0.253425	GT:DR:DV	0/0:109:37
chr1	50104973	2142	TCTTTCTTTCTTTCTTTCTTTCTTTCTTTCTTTCTTTCTTTCTTTCTTTCTCTTCCTTCCTTCCTTCCTTCCTTCCTTCCTTCCTTCCTTCCTTCCTTCCTTCCTTTCTTCTTTCCCTCCTCCCTTCCTTCC	N	.	PASS	PRECISE;SVMETHOD=Snifflesv1.0.12;CHR2=chr1;END=50105107;STD_quant_start=8.046738;STD_quant_stop=3.741657;Kurtosis_quant_start=0.479322;Kurtosis_quant_stop=0.377022;SVTYPE=DEL;SUPTYPE=AL,NR;SVLEN=-134;STRANDS=+-;STRANDS2=9,23,9,23;RE=32;REF_strand=44,36;Strandbias_pval=0.0121884;AF=0.285714	GT:DR:DV	0/0:80:32
chr1	50124020	2143	N	TCTTTCTTCTTAATCTTTCTTTTCTTCTTTCGTTTTCTTTTCTTTTCTTTCTTTCTTTCCTTTCTTATTTCTTTCTTCTTTTCTGTCTTTCTTCTTAGCTTTCTTCTTTCTTTCTTCTTTCTTTCTTCTTTCTTTAGCTTTCTTCTTGTTTCTTTCTTTTCTGGTCTTC	.	FAIL_NOTPRECISE	IMPRECISE;SVMETHOD=Snifflesv1.0.12;CHR2=chr1;END=50124020;STD_quant_start=18.433665;STD_quant_stop=54.794160;Kurtosis_quant_start=6.402441;Kurtosis_quant_stop=1.920939;SVTYPE=INS;SUPTYPE=AL;SVLEN=140;STRANDS=+-;STRANDS2=15,3,15,3;RE=18;REF_strand=50,51;Strandbias_pval=0.00952573;AF=0.151261	GT:DR:DV	0/0:101:18
chr1	50127775	2144	GAAAGTACTACAGAGGTCAGGAGATAGATGGTAGTATCTAGGGAGGTAGCACTGGTTAGGGGGCACTGCAGGGGCACTGGCTAGGAAAGTACTAACCAGCAGGGTTAGTACTAACCAGCAGGGGCACTGGTTAGGA	N	.	PASS	PRECISE;SVMETHOD=Snifflesv1.0.12;CHR2=chr1;END=50127907;STD_quant_start=5.166460;STD_quant_stop=5.218311;Kurtosis_quant_start=-0.055409;Kurtosis_quant_stop=-0.122381;SVTYPE=DEL;SUPTYPE=AL;SVLEN=-132;STRANDS=+-;STRANDS2=13,14,13,14;RE=27;REF_strand=47,53;Strandbias_pval=1;AF=0.212598	GT:DR:DV	0/0:100:27
chr1	50169641	2145	GACTAACTTTATTTATTTATTTATTTATTTATTTTTATTTTTTTTTAATTTTTTTTTAAATTTTTTAAATTTTTATTATTTATGATAGTCACAGAGAGAGAGAGAGAGAGAGAGGCAGAGACATAGGCAGAGGGAGAAGCAGGCTCCATGCACCGGGAGCCTGACGTGGGACTCGATCCCGGGTCCCCAGGATCGCGCCCTGGGCCAAAGGCAGGCGCCAAACCGCTGCGCCACCCAGGGATCCCAA	N	.	PASS	PRECISE;SVMETHOD=Snifflesv1.0.12;CHR2=chr1;END=50169889;STD_quant_start=1.270978;STD_quant_stop=1.629063;Kurtosis_quant_start=-1.592633;Kurtosis_quant_stop=14.257404;SVTYPE=DEL;SUPTYPE=AL;SVLEN=-248;STRANDS=+-;STRANDS2=27,25,27,25;RE=52;REF_strand=50,43;Strandbias_pval=0.86353;AF=0.358621	GT:DR:DV	0/1:93:52
chr1	50192655	2146	CACCCCAGCCTCTCTTTTTTTTTTTTTTTTTTTTTTTTTTTTTAAATTTTTTTAATTTTTATTTATTTATGATAGTCACAGAGAGAGAGAGAGAGAGAGGCAGAGACACAGGCAGAGGGAGAAGCAGGCTCCATGCACCGGGAGCCTAACGTGGGATTCGATCCCGGGTCTCCAGGATCGCGCCCTGGGCCAAAGGCAGGCGCTAAACCACTGCGCCACCCAGGGATCCC	N	.	PASS	PRECISE;SVMETHOD=Snifflesv1.0.12;CHR2=chr1;END=50192885;STD_quant_start=1.610775;STD_quant_stop=1.559626;Kurtosis_quant_start=1.910777;Kurtosis_quant_stop=0.316376;SVTYPE=DEL;SUPTYPE=AL;SVLEN=-230;STRANDS=+-;STRANDS2=35,40,35,40;RE=75;REF_strand=59,64;Strandbias_pval=0.884229;AF=0.378788	GT:DR:DV	0/1:123:75
chr1	50251211	2147	N	TTTAATTTTTTTTTTTTTAATTTATGATAGTCATACAGAGAGATAGAGAGAGGCAGAGACATAGGAAGAGGAGAAGCATGCTCATGCACCGGGAGCCCGGACGTGGGATCGATCCCGGGGTCGCCAGGATCGCGCCTGGGCAAAGCAGGCGCCAAACCGCTGCGGCCACCCAGGGATCCCGTGACAATG	.	PASS	PRECISE;SVMETHOD=Snifflesv1.0.12;CHR2=chr1;END=50251216;STD_quant_start=3.545621;STD_quant_stop=3.884033;Kurtosis_quant_start=18.351378;Kurtosis_quant_stop=10.568137;SVTYPE=INS;SUPTYPE=AL;SVLEN=195;STRANDS=+-;STRANDS2=28,42,28,42;RE=70;REF_strand=50,67;Strandbias_pval=0.760525;AF=0.374332	GT:DR:DV	0/1:117:70
chr1	50251458	2148	TATTTTCTTGTTGAGGGATCCCTGGGTGGCGCAGTGGTTTAGCGCCTGCCTTTGGCCCAGGGCGCGATCCTGGAGACCCGGGATCGAATCCCACGTCAGGCTCCCGGTGCATGGAGCCTGCTTCTCCCTCTGCCTGTGTCTCTGCCTCTCTCTCTCTCTCTCTGTGACTATCATAAATAAATAAAAAATTAAAAAAAAAATTT	N	.	PASS	PRECISE;SVMETHOD=Snifflesv1.0.12;CHR2=chr1;END=50251661;STD_quant_start=1.403459;STD_quant_stop=1.073087;Kurtosis_quant_start=-0.930822;Kurtosis_quant_stop=-1.561682;SVTYPE=DEL;SUPTYPE=AL;SVLEN=-203;STRANDS=+-;STRANDS2=28,38,28,38;RE=66;REF_strand=50,66;Strandbias_pval=1;AF=0.362637	GT:DR:DV	0/1:116:66
chr1	50278894	2149	N	TTTTTGTTCTTGTTGTTCGTTCCTTTGTTTGGGGGTCCCCCCCTTGTTGTTCCCCACATTTTCG	.	FAIL_NOTPRECISE	IMPRECISE;SVMETHOD=Snifflesv1.0.12;CHR2=chr1;END=50278908;STD_quant_start=8.977750;STD_quant_stop=12.012493;Kurtosis_quant_start=0.919279;Kurtosis_quant_stop=1.412390;SVTYPE=INS;SUPTYPE=AL;SVLEN=47;STRANDS=+-;STRANDS2=13,1,13,1;RE=14;REF_strand=37,45;Strandbias_pval=0.000944003;AF=0.145833	GT:DR:DV	0/0:82:14
chr1	50307529	2150	GTTCTTCAATGGTTTTTTTTTTTTTTTTTTTTTTTTTTTTTTTTTTTTTTTTTTTTTTTTTTTAAATTTATTTATGATAGGCACACAGTGAGAGAGAGAGAGAGAGGCATAGACACAGGCAGAGGGAGAAGCAGGCTCCATGCACCGGGAGCCCGACGTGGGATTTGATCCCGGGTCTCCAGGATCGTGCCCTGGGCCAAAGGCAGGCGCCAAACCACTGCGCCACCCAGGGATCCCC	N	.	PASS	PRECISE;SVMETHOD=Snifflesv1.0.12;CHR2=chr1;END=50307767;STD_quant_start=1.581139;STD_quant_stop=1.000000;Kurtosis_quant_start=6.742873;Kurtosis_quant_stop=0.127803;SVTYPE=DEL;SUPTYPE=AL;SVLEN=-238;STRANDS=+-;STRANDS2=30,27,30,27;RE=57;REF_strand=46,45;Strandbias_pval=0.86647;AF=0.385135	GT:DR:DV	0/1:91:57
chr1	50324861	2151	N	AAACAACGTTTCAGGATCCCTGGGATGGTGCGCAGCGGTTTAGCCGCCTCCCCTTTGGCCAGGGCACGATCTGGAGACCCGGGATCGAATCCCACGTCGGGCCTCCCGGTGCATGGAGGTGCTTCTCCCTCTGCCCCGTGTCTCTGCTTCTCTCTCTCACTGCTGGTCTCAACTTCCTACCATAACATAAAACCACATAAACACAAAAAAAAGACAAAAACAAAAAAC	.	PASS	PRECISE;SVMETHOD=Snifflesv1.0.12;CHR2=chr1;END=50324861;STD_quant_start=0.540062;STD_quant_stop=6.000000;Kurtosis_quant_start=19.109298;Kurtosis_quant_stop=7.692101;SVTYPE=INS;SUPTYPE=AL;SVLEN=223;STRANDS=+-;STRANDS2=31,17,31,17;RE=48;REF_strand=52,35;Strandbias_pval=0.712047;AF=0.355556	GT:DR:DV	0/1:87:48
chr1	50334921	2152	CTTTTATTCATCCATTCATACATCAGTTTAATAATTCATTACATTGCAACTTTTACCCAACTTTTACCTTTTACCCATAAACTTTT	N	.	PASS	PRECISE;SVMETHOD=Snifflesv1.0.12;CHR2=chr1;END=50335006;STD_quant_start=0.951972;STD_quant_stop=1.510381;Kurtosis_quant_start=2.029419;Kurtosis_quant_stop=1.247178;SVTYPE=DEL;SUPTYPE=AL;SVLEN=-85;STRANDS=+-;STRANDS2=36,29,36,29;RE=65;REF_strand=66,47;Strandbias_pval=0.75376;AF=0.365169	GT:DR:DV	0/1:113:65
chr1	50367738	2153	CACTTGAGGGGGGAGGAGCAAGATGGCGGAAGAGTAGGGTCCCCAAATCACCTGTCTCCACCAAACTACCTAGAAAACCTTCAAATTATCCTGAAAATCTATGAATTCGGCCTGAGATTTAAAGAGAGACCAGCTGGAATGCTACAGTGAGAAGAGTTCGCGCTTCTATCAAGGTAGGAAGACGGGGAAAAAGAAGTAAAGGAACAAAGGCCTCCAAGGGGGAGGGGCCCGCGAGGAGCCGAGCTGAGGCCGGGGCGAGTGTCCCCAGGACAGGAGAGCCCCGTCCCGGAGGAGCAGGAGCTGCACCGACCTTCCCGGGCGGAAAGGGGCTCGCAGGGAGTTGGAGCAGGACCCGGGAGGGCGAGGATGCCCTCGGGCTCCCGGGGACACTAACAGACACCTGCGCCCCGGCAGAGTGCGCCGAGCTCCCTAAGGGCTGCAGCGCGCACGGCGGGACCCGGCGGGACCCGGAGCAGCTCGGGGGGCTCGGGCGGCGGCTCCGCGGAGGGGGCTGCGCGGCCCCGGGAGCAGCTCGGAGGGGCTCGGGCGGAGGAAGAGGCTCCGTGCGGAGGGGGCTGCGCGGTTCCAGGAGCAGCTCGGAGGGGCTCGGGCGGCGGCTCCACGGAGGGGGCTGCGCGGCCCGGGAGCGCGAATCCAACAGCGCAGGCACCGGAGCACAGGGCGCCGGGACACAGCCCAGGATCCGGCCTCCCCCGGGACAGGCAGAGGCCGGGAGGGCCCAGGACCCCAAGGACGCTCCTGCCCCAGCCGAGCAGAGCAGCGGCCCCGCCCCGGAGCCTCCAGGCCCTGCAGACGGAGTTCCTGCCGGAGCTGAATCCAGGTTTCCAGAGCTGCCCCGCCACTGGGGCTGTTCCTCCTGCGGCCTCACGGGGTAAACAACCCCCACCGAGCCCTGCACCAGGCAGGGGCACAGCAGCTCCCCCAACTGCTAACACCTGAAAATCAGCACAACAGGCCCCTCCCCCAGAACACCAGCTAGACTGACAACTTCCAGGAGAAGCCAAGGGACTTAAAGAACACAGAATCAGAAGATACTCCCCGGTGGTTCTTTTTTTGTTTGTTTGTTTTTGTTTTTGTTTTTGTTTTTGTTTTGTTTTGCTTTTTGATTTGTTTCCTTCCCCCACCCCCTTTTTTTTCTCCTTTCTTTTTCTTTCTCTTTTTTTTTTTTTTTCGTTTTTTTTTTTCTTTTTCTTCCCTTTTTTTTCTCTTTCTCTTTTCTTTCCTTCTTTCTCTCCTCTCTTTTTCTCTTTTTCCCAATACAACTTGCTTTTGGCCACTCTGCACTGAGCAAAATGACTAGAAGGAAAACCTCACCTCAAAAGAAAGAATCAGAAACAGTCGTCTCTCCCACAGAGTTACAAAATCTGGATTACAATTCAATGTCAGAAAGCCAATTCAGAAGCACTATTATACAGCTACTGGTGGCTCTAGAAAAAAGTATAAAGGACTCAAGAGACTTCATGACTGCAGAATTTAGAGCTAATCAGGCAGAAATTAAAAATCAATTGAATGAGATGCAATCCAAACTAGAAGTCCTAACGACGAGGGTTAACGAGGTGGAAGAACGAGTGAGTGACATAGAAGACAAGTTGATAGCAAAGAGGGAAACTGAGGAAAAAAGAGACAAACAATTAAAAGACCATGAAGATAGATTAAGGGAAATAAACGACAGCCTGAGGAAGAAAAACCTACGTTTAATTGGGGTTCCCGAGGGCGCCGAAAGGGACAGAGGGCCAGAATATGTATTTGAACAAATTCTAGCTGAAAACTTTCCTAATCTGGGAAGGGAAACAGGCATTCAGATCCAGGAAATAGAGAGATCCCCCCCTAAAATCAATAAAAACCGTTCAACACCTCGACATTTAATTGTGAAGCTTGCAAATTCCAAAGATAAGGAGAAGATCCTTAAAGCAGCAAGAGACAAGAAATCCCTGACTTTTATGGGGAGGAGTATTAGGGTAACAGCAGACCTCTCCACAGAGACCTGGCAGGCCAGAAAGGGCTGGCAGGATATATTCAGGGTCCTAAATGAGAAGAACATGCAACCAAGAATACTTTATCCAGCAAGGCTCTCATTCAAAATGGAAGGAGAGATAAAGAGCTTCCAAGACAGGCAGCAACTAAAAGAATATGTGACCTCCAAACCAGCTCTGCAAGAAATTTTAAGGGGGACTCTTAAAATTCCCCTTTAAGAAGAAGTTCAGTGGAACAGTCCACAAAAACAAAGACTGAATAGATATCATGATGACACTAAACTCATATCTCTCAATAGTAACTCTGAATGTGAACGGGCTTAATGACCCCATCAAAAGGCGCAGGGTTTCAGACCGGATAAAAAGGCAGGACCCATCTATTTGCTGTCTACAAGAGACTCATTTTAGACAGAAGGACACCTACAGCCTGAAAATAAAAGGTTGGAGAACCATTTACCATTCGAATGGTCCTCAAAAGAAAGCAGGGGTAGCCATCCTTATATCAGATAAACTAAAATTTACCCCAAAGACTGTAGTGAGAGATGAAGAGGGACACTATATCATACTTAAAGGATCTATTCAACAAGAGGACTTAACAATCCTCAATATATATGCTCCGAATGTGGGAGCTGCCAAATATATAAATCAATTATTAACCAAAGTGAAGAAATACTTAGATAATAATACACTTATACTTGGTGACTTCAATCTAGCTCTTTCTATATTCGATAGGTCTTCTAAGCAAAACATCTCCAAAGAAACGAGAGCTTTAAATGATACACTGGACCAGATGGATTTCACAGATATCTACAGAACTTTACATCCAAACTCAACTGAATACACATTCTTCTCAAGCGCACATGGAACTTTCTCCAGAATAGACCACATATTGGGTCACAAATCGGGTCTGAACCGATACCAAAAGATTGGGATTGTCCCCTGCATATTCTCGGACCATAATGCCTTGAAATTAGAACTAAATCACAACAAGAAGTTTGGAAGGACCTCAAACACATGGAGGTTAAGGACCATCCTGCTAAAAGATGAAAGGGTCAACCAGGAAATTAAGGAAGAATTAAAAAGATTCATGGAAACTAATGAGAATGAAGATACAACCGTTCAAAATCTTTGGGATGCAGCAAAAGCAGTCCTAAGGGGGAAATACATCGCAATACAAGCATCCATTCAAAAACTGGAAAGAACTCAAATACAAAAGCTAACCTTACACATAAAGGAGCTAGAGAAAAAACAGCAAATAGATCCTACACCCAAGAGAAGAAGGGAGTTAATAAAGATTCGAGCAGAACTCAACGAAATCGAGACCAGAAGAACTGTGGAACAGATCAACAGAACCAGGAGTTGGTTCTTTGAAAGAATTAATAAGATAGATAAACCATTAGCCAGCCTTATTAAAAAGAAGAGAGAGAAGACTCAAATTAATAAAATCATGAATGAGAAAGGAGAGATCACTACCAACACCAAGGAAATACAAACGATTTTAAAAACATATTATGAACAGCTATACGCCAATAAATTAGGCAATCTAGAAGAAATGGACGCATTCCTGGAAAGCCACAAACTACCAAAACTGGAACAGGAAGAAATAGAAAACCTGAACAGGCCAATAACCAGGGAGGAAATTGAAGCAGTCATCAAAAACCTCCCAAGACACAAGAGTCCAGGGCCAGATGGCTTCCCAGGAGAATTTTATCAAACGTTTAAAGAAGAAATCATACCTATTCTCCTAAAGCTGTTTGGAAAGATAGAAAGAGATGGAGTACTTCCAAATTCGTTCTATGAAGCCAGCATCACCTTAATTCCAAAGCCAGACAAAGACCCCGCCAAAAAGGAGAATTACAGACCAATATCCCTGATGAACATGGATGCAAAAATTCTCAACAAGATACTGGCCAATAGGATCCAACAGTACATTAAGAAAATTATTCACCATGACCAAGTAGGATTTACCCCTGGGACACAAGGCTGGTTCAACACCCGTAAAACAATCAATGTGATTCATCATATCAGCAAGAGAAAAACCAAGAACCATATGATCCTCTCATTGGATGCAGAGAAAGCATTTGACAAAATACAGCATCCATTCCTGATTAAAACTCTTCAGAGTGTAGGGATAGAGGGAACATTCCTCGACATCTTAAAAGCCATCTATGAAAAGCCCACAGCAAATATCATTCTCAATGGGGAAGCACTGGGAGCCTTTCCCCTAAGATCAGGAACAAGACAGGGATGTCCACTCTCACCACTGCTATTCAACATAGTACTGGAAGTCCTAGCCTCAGCAATCAGACAACAAAAAGACATTAAAGGCATTCAAATTGGCAAAGAAGAAGTCAAACTCTCTCTCTTCGCCGATGACATGATACTCTACATAGAAAACCCAAAAGTCTCCACCCCAAGATTGCTAGAACTCATACAGCAATTCGGTAGCGTGGCAGGATACAAAATCAATGCCCAGAAGTCAGTGGCATTTCTATACACTAACAATGAGACTGAAGAAAGAGAAATTAAGGAGTCAATCCCATTTACAATTGCACCCAAAAGCATAAGATACCTAGGAATAAACCTCACCAAAGATGTAAAGGATCTATACCCTCAAAACTATAGAACACTTCTGAAAGAAATTGAGGAAGACACAAAGAGATGGAAAAATATTCCATGCTCATGGATTGGCAGAATTAATATTGTGAAAATGTCAATGTTACCCAGGGCAATATACACGTTTAATGCAATCCCTATCAAAATACCATGGACTTTCTTCAGAGAGTTAGAACAAATTATTTTAAGATTTGTGTGGAATCAGAAAAGACCCCGAATAGCCAGGGGAATTTTAAAAAAGAAAACCATATCTGGGGGCATCACAATGCCAGATTTCAGGTTGTACTACAAAGCTGTGGTCATCAAGACAGTGTGGTACTGGCACAAAAACAGACACATAGATCAGTGGAACAGAATAGAGAATCCAGAAGTGGACCCTGAACTTTATGGGCAACTAATATTCGATAAAGGAGGAAAGACTATCCATTGGAAGAAAGACAGTCTCTTCAATAAATGGTGCTGGGAAAATTGGACATCCACATGCAGAAGAATGAAACTAGACCACTCTCTTTCACCACACACAAAGATAAACTCAAAATGGATGAAAGATCTAAATGTGAGACAAGATTCCATCAAAATCCTAGAGAAGAACACAGGCAACACCCTTTTTGAACTCGGCCATAGTAACTTCTTGCAAGATACATCCACAAAGGCAAAAGAAACAAAAGCAAAAATGAACTATTGGGACTTCATCAAGATAAGAAGCTTTTGCACAGCAAAGGATATAGTCAACAAAACTCAAAGACAACCTACAGAATGGGAGAAGATATTTGCAAATGACATATCAGATAAAGGGCTAGTTTCCAAGATCTATAAAGAACTTATTAAACTCAACACCAAAGAAACAAACAATCCAATCATGAAATGGGCAAAAGACATGAACAGAAATCTCACAGAGGAAGACATAGACATGGCCAACATGCATATGAGAAAATGCTCTGCATCACTTGCCATCAGGGAAATACAAATCAAAACTACAATGAGATACCACCTCACACCAGTGAGAATGGGGAAAATTAACAAGGCAGGAAACAACAAATGTTGGAGAGGATGCGGAGAAAAGGGAACCCTCTTACACTATTGGTGGGAATGTGAACTGGTGCAGCCACTCTGGAAAACGGTGTGGAGGTTCCTAAAGGAGTTAAAAATAGACCTGCCCTACGACCCAGCAATTGCACTGTTGGGGATTTACCCCAAAGATACAAATGCAATGAAACGCCGGGACACCTGCACCCCGATGTTTCTAGCAGCAATGGCCACTATAGCCAAACTGTGGAAGGAGCCTCGGTGTCCAACGAAAGATGAATGGATAAAGAAGATGTGGTTTATGTATACAATGGAATATTACTCAGCTATTAGAAATGACAAATACCCACCATTTGCTTCAACGTGGATGGAACTGGAGGGTATTATGCTGAGTGAAGTAAGTCAGTCGGAGAAGGACAAACATTATATGTTCTCATTCATTTGGGGAATATAAATAATAGTGAAAGGGAAAATAAGGGAAGGGAGAAGAAATGTGTGGGAAATATCAGAAAGGGAGACAGAACGTAAAGACTGCTAACTCTGGGAAACGAACTAGGGGTGGTAGAAGGGGAGGAGGGCGGGGGGTGGGAGTGAATGGGTGACGGGCACTGGGTATTATTCTGTACGTTAGTAAACTGAACACCAATAAAAAAAAAAAAAAAAG	N	.	PASS	PRECISE;SVMETHOD=Snifflesv1.0.12;CHR2=chr1;END=50374024;STD_quant_start=0.447214;STD_quant_stop=0.707107;Kurtosis_quant_start=23.582869;Kurtosis_quant_stop=12.773428;SVTYPE=DEL;SUPTYPE=AL,SR;SVLEN=-6286;STRANDS=+-;STRANDS2=35,26,35,26;RE=61;REF_strand=39,35;Strandbias_pval=0.60662;AF=0.451852	GT:DR:DV	0/1:74:61
chr1	50406688	2154	AAAAGAGAACCAGGGGGATCCCTGGGTGGCGCAGCGGTTTGGCGCCTGCCTTTGGCCCAGGGCGCGATCCTGGAGACCCGGGATCGAATCCCACGTCGGGCTCCCAGTGCATGGAGCCTGCTTCTCCCTCTGCCTGTGTCTCTGCCTCTCTCTCTCTCTCTGTGTGACTATCATAAATAAATAAAAATTTATAAAAAAAAAAAAAAAAAAAAAAAAA	N	.	PASS	PRECISE;SVMETHOD=Snifflesv1.0.12;CHR2=chr1;END=50406905;STD_quant_start=2.741556;STD_quant_stop=1.991919;Kurtosis_quant_start=-0.084922;Kurtosis_quant_stop=-1.584476;SVTYPE=DEL;SUPTYPE=AL;SVLEN=-217;STRANDS=+-;STRANDS2=38,25,38,25;RE=63;REF_strand=62,51;Strandbias_pval=0.527712;AF=0.357955	GT:DR:DV	0/1:113:63
chr1	50450011	2155	N	TGGGCGCATCAAGCCAGGTGGGACTGTGAAAGTCCAGTGTG	.	FAIL_GAP	PRECISE;SVMETHOD=Snifflesv1.0.12;CHR2=chr1;END=50450011;STD_quant_start=0.000000;STD_quant_stop=4.849242;Kurtosis_quant_start=12.008340;Kurtosis_quant_stop=7.205440;SVTYPE=INS;SUPTYPE=AL;SVLEN=36;STRANDS=+-;STRANDS2=30,37,30,37;RE=67;REF_strand=42,45;Strandbias_pval=0.745153;AF=0.435065	GT:DR:DV	0/1:87:67
chr1	50450011	2156	N	<DEL/INV>	.	PASS	PRECISE;SVMETHOD=Snifflesv1.0.12;CHR2=chr1;END=50450257;STD_quant_start=0.447214;STD_quant_stop=4.086563;Kurtosis_quant_start=4.174515;Kurtosis_quant_stop=-0.237357;SVTYPE=DEL/INV;SUPTYPE=NR;SVLEN=-246;STRANDS=+-;STRANDS2=7,5,7,5;RE=12;REF_strand=42,45;Strandbias_pval=0.553555;AF=0.121212	GT:DR:DV	0/0:87:12
chr1	50476764	2157	N	AGGGGGGGGGAGGAAATCTTTTTGGGGGGGAAAGGGGGGGGGAAAAAAAAGGAAAAGGGGAATTTTTGGGGGAAAAACAAAACAGAGGGGGGGGGGGGGTGGGGGGGGGGGGGAAACCCAGGAGGTGGGGGGGGAGGGGGG	.	FAIL_NOTPRECISE	IMPRECISE;SVMETHOD=Snifflesv1.0.12;CHR2=chr1;END=50476783;STD_quant_start=29.505932;STD_quant_stop=62.227807;Kurtosis_quant_start=0.964322;Kurtosis_quant_stop=-0.756306;SVTYPE=INS;SUPTYPE=AL;SVLEN=122;STRANDS=+-;STRANDS2=3,16,3,16;RE=17;REF_strand=34,58;Strandbias_pval=0.108086;AF=0.155963	GT:DR:DV	0/0:92:17
chr1	50487912	2158	N	TAATTAAATATTAAATAACTCTAAATACCTACAT	.	FAIL_NOTPRECISE	IMPRECISE;SVMETHOD=Snifflesv1.0.12;CHR2=chr1;END=50487918;STD_quant_start=9.022195;STD_quant_stop=16.186414;Kurtosis_quant_start=2.785394;Kurtosis_quant_stop=5.902924;SVTYPE=INS;SUPTYPE=AL;SVLEN=31;STRANDS=+-;STRANDS2=4,9,4,9;RE=13;REF_strand=36,55;Strandbias_pval=0.761921;AF=0.125	GT:DR:DV	0/0:91:13
chr1	50496456	2159	GCTCTGTGCTCTTTTTTTTTTTTTTTTTATAATATTTTTTTTTAAATTTTTTTTAATTTATTTATGATAGTCACAGAGAGAGAGAGAGAGAGAGAGAGGCAGAGACATAGGCAGAGGGAGAAGCAGGCTCCATGCACCGGGAGCCCGACGTGGGATTCGATCCTGGGTCTCCAGGATCGCGCCCTGGGCCAAAGGCAGGCGCCAAACCGCTGCGCCACCCAGGGATCCC	N	.	PASS	PRECISE;SVMETHOD=Snifflesv1.0.12;CHR2=chr1;END=50496686;STD_quant_start=2.895620;STD_quant_stop=2.457328;Kurtosis_quant_start=9.660147;Kurtosis_quant_stop=22.502350;SVTYPE=DEL;SUPTYPE=AL,SR;SVLEN=-230;STRANDS=+-;STRANDS2=21,31,21,31;RE=52;REF_strand=35,44;Strandbias_pval=0.719741;AF=0.396947	GT:DR:DV	0/1:79:52
chr1	50525190	2160	ATTTTTTTTTTAATTTTTATTTATTTATGATAGTCACACAGAGAGAGAGAGAGAGAGGCAGAGACACAGGCAGAGGGAGAAGCAGGCTCCATGCACCGGGAGCCTGATGTGGGATTCGATCCTGGGTCTCCAGGATCGCGCCCTGGGCCAAAGGCAGGCGCCAAACCGCTGCGCCACCCAGGGATCCCT	N	.	PASS	PRECISE;SVMETHOD=Snifflesv1.0.12;CHR2=chr1;END=50525379;STD_quant_start=0.188982;STD_quant_stop=0.422577;Kurtosis_quant_start=19.396119;Kurtosis_quant_stop=-0.251405;SVTYPE=DEL;SUPTYPE=AL;SVLEN=-189;STRANDS=+-;STRANDS2=27,30,27,30;RE=57;REF_strand=50,47;Strandbias_pval=0.621647;AF=0.37013	GT:DR:DV	0/1:97:57
chr1	50566661	2161	N	ATATATATATATATATATATCTTATATATATAT	.	PASS	PRECISE;SVMETHOD=Snifflesv1.0.12;CHR2=chr1;END=50566661;STD_quant_start=1.784709;STD_quant_stop=2.624669;Kurtosis_quant_start=-1.857797;Kurtosis_quant_stop=-1.469980;SVTYPE=INS;SUPTYPE=AL;SVLEN=34;STRANDS=+-;STRANDS2=31,24,31,24;RE=55;REF_strand=53,49;Strandbias_pval=0.61885;AF=0.350318	GT:DR:DV	0/1:102:55
chr1	50607599	2162	N	TTTTTCTTTTTTTTTTTTTCTTATTTCTTTTTTTCTTTTTTTTTTTTTCGTTTGTCTTTTTTTTTCTTTTTTCTTTTCCCCTTTTGCTTTTACTTTCGTCCCTTCTTCTTCTCCTACACCTTCTATCTC	.	FAIL_NOTPRECISE	IMPRECISE;SVMETHOD=Snifflesv1.0.12;CHR2=chr1;END=50607701;STD_quant_start=14.563653;STD_quant_stop=61.334330;Kurtosis_quant_start=0.928438;Kurtosis_quant_stop=-0.687767;SVTYPE=INS;SUPTYPE=AL;SVLEN=39;STRANDS=+-;STRANDS2=20,1,20,1;RE=21;REF_strand=40,46;Strandbias_pval=3.77719e-05;AF=0.196262	GT:DR:DV	0/0:86:21
chr1	50635435	2163	N	TGAGTTTGATAGGTTTATTTTTTATTTTTTTATGTTGT	.	PASS	PRECISE;SVMETHOD=Snifflesv1.0.12;CHR2=chr1;END=50635435;STD_quant_start=2.449490;STD_quant_stop=4.912131;Kurtosis_quant_start=8.108879;Kurtosis_quant_stop=25.250777;SVTYPE=INS;SUPTYPE=AL;SVLEN=34;STRANDS=+-;STRANDS2=36,27,36,27;RE=63;REF_strand=51,53;Strandbias_pval=0.340304;AF=0.377246	GT:DR:DV	0/1:104:63
chr1	50640762	2164	N	CCCTGTGTGTGCTCTTCTTTGTTGCTTTTGCTTTCTTTTTTTTTTGGTCTCTTTTACTTTTTCGTTATTCTCGTTCTCTTTCCTGCCTTTCCTGTCTCTTCTTTTCTTTTTTTCGTTCTTTTCGTTCTTTCTTCTATGTCTTTTTTTGTTGTTTGTGTTTTTTTTTTCCTGCCATTCGCTATCTTCTCCTCTCCTCTCTTTTCCTTGTCTGTCTTCTCGCTTCCCTCCCCTCTCTTCTTTCGCGTCTTCGT	.	FAIL_NOTPRECISE	IMPRECISE;SVMETHOD=Snifflesv1.0.12;CHR2=chr1;END=50640779;STD_quant_start=14.568802;STD_quant_stop=35.908448;Kurtosis_quant_start=0.117543;Kurtosis_quant_stop=-0.506368;SVTYPE=INS;SUPTYPE=AL,SR;SVLEN=55;STRANDS=+-;STRANDS2=23,2,23,2;RE=25;REF_strand=45,55;Strandbias_pval=1.19624e-05;AF=0.2	GT:DR:DV	0/0:100:25
chr1	50695516	2165	AAAAAAAAAAAAAAGTCAAAAAAAAAAAAAAAAAAAAAA	N	.	PASS	PRECISE;SVMETHOD=Snifflesv1.0.12;CHR2=chr1;END=50695553;STD_quant_start=0.000000;STD_quant_stop=1.121224;Kurtosis_quant_start=-1.377695;Kurtosis_quant_stop=-1.444690;SVTYPE=DEL;SUPTYPE=AL;SVLEN=-37;STRANDS=+-;STRANDS2=33,37,33,37;RE=70;REF_strand=48,58;Strandbias_pval=0.877534;AF=0.397727	GT:DR:DV	0/1:106:70
chr1	50699041	2166	TTTTTTTTTTTTTTTTTTTTTTTTTTTTTTTTTAAATTTTTTTAATGGGGGTTCAATTTACTAACATACAGAATAACACCCAGTGCCCGTCACCCATTCACTCCCACCCCCCGCCCTCCTCCCCTTCTACCACCCCTAGTTCGTTTCCCAGAGTTAGCAGTCTTTACGTTCTGTCTCCCTTTCTGATATTTCCCACACATTTCTTCTCCCTTCCCTTATTTTCCCTTTCACTATTATTTATATTTCCCAAATGAACGAGAACATATAATGTTTGTCCTTCTCCGACTGACTTACTTCACTCAGCA	N	.	PASS	PRECISE;SVMETHOD=Snifflesv1.0.12;CHR2=chr1;END=50699346;STD_quant_start=0.500000;STD_quant_stop=0.462910;Kurtosis_quant_start=24.434762;Kurtosis_quant_stop=7.945474;SVTYPE=DEL;SUPTYPE=AL;SVLEN=-305;STRANDS=+-;STRANDS2=22,34,22,34;RE=56;REF_strand=40,52;Strandbias_pval=0.731437;AF=0.378378	GT:DR:DV	0/1:92:56
chr1	50864754	2167	TGCGCGGTTCCAGGAGCAGCTGGGGAGGGCTCGGGCGGCGGCTCCACGGCGGGACCCGGAGCAGCTCGGGGGGGCTCGGGCGGAGGAAGAGGCTCCGTGCGGAGG	N	.	PASS	PRECISE;SVMETHOD=Snifflesv1.0.12;CHR2=chr1;END=50864856;STD_quant_start=9.911513;STD_quant_stop=9.010576;Kurtosis_quant_start=-1.732195;Kurtosis_quant_stop=-1.630741;SVTYPE=DEL;SUPTYPE=AL;SVLEN=-102;STRANDS=+-;STRANDS2=23,19,23,19;RE=42;REF_strand=43,33;Strandbias_pval=0.849315;AF=0.355932	GT:DR:DV	0/1:76:42
chr1	50865512	2168	TTTCTCTTTTTCTTCTCTTTTTTTTCCGTTTTTTTTTTCTTCCCTTTTCTTTCTCTTTCTCTTTTCTTCCTTCT	N	.	PASS	PRECISE;SVMETHOD=Snifflesv1.0.12;CHR2=chr1;END=50865586;STD_quant_start=3.258473;STD_quant_stop=3.698171;Kurtosis_quant_start=-0.578503;Kurtosis_quant_stop=-0.562301;SVTYPE=DEL;SUPTYPE=AL;SVLEN=-74;STRANDS=+-;STRANDS2=38,30,38,30;RE=68;REF_strand=42,32;Strandbias_pval=1;AF=0.478873	GT:DR:DV	0/1:74:68
chr1	50888479	2169	GAAAATGTGCTTTGATAACTCTGGGAAACGAACTAGGGGTGGTAGAAGGGGAGGAGGGCGGGGGGTGGGAGTAAATGGGTGACGGGCACTGGGTGTTATTCTGTATGTTAGTAAATTGAACCCCAATAAAAAAAAAAAAAAAAAAAAAAAAAAAAAAAAAAAAAAAAAAA	N	.	PASS	PRECISE;SVMETHOD=Snifflesv1.0.12;CHR2=chr1;END=50888652;STD_quant_start=1.030776;STD_quant_stop=1.172604;Kurtosis_quant_start=-1.145381;Kurtosis_quant_stop=-1.212855;SVTYPE=DEL;SUPTYPE=AL;SVLEN=-173;STRANDS=+-;STRANDS2=18,14,18,14;RE=32;REF_strand=31,28;Strandbias_pval=0.826907;AF=0.351648	GT:DR:DV	0/1:59:32
chr1	50896281	2170	N	CACGGGCAGCTGTATCGTGTGGAGGAAATCCGCCAGCAGTGCG	.	FAIL_GAP	PRECISE;SVMETHOD=Snifflesv1.0.12;CHR2=chr1;END=50896281;STD_quant_start=0.152499;STD_quant_stop=1.656558;Kurtosis_quant_start=-0.542771;Kurtosis_quant_stop=-0.166475;SVTYPE=INS;SUPTYPE=AL;SVLEN=40;STRANDS=+-;STRANDS2=45,41,45,41;RE=86;REF_strand=46,41;Strandbias_pval=1;AF=0.49711	GT:DR:DV	0/1:87:86
chr1	51055470	2171	TTTTAATTTCTTTTTTTTTTTTTTTTTTTTTTTTTTTTTTTTTATTTTTTTTATTGGTGTTCAATTTACTAACATACAGAATAACACCCAGTGCCCGTCACCCATTCACTCCCACCCCCCGCCCTCCTCCCCTTCTACCACCCCTAGTTCGTTTCCCAGAGTTAGCAGTCTTTACCTTCTGTCTCCCTTTCTGATATTTCCCGCACATTTCTTCTCCCTTCCCTTATTTTCCCTTTCACTATTATTTATATTCCCCAAATGAATGAGAACATATAATGTTTGTCCTTCTCCGACTGACTTACTTCACTCAGCATAATACCCTCCAGTTCCATCCACGTTGAAGCAAATGGTGGGTATTTGTCATTTCTAATAGCTGAGTAATATTCCATTGTATACATAAACCACATCTTCTTTATCCATTCATCTTTCGTTGGACACCGAGGCTCCTTCCACAGTTTGGCTATCGTGGCCATTGCTGCTAGAAACATCGGGGTGCAGGTGTCCCAGCGTTTCATTGCATTTGTATCTTTGGGGTAAATCCCCAACAGTGCAATTGCTGGGTCGTAGGGCAGGTATATTTTTAACTGTTTGAGGAACCTCCACACAGTTTTCCACAGTGGCTGCACCAGTTCACATTCCCACCAACAGTGTAAGAGGGTTCCCTTTTTTCCACATCCTCTCCAACATTTGTTGTTTCCTGCCTTGTTAATTTTTCCCATTCTCACTGGTGTGAGGTGGTATCTCATTGTGGTTTTGATTTGTATTTCCCTGATGGCAAGTGATGCAGAGCATTTTCTCATGTGCATGTTGGCCATGTCTATGTCTTCTTCTGTGAGATTTCTGTTCATGTCTTTTGCCCATTTCATGATTGGATTGTTTGTTTCTTTGGTGTTGAGTTTAATAAGTTCTTTATAGATCTTGGAAACTAGCCCTTTATCTGATATGTCATTTGCAAATATCTTCTCCCATTCTGTAGGTTGTCTTTGAGTTTTGTTGACTGTATCCTTTGCTGTGCAAAAGCTTCTTATCTTGATGAAGTCCCAATAGTTCATTTTTGCTTTTGTTTCTTTTGCCTTCGTGGATGTATCTTGCAAGAAGTTACTATGGCCGAGTTCAAAAAGGGTGTTGCCTGTGTTCTTCTCTAGGATTTTGATGGAATCTTGTCTCACATTTAGATCTTTCATCCATTTTGAGTTTATCTTTGTGTATGGTGAAAGAGAGTGGTCTAGTTTCATTCTTCTGCATGTGGATGTCCAATTTTCCCAGCACCATTTATTGAAGAGACTGTCTTTCTTCCAATGGATAGTCTTTCCTCCTTTATCGAATATTAGTTGCCCATAAAGTTCAGGGTCCACTTCTGGATTCTCTATTCTGTTCCACTGATCTATGTGTCTGTTTTTGTGCCAGTACCACACTGTCTTGATGACCACAGCTTTGTAGTACAACCTGAAATCTGGCATTGTGATGCCCCCAGATATGGTTTTCTTTTTTAAAATTCCCCTGGCTATTCGGGGTCTTTTCTGATTCCACACAAATCTTAAAATAATTTGTTCTAACTCTCTGAAGAAAGTCCATGGTATTTTGATAGGGATTGCATTAAACGTGTATATTGCCCTGGGTAACATTGACATTTTCACAATATTAATTCTGCCAATCCATGAGCATGGAATATTTTTCCATCTCTTTGTGTCTTCCTCAATTTCTTTCAGAAGTGTTCTATAGTTTTGAGGGTATAGATCCTTTACATCTTTGGTGAGGTTTATTCCTAGGTATCTTATGCTTTTGGGTGCAATTGTAAATGGGATTGACTCCTTAATTTCTCTTTCTTCAGTCTCATTGTTAGTGTATAGAAATGCCACTGACTTCTGGGCATTGATTTTGTATCCTGCCACGCTACCGAATTGCTGTATAAGTTCTAGCAATCTTGGGGTGGAGACTTTTGGGTTTTCTATGTAGAGTATCATGTCATCGGCGAAGAGGGAGAGTTTGACTTCTTCTTTGCCAATTTGAATGCCTTTAATGTCTTTTTGTTGTCTGATTGCTGAGGCTAGGACTTCCAGTACTATGTTGAATAGCAGTGGTGAGAGTGGACATCCCTGTCTTGTTCCTGATCTTAGGGGAAAGGCTCCCAGTGCTTCCCCATTGAGAATGATATTTGCTGTGGGCTTTTCATAGATGGCTTTTAAGATGTCGAGGAATGTTCCCTCTATCCCTACACTCTGAAGAGTTTTGATCAGGAATGGATGCTGTATTTTGTCAAATGCTTTCTCTGCATCCAATGAGAGGATCATATGGTTCTTGGTTTTTCTCTTGCTGATATGATGAATCACATTGATTGTCTTACGGGTGTTGAACCAGCCTTGTGTCCCGGGGATAAATCCTACTTGGTCATGGTGAATAATTTTCTTAATGTACTGTTGGATCCTATTGGCCAGTATCTTGTTGAGAATTTTTGCATCCATGTTCATCAGGGATATTGGTCTGTAATTCTCCTTTTTGGCGGGGTCTTTGTCTGGCTTTGGAATTAAGGTGATGCTGGCTTCATAGAACGAATTTGGAAGTACTCCATCTCTTTCTATCTTTCCAAACAGCTTTAGGAGAATAGGTATGATTTCTTCTTTAAACGTTTGATAAAATTCTCCTGGGAAGCCATCTGGCCCTGGACTCTTGTGTCTTGGGAGGTTTTTGATGACTGCTTCAATTTCCTCCCTGGTTATTGGCCTGTTCAGGTTTTCTATTTCTTCCTGTTCCAGTTTTGGTAGTTTGTGGCTTTCCAGGAATGCGTCCATTTCTTCTAGATTGCCTAATTTATTGGCGTATAGCTGTTCATAATATGTTTTTAAAATCGTTTGTATTTCCTTGGTGTTGGTAGTGATCTCTCCTTTCTCATTCATGATTTTATTAATTTGAGTCTTCTCTCTCTTCTTTTTAATAAGGCTGGCTAATGGTTTATCTATCTTATTAATTCTTTCAAAGAACCAACTCCTGGTTCTGTTGATCTGTTCCACAGTTCTTCTGGTCTCGATTTCGTTGAGTTCTGCTCGAATCTTTATTAGCTCCCTTCTTCTCTTGGGTGTAGGATCTATTTGCTGTTTTTTCTCTAGCTCCTTTATGTGTAAGGTTAGCTTTGAGAGCTTTAAATGATACACTGGACCAGATGGATTTCACAGATATCTACAGAACTTTACATCCAAACTCAACTGAATACACATTCTTCTCAAGCGCACATGGAACTTTCTCCAGAATAGACCACATATTGGGTCACAAATCGGGTCTGAACCGATACCAAAAGATTGGGATTGTCCCCTGCATATTCTCGGACCATAATGCCTTGAAATTAGAACTAAATCACAACAAGAAGTTTGGAAGGACCTCAAACACATGGAGGTTAAGGACCATCCTGCTAAAAGATAAAAGGGTCAACCAGGAAATTAAGGAAGAATTAAAAAGATTCATGGAAACTAATGAGAATGAAGATACAACCGTTCAAAATCTTTGGGATGCAGCGAAAGCTGTCCTAAGGGGGAAATACATCGCAATACAAGCATCCATTCAAAAACTGGAAAGA	N	.	PASS	PRECISE;SVMETHOD=Snifflesv1.0.12;CHR2=chr1;END=51059027;STD_quant_start=3.021661;STD_quant_stop=0.722315;Kurtosis_quant_start=8.253628;Kurtosis_quant_stop=19.659351;SVTYPE=DEL;SUPTYPE=AL,SR;SVLEN=-3557;STRANDS=+-;STRANDS2=26,21,26,21;RE=47;REF_strand=31,31;Strandbias_pval=0.698953;AF=0.431193	GT:DR:DV	0/1:62:47
chr1	51133817	2172	N	GCAACATGGATTTATTTATTTTTTATTTATTGGTTTTTTT	.	PASS	PRECISE;SVMETHOD=Snifflesv1.0.12;CHR2=chr1;END=51133817;STD_quant_start=1.533930;STD_quant_stop=3.670230;Kurtosis_quant_start=10.478780;Kurtosis_quant_stop=22.541147;SVTYPE=INS;SUPTYPE=AL;SVLEN=39;STRANDS=+-;STRANDS2=34,34,34,34;RE=68;REF_strand=47,48;Strandbias_pval=1;AF=0.417178	GT:DR:DV	0/1:95:68
chr1	51156814	2173	TTATTTTATTTATCTTAAATAATATTTATTTAAATAAAAAAATTTATTTTTTTTTA	N	.	PASS	PRECISE;SVMETHOD=Snifflesv1.0.12;CHR2=chr1;END=51156871;STD_quant_start=0.816497;STD_quant_stop=0.962250;Kurtosis_quant_start=-0.945249;Kurtosis_quant_stop=-1.356841;SVTYPE=DEL;SUPTYPE=AL;SVLEN=-57;STRANDS=+-;STRANDS2=28,27,28,27;RE=55;REF_strand=42,42;Strandbias_pval=1;AF=0.395683	GT:DR:DV	0/1:84:55
chr1	51253085	2174	CTTCAGCCTCCCAGGGTGTGATCCTGGGTCTCCTTGGGATTGAGTCC	N	.	PASS	PRECISE;SVMETHOD=Snifflesv1.0.12;CHR2=chr1;END=51253135;STD_quant_start=0.550482;STD_quant_stop=0.758787;Kurtosis_quant_start=-0.323887;Kurtosis_quant_stop=-0.680991;SVTYPE=DEL;SUPTYPE=AL;SVLEN=-50;STRANDS=+-;STRANDS2=32,34,32,34;RE=66;REF_strand=38,37;Strandbias_pval=0.866465;AF=0.468085	GT:DR:DV	0/1:75:66
chr1	51284513	2175	N	AAGAGTTATCTTGAGTTTTTTTGTTTTGCAGC	.	PASS	PRECISE;SVMETHOD=Snifflesv1.0.12;CHR2=chr1;END=51284515;STD_quant_start=4.636809;STD_quant_stop=5.558777;Kurtosis_quant_start=0.256127;Kurtosis_quant_stop=0.225872;SVTYPE=INS;SUPTYPE=AL;SVLEN=32;STRANDS=+-;STRANDS2=11,5,11,5;RE=16;REF_strand=49,49;Strandbias_pval=0.187392;AF=0.140351	GT:DR:DV	0/0:98:16
chr1	51344400	2176	N	TATAATGCGTTGGTTTTTTTTACATTTATCGA	.	PASS	PRECISE;SVMETHOD=Snifflesv1.0.12;CHR2=chr1;END=51344400;STD_quant_start=1.178511;STD_quant_stop=2.081666;Kurtosis_quant_start=4.629585;Kurtosis_quant_stop=3.761010;SVTYPE=INS;SUPTYPE=AL;SVLEN=33;STRANDS=+-;STRANDS2=26,10,26,10;RE=36;REF_strand=52,44;Strandbias_pval=0.0744362;AF=0.272727	GT:DR:DV	0/0:96:36
chr1	51345293	2177	N	TTGTCATCTATCAGACTATATAACATTGCCTTCCATCCAGACAATGTGTGTTAAAGAACTCACTCCTCTCTGGGTTTCTATTCTGAACTCCTGACCAGGGCTTTTTATTTTTGTTTTTTTTTTTTTTTCTTAACTGATTTTCTT	.	FAIL_NOTPRECISE	IMPRECISE;SVMETHOD=Snifflesv1.0.12;CHR2=chr1;END=51345324;STD_quant_start=9.042908;STD_quant_stop=16.516854;Kurtosis_quant_start=-1.562195;Kurtosis_quant_stop=-1.463915;SVTYPE=INS;SUPTYPE=AL;SVLEN=118;STRANDS=+-;STRANDS2=34,28,34,28;RE=62;REF_strand=52,49;Strandbias_pval=0.747318;AF=0.380368	GT:DR:DV	0/1:101:62
chr1	51373031	2178	N	GTCAGGCGCCAGTTTATTTTTTTTTTTTTTTTTTTTTTTTTTTAAGTTTCACTTTTTTTTTTTTTTTTTTTTTTTTTTTTTTTTTATTGCGTGT	.	PASS	PRECISE;SVMETHOD=Snifflesv1.0.12;CHR2=chr1;END=51373039;STD_quant_start=3.088959;STD_quant_stop=4.415880;Kurtosis_quant_start=12.713321;Kurtosis_quant_stop=8.109357;SVTYPE=INS;SUPTYPE=AL;SVLEN=86;STRANDS=+-;STRANDS2=21,28,21,28;RE=49;REF_strand=35,42;Strandbias_pval=0.85476;AF=0.388889	GT:DR:DV	0/1:77:49
chr1	51467591	2179	N	CAAGAATAGTTCACGAGAGGGATACGGCCCTGGGTGGCGCAATGGGGTTTAGCGCCTCCCGGCCTGCCTTTGGCCAAGGCGCGAATTCCTGGAGACCCAGGAGCGAAGCCCCAGTAAGGCTCCCGGTGCATGGAGCCTGCTTTTCTCCCTCTGCCTATGTCTCCTGCGCGCTCTCTCGCGGGTGACGATCAATAAATAAAAAAATAAAAAATTGAAAAAATGAAAAAAAAAAAA	.	PASS	PRECISE;SVMETHOD=Snifflesv1.0.12;CHR2=chr1;END=51467606;STD_quant_start=3.497618;STD_quant_stop=4.285635;Kurtosis_quant_start=21.351762;Kurtosis_quant_stop=1.847560;SVTYPE=INS;SUPTYPE=AL;SVLEN=219;STRANDS=+-;STRANDS2=32,28,32,28;RE=60;REF_strand=44,48;Strandbias_pval=0.618793;AF=0.394737	GT:DR:DV	0/1:92:60
chr1	51486934	2180	N	AGATAAAAGAGAAAGCAAAGCAAAGAAAAAGAAAAAAAAAAAGGATCAAGGAAACAAAAACAAAAAGGAAAAAAAAAACGCCC	.	FAIL_NOTPRECISE	IMPRECISE;SVMETHOD=Snifflesv1.0.12;CHR2=chr1;END=51486947;STD_quant_start=14.808781;STD_quant_stop=24.819347;Kurtosis_quant_start=-0.086915;Kurtosis_quant_stop=-0.966038;SVTYPE=INS;SUPTYPE=AL;SVLEN=63;STRANDS=+-;STRANDS2=2,16,2,16;RE=18;REF_strand=42,45;Strandbias_pval=0.00356715;AF=0.171429	GT:DR:DV	0/0:87:18
chr1	51560637	2181	N	GGGAACAAAATCTATTTTTGTTTTTTCGTTTGTTTTTTTTTTT	.	PASS	PRECISE;SVMETHOD=Snifflesv1.0.12;CHR2=chr1;END=51560645;STD_quant_start=1.949359;STD_quant_stop=3.091925;Kurtosis_quant_start=19.870599;Kurtosis_quant_stop=11.228940;SVTYPE=INS;SUPTYPE=AL;SVLEN=35;STRANDS=+-;STRANDS2=23,28,23,28;RE=51;REF_strand=46,49;Strandbias_pval=0.730819;AF=0.349315	GT:DR:DV	0/1:95:51
chr1	51626481	2182	N	ACTTCTAGTGACCGGGGATCCCTGGGTGGGCGCAGCGGTTTTGGCGCCTGCCTTTGGCCCAGGGCGATCCTGGAGTACCCGGGACGAATCCACGTCGGGGGCTCCCGGTGCATGGAGCCTGCTTCTCTCCTGCCTGTGTCTCTGCCTCTTCCTTTCTCTCTGTGTCTCTCATGAATAAAATAAGTTAAAATTCTTTTAAAAAAAAAAATAAATAAATAATAAATAAAT	.	PASS	PRECISE;SVMETHOD=Snifflesv1.0.12;CHR2=chr1;END=51626481;STD_quant_start=1.016530;STD_quant_stop=6.118279;Kurtosis_quant_start=5.890993;Kurtosis_quant_stop=11.680737;SVTYPE=INS;SUPTYPE=AL;SVLEN=231;STRANDS=+-;STRANDS2=26,34,26,34;RE=60;REF_strand=47,50;Strandbias_pval=0.621757;AF=0.382166	GT:DR:DV	0/1:97:60
chr1	51704901	2183	N	AGGGCATGAGAACCGAGGCTCCGTGTTCTGGCGAAGTCCAGGTGAACAGGAACTTTGCAGCTGCAAGACCTGAACACAAGTGACTCAATGTCTGCTCCGTTCCTGAGTTCGTAGGTGACCCAGTTAATAAATGAGAAGCAAAAGCTACTCGCAGGCCTCTGAAAACTGTAACCTCATCTGTTGCTGCCCCAGAGGAGAGTTAAACTAGGAGCATGGGTATGATGGGACAGGGACAGCTGACATCCGAGTGGCTAAATAGTAACAATGGTAAAAATTTATCAACGAGCTTGAATAAATGCAAACATGTCCTCTCCTGTTAGCCCGGGCACCTATCCTCACAGGTAGGGTTTTAACAGCGGAGTGCAGGAGAGTAGTAAGGCTGAAGGTCACGTGGAGACTGGGCGCAAAGCCGTTATGTGTTCACCAAACCTGGAAAAGGCACCTTCCTTGCACCCAAGGAAGCCTTGTCTTCCGTCTCCACCCCTTGGGGGAAGAACTGTTTTTTTAGCCTCCCGCTCCTTGTCTAAACTCACCTGATCTTAAATTCCTGATTAAGGAGGAAAGCAATTGTGGTGCACTGACCTGATATCTTACGTGTAAAATTAATCAGGCAAGTACACACATTCTTCATTCAAAGGAGCAGAAGTCAGCAGAGTCAACCCCCCAGCCATTTCCAGAAGCTTTAGGGTCACTTCTCATGCAAACCCGATTTTGCTGCTTTACCAGACGAAAAGGCCATATCTTCATGCCGCGAACCCCCCGACAGATTTAGGATACCTGTAAGAAAAAAATGTGTCCAGAGCTTTGAGGGACTGAGCAAAGCCGTGAAACATTTGTCAAATTTTGTAGGCAGTCCAAAGTATTTTCAGATTGCGTTCTGCGTCAACAACGCAAGTGGATGTCTCTTCACATTAAGCTCACAAGTGTAGAGGCTGATAAAAGCGATAGTCAAGAGCTTGGGAATATTGCAAGGGTTTTTTTAAACTGAGACGACGTAAAGCCTTGAAGGTGTTAACTCTGGACTTATACTGTATGTCAGGCACTCAGCCCACAATGGCTCTAATGTGTTTCATTTAATACATTATTTTTGCATTAGTCAAGCTATTGAATAAAAGTTGCCCACTGTAAAGATTTAAAGCTAAGGCTTTTTTTTGGGAAAAAACAAAAAATGTCGTGAAAAAATGTTTTGAATTTTGGCACCTGAAGAATTCATTTCAGATATTCCAAAGCTGGTAGGTATTCAACAAGCTGGGATAATCCAAAGATAGCAGGGAAAATCTAATCACTTTGTTTCACTGTAGTACGCATTAAGTGAGTTTGATCTACTTAATTATGTTCTGCATAGAGACAACACGTACCTCAAGGTATCGAGGCCGGTGTTACTTTGTGCATCTGTCCACTTGTGGGTTATTCAGCGAAATGATCTAACAACTTGGTATAAGATCACAGGTGTAGGACCTACACAAGGCTTGAAGTGTGCAATTTATTACAAATGAAGTTACAACAAAGATAATTTGGGAACATCTCCCGAATGTTGTACTGCATGTGGCGATACATTTGGTAAGATTTTGAAATTTTGGTTGTTTGTTTTTGGCCGAGTACAAAAAAAAATGTAGAGCGAAAGTGATTGGATCAGAATGTTTCCTCAAAGAAAACGGTAATAACAGCTTCTTTTGCTCTTTTTAAAAATTTTCCAGTAGCAGTCTACGAAAAGAGTAAAATAAACAAAATTTCATAGTTTCCCTGCACGCACAAAGAGAGCAGCATCAATAGTTCCTTTTTTCCAATTGAAATCATGTATTGGTTTCTCTGGAGCTGGTTGGAATGACCATGTGACATATAAGAAAGTAATATTAAACAAATTGAGGTTTAAGGGAAAACATGTAAAAAAACAGCATTTTCCCTGCATTTTTGGAACAGACGGCTCTAAGAATAATGGAAATATCTATTTTTTTCATTTTGGAAAAAAGTGTTTCTCTTCTCGCAAAGTTTCAGGCTGATCCAGGTAGAGCCCACTTTAAATCTAGGAGAGACGTGGGGAAAGGAGATGAGGCCTGTCTAACTATAAAGACCTCCATGTGCTTAAAGCACATTTGATCAACTTGGTCCAAGTTTCACAGAATGCGGTTGCCATGAGTAAGGGAACTCAACCAAGCATGTATAGTAGAGTAAAAGAATAAGCAGTAGGACAAGATTAATTTTGGCACACATTTAACATGTGGTTATTTGGACTAAATTTACTTATGATGTAATCTAGACTTGGGTAAGCTGCAACAAAGTAGTCAGTGCGATCATTGCACTCTTCATCATTTTAACAAATGGTTCAATTTGATATTATGATGGCCATTGAACAAATTTACCTCTAAGTCCTAATGACTGTTCTTCCCTTCAGGAGATGTATACCAGGTAGGAAAGGCTAGGTAAAAAAACCACTTCCTAAGGGTTCCCAGAGTGACAGTAAATAAGGGAAGATGGATGCGGCTCTTATGGCCTAGGAATTCAGAAGAAGAAAAGATGACTGTGGCAGTCCACAGATGAAGTAAGTCAGAACTCGCCTTGAAAAGGTAAGGTCAACTTAGCAGGAGGAAACGGGGAGCATATTGCTATGGGAATTTCAAGACAGAAATGAAAATTGCACGCATTGGGGTTAGAAAAAATCCGATCTAGGGGACGAGGATCGGTGGAAGGGCAAATACGAAATGGGCCCATGAGGAAGAGCAGAGTAAGAGGGCCCAGATGATCCAGAACTGAATGTGACACAATGGTGGTAACAGATTTGGGCGTGGTCAGGATAAACGAATCAGCAAGTTAATCTGCGGGGAAGAAGCAGAGGAGGACAGAGGACCGAAGCCCAAAATGGGGACAACAGCCAACCGGACCCAGGAGGCGGGCCAGTTACTGGAGGCAACCCACCACCTCAATACAACAATACAAAGCTGAACACAGCAAGAGAAGGAGTGTGAAAAGATGCCCTGAATCTTCTGAGGCCAGAACTTCAGGCGTGTGGGATGAAGGGCGTCAACACTATTCACCTCGTGGGGCCAGCATTAGAGCCGCGCGACACAGCAGTAATCCCATCAAAGACTATCAAGGATCATATGAAAAAAACAGTGTCACTGAAGCAAAAGTAAAAGGCTTCAGGATGATGGGAACCTTGGAACTTTGCTCAAGTCACCTCCCCAAATTCTGTGGCTTTTGAGTTGGGCTTTTCGTTCTTTGTAAGGAATAGAGAGGATAGTTACAAGATTCCTGCTGTTTGGGACCCTGGGGCTCGAGGTTTCCGCACACCTGCTTTTTGCCCAGGTGTGGTTCCAATGGTTCCCATGTTCTATCCACTTGTGCTCCCTGAATGGATCCTTCTTCTCCATCTTGGCCTTCTCTGACCCTCTCTCTCTCGTGTTTTTCTATCATAAATAAA	.	FAIL_NOTPRECISE	IMPRECISE;SVMETHOD=Snifflesv1.0.12;CHR2=chr1;END=51704901;STD_quant_start=0.768706;STD_quant_stop=78.626852;Kurtosis_quant_start=5.278513;Kurtosis_quant_stop=-1.559979;SVTYPE=INS;SUPTYPE=AL,SR;SVLEN=5106;STRANDS=+-;STRANDS2=22,23,22,23;RE=45;REF_strand=0,0;Strandbias_pval=1;AF=1	GT:DR:DV	1/1:0:45
chr1	51731548	2184	N	TTGCCTGTCCTGCCTTCCTTTCCTTCCCTTCCTTCCTTCCGTCCA	.	PASS	PRECISE;SVMETHOD=Snifflesv1.0.12;CHR2=chr1;END=51731558;STD_quant_start=4.344537;STD_quant_stop=5.385165;Kurtosis_quant_start=6.123975;Kurtosis_quant_stop=2.417940;SVTYPE=INS;SUPTYPE=AL;SVLEN=41;STRANDS=+-;STRANDS2=30,19,30,19;RE=49;REF_strand=43,37;Strandbias_pval=0.466097;AF=0.379845	GT:DR:DV	0/1:80:49
chr1	51740685	2185	N	CCATCGTTTTCCTCAGGTACCTCACTTTTATGCCACTATCACTTTAATGCTTCTTTTATTCATATAACTCATTATGCTACACGCTGTACAGTTGTCTCGCGACACCTGTACACTTGGCTGCTCGGGCAATGAATTGCAATCGCACTGGTCTCTGCCACATGGCCAAGGACACACCTCAGCTTTCCTTCAGTAGTGCGCAACCTGTTCGATACAGACGTTAAAAGGAATAGCCAAGATAACGGAGTGTAAATTCAATGGCAGTGAACTACATACGCAGTGTGTCCTGTCCACCGCCACGGGCCCGCGCACCCGCAGGGACCTCTCCTCGGTTTGCTAATAAATGCTCCGCGGGATCTCTACACAAAGGGCAGGAGCCCAAGTACCCTCCCCCTTAGCGCAGCAGCAGCAAAATTTGTTGACTTTACTTCCCCAGAGTCCGATTGGGAAATTTATGATCCCCCCCTGCATGATCCGACCCCGCTGGGCCATCTAAGGGGCCGGAAATACAGACCGGTTTAAATATGGGAATGAAGGGGGCTCATCCACTGCTATGTACTTTTAACTCAATCATTCAGCAGTTTGTTGGGGGCTTGCTCCCTTCTGGCCAATGTCCTCCCGGGTCTCCGTCTGCACACTATGCAGGCCTCCCGCCCACCCCCGCACCGCCCTCCGCTTATTCAGTTTGAAACTTGATTCCCTACTGGCTCCGTGACTGTGTGGCCACACACCCCCCCCCAAGCAGCCACAGACAGGACAAGGGGCCTGAGAGATTGCAAACGGTGACAGGAAGGAAGCCGGGGGAGCCGGATAAAGCCTAAGCCATGGGGGTAAATCTGCGCGAGTTCAGCCACTGCAGGCGCAATGGTCACCTGCGCAGGCCCCCCATGGATCGGACCTCGCGCCATGCCAACCGGCATCTCCGGCTCATATGCCGCGCCGATGGGGCAGGTGGAGGGAAGAGCGGGGCCTTGAGCTGGGAAGCCGGGGCCAGCTGGAGGC	.	UNRESOLVED	PRECISE;SVMETHOD=Snifflesv1.0.12;CHR2=chr1;END=51740685;STD_quant_start=0.000000;STD_quant_stop=0.000000;Kurtosis_quant_start=0.775814;Kurtosis_quant_stop=0.263739;SVTYPE=INS;SUPTYPE=AL,SR;SVLEN=999;STRANDS=+-;STRANDS2=14,12,14,12;RE=26;REF_strand=0,0;Strandbias_pval=1;AF=1	GT:DR:DV	1/1:0:26
chr1	51772890	2186	N	TTGTCTTTCGTTCTTTCTTTCTTTCTTTCGTTTA	.	FAIL_NOTPRECISE	IMPRECISE;SVMETHOD=Snifflesv1.0.12;CHR2=chr1;END=51773070;STD_quant_start=21.547622;STD_quant_stop=122.385048;Kurtosis_quant_start=-1.122406;Kurtosis_quant_stop=-0.356995;SVTYPE=INS;SUPTYPE=AL;SVLEN=65;STRANDS=+-;STRANDS2=18,0,18,0;RE=18;REF_strand=56,56;Strandbias_pval=1.56643e-05;AF=0.138462	GT:DR:DV	0/0:112:18
chr1	51788436	2187	N	GGGGGGGGCGGGGGGGGGGGGCAGGGGGGGGGGGGGGGGGGGGA	.	PASS	PRECISE;SVMETHOD=Snifflesv1.0.12;CHR2=chr1;END=51788436;STD_quant_start=4.381780;STD_quant_stop=4.827007;Kurtosis_quant_start=-1.421567;Kurtosis_quant_stop=-1.162017;SVTYPE=INS;SUPTYPE=AL;SVLEN=50;STRANDS=+-;STRANDS2=15,3,15,3;RE=18;REF_strand=39,37;Strandbias_pval=0.0167002;AF=0.191489	GT:DR:DV	0/0:76:18
chr1	51788581	2188	N	AAGAACAGCAACCAGCGACCCTTGGGAATATCCCTGGGTGGCGCCAGCGGTTTGTGCGGCCTGCCCCTTGGCCCAGGGGCGTGCGGATCCTTGGCAACAGAGACCCGGGAATCTACATCCCCATCGGGTGGCGGGGCGGGGTTCCGTTGCATGTAGCCTGCTTATCCCTCGCCTTTGTCTCCTGCCCTCTCTCTCTCTGTCGACTATCATGACTAAAGTAACTAAAAAAAAAATTCAAAAAAAAAAAAAAAAAAAAAAAAAA	.	PASS	PRECISE;SVMETHOD=Snifflesv1.0.12;CHR2=chr1;END=51788593;STD_quant_start=2.751623;STD_quant_stop=4.380694;Kurtosis_quant_start=9.357700;Kurtosis_quant_stop=4.853472;SVTYPE=INS;SUPTYPE=AL;SVLEN=222;STRANDS=+-;STRANDS2=24,19,24,19;RE=43;REF_strand=42,40;Strandbias_pval=0.707192;AF=0.344	GT:DR:DV	0/1:82:43
chr1	51790323	2189	N	GCGAGGCGGAGGTAAGACGCCCCTGCAGGGTCA	.	PASS	PRECISE;SVMETHOD=Snifflesv1.0.12;CHR2=chr1;END=51790326;STD_quant_start=1.477098;STD_quant_stop=2.022600;Kurtosis_quant_start=2.237335;Kurtosis_quant_stop=3.527366;SVTYPE=INS;SUPTYPE=AL;SVLEN=31;STRANDS=+-;STRANDS2=15,8,15,8;RE=23;REF_strand=46,37;Strandbias_pval=0.478733;AF=0.216981	GT:DR:DV	0/0:83:23
chr1	51798850	2190	N	CGCCGCTTGCGTGGGTCGAGCGCCCGGCCCGCCCCCCG	.	PASS	PRECISE;SVMETHOD=Snifflesv1.0.12;CHR2=chr1;END=51798852;STD_quant_start=3.098387;STD_quant_stop=5.621388;Kurtosis_quant_start=4.310111;Kurtosis_quant_stop=1.790786;SVTYPE=INS;SUPTYPE=AL;SVLEN=38;STRANDS=+-;STRANDS2=9,5,9,5;RE=14;REF_strand=39,40;Strandbias_pval=0.389165;AF=0.150538	GT:DR:DV	0/0:79:14
chr1	51798951	2191	N	<DEL>	.	FAIL_NOTPRECISE	IMPRECISE;SVMETHOD=Snifflesv1.0.12;CHR2=chr1;END=51799615;STD_quant_start=0.547723;STD_quant_stop=20.156885;Kurtosis_quant_start=0.333333;Kurtosis_quant_stop=2.361408;SVTYPE=DEL;SUPTYPE=SR;SVLEN=-664;STRANDS=+-;STRANDS2=2,8,2,8;RE=10;REF_strand=0,0;Strandbias_pval=1;AF=1	GT:DR:DV	1/1:0:10
chr1	51800409	2192	NNNNNNNNNNNNNNNNNNNNNNNNNNNNNNNNNNNNNNNNNNNNNNNNNNNNNNNNNNNNNNNNNNNNNNNNNNNNNNNNNNNNNNNNNNNNNNNNNNNNNNNNNNNNNNNNNNNNNNNNNNNNNNNNNNNNNNNNNNNNNNNNNNNNNNNNNNNNNNNNNNNNNNNNNNNNNNNNNNNNNNNNNNNNNNNNNNNNNNNNNNNNNNNNNNNNNNNNNNNNNNNNNNNNNNNNNNNNNNNNNNNNNNNNNNNNNNNNNNNNNNNNNNNNNNNNNNNNNNNNNNNNNNNNNNNNNNNNNNNNNNNNNNNNNNNNNNNNNNNNNNNNNNNNNNNNNNNNNNNNNNNNNNNNNNNNNNNNNNNNNNNNNNNNNNNNNNNNNNNNNNNNNNNNNNNNNNNNNNNNNNNNNNNNNNNNNNNNNNNNNNNNNNNNNNNNNNNNNNNNNNNNNNNNNNNNNNNNNNNNNNNNNNNNNNNNNNNNNNNNNNNNNNNNNNNNNNNNNNNNNNNNNNNNNNNNNNNNNNNNNNNNNNNNNNNNNNNNNNNNNNNNNNNNNNNNNNNNNNNNNNNNNNNNNNNNNNNNNNNNNNNNNNNNNNNNNNNNNNNNNNNNNNNNNNNNNNNNNNNNNNNNNNNNNNNNNNNNNNNNNNNNNNNNNNNNNNNNNNNNNNNNNNNNNNNNNNNNNNNNNNNNNNNNNNNNNNNNNNNNNNNNNNNNNNNNNNNNNNNNNNNNNNNNNNNNNNNNNNNNNNNNNNNNNNNNNNNNNNNNNNNNNNNNNNNNNNNNNNNNNNNNNNNNNNNNNNNNNNNNNNNNNNNNNNNNNNNNNNNNNNNNNNNNNNNNNNNNNNNNNNNNNNNNNNNNNNNNNNNNNNNNNNNNNNNNNNNNNNNNNNNNNNNNNNNNNNNNNNNNNNNNNNNNNNNNNNNNNNNNNNNNNNNNNNNNNNNNNNNNNNNNNNNNNNNNNNNNNNNNNNNNNNNNNNNNNNNNNNNNNNNNNNNNNNNNNNNNNNNNNNNNNNNNNNNNNNNNNNNNNNNNNNNNNNNNNNNNNNNNNNNNNNNNNNNNNNNNNNNNNNNNNNNNNNNNNNNNNNNNNNNNNNNNNNNNNNNNNNNNNNNNNNNNNNNNNNNNNNNNNNNNNNNNNNNNNNNNNNNNNNNNNNNNNNNNNNNNNNNNNNNNNNNNNNNNNNNNNNNNNNNNNNNNNNNNNNNNNNNNNNNNNNNNNNNNNNNNNNNNNNNNNNNNNNNNNNNNNNNNNNNNNNNNNNNNNNNNNNNNNNNNNNNNNNNNNNNNN	N	.	FAIL_NOTPRECISE	IMPRECISE;SVMETHOD=Snifflesv1.0.12;CHR2=chr1;END=51802070;STD_quant_start=0.000000;STD_quant_stop=191.752155;Kurtosis_quant_start=2.011616;Kurtosis_quant_stop=-2.215338;SVTYPE=DEL;SUPTYPE=AL,SR;SVLEN=-1661;STRANDS=+-;STRANDS2=15,21,15,21;RE=36;REF_strand=18,18;Strandbias_pval=0.636531;AF=0.5	GT:DR:DV	0/1:36:36
chr1	51844344	2193	N	ACCTAGTGATCTATACCTGAAAACCATGAAATATAT	.	PASS	PRECISE;SVMETHOD=Snifflesv1.0.12;CHR2=chr1;END=51844346;STD_quant_start=0.000000;STD_quant_stop=1.554563;Kurtosis_quant_start=1.194056;Kurtosis_quant_stop=1.700967;SVTYPE=INS;SUPTYPE=AL;SVLEN=34;STRANDS=+-;STRANDS2=15,10,15,10;RE=25;REF_strand=50,39;Strandbias_pval=0.821103;AF=0.219298	GT:DR:DV	0/0:89:25
chr1	51933683	2194	N	GAACCAAGGCGGGGGGGTCGTGGGCGGGGGCCTGGGGGCGGGGGCGGGGGGGGCGGGCGGGGGCACTGGGATCGTGGGCGGGGGCGGGGTCGGGGGGGCGGGCGGGCGGGGGCAGGGGAGCGCGACGGCGGCGGTGGCGGGGATTGCGGGGCGGGGAGCCGGAGGGCGTTGGCCGGTTGGCGGAGGGGCAGGGAGCGGCGAGGAGGGGCGAGGGTGCGGGGAGGGCGGGGAGGAAACGGGGAGGGCAAGGCGGTAGCGGGGGCATGGTAAAAAGGAAGCCGGGGGGCCGGGAGAGGGGCGGTGGGACGGGGGGCGGGGGCGGGGGCGGGGGGCAGGGGCCGGGGGGGACGGGGTCCGGGGCAGAGCGAGGATGGGGGGGGGAGGCAGAGAGACAAAAGACGGGAGAGAGAACAGAAACTCAACATACCGTGGAGAAGAAAATGGTCAATGGGCAGGACTATGGGGAGAGATCCAGTGTGGATGGACTCAGCTCCGGACCCCATACCTGGGATCATGACATAGACATGAGGCAATGGTCACACACACAACTCAACACGCTCAAGCGACAAAACAAGAGTGCATTGATGGATCCCATTGG	.	FAIL_NOTPRECISE	IMPRECISE;SVMETHOD=Snifflesv1.0.12;CHR2=chr1;END=51934298;STD_quant_start=38.117228;STD_quant_stop=203.547764;Kurtosis_quant_start=-1.232018;Kurtosis_quant_stop=-1.653437;SVTYPE=INS;SUPTYPE=AL,SR;SVLEN=209;STRANDS=+-;STRANDS2=19,7,19,7;RE=26;REF_strand=33,43;Strandbias_pval=0.0121282;AF=0.254902	GT:DR:DV	0/0:76:26
chr1	51942697	2195	N	AGCCAAAGAACGCAAAGAAAGAAAAACAAGAAAGAAAGAAAAGAAAAAGATCAGAAAGCAAGA	.	FAIL_NOTPRECISE	IMPRECISE;SVMETHOD=Snifflesv1.0.12;CHR2=chr1;END=51942712;STD_quant_start=15.934240;STD_quant_stop=25.025986;Kurtosis_quant_start=-0.388482;Kurtosis_quant_stop=-0.973933;SVTYPE=INS;SUPTYPE=AL;SVLEN=50;STRANDS=+-;STRANDS2=2,18,2,18;RE=20;REF_strand=30,59;Strandbias_pval=0.0545517;AF=0.183486	GT:DR:DV	0/0:89:20
chr1	51990298	2196	N	GGAAAGAGAACAGAAAAGAAAGAAAAAAGAAGAAGAAAGAAGAAAAGAGAAAA	.	FAIL_NOTPRECISE	IMPRECISE;SVMETHOD=Snifflesv1.0.12;CHR2=chr1;END=51990298;STD_quant_start=7.224957;STD_quant_stop=15.943651;Kurtosis_quant_start=1.415817;Kurtosis_quant_stop=6.273327;SVTYPE=INS;SUPTYPE=AL;SVLEN=53;STRANDS=+-;STRANDS2=2,13,2,13;RE=15;REF_strand=33,43;Strandbias_pval=0.0405574;AF=0.164835	GT:DR:DV	0/0:76:15
chr1	52068395	2197	N	GGGAAGGGCTTCCGGTGGGACGGGTGGCTACTGGAGTGCTCCGGAGGGACTGTGGGCTACTGGGAGTGCTTCTGGTGGGCTTCGGTGGCTCTGGAGTGCTCTGGATGGACTGGGTCACGACTG	.	PASS	PRECISE;SVMETHOD=Snifflesv1.0.12;CHR2=chr1;END=52068395;STD_quant_start=6.000000;STD_quant_stop=7.849547;Kurtosis_quant_start=1.589112;Kurtosis_quant_stop=-0.671477;SVTYPE=INS;SUPTYPE=AL;SVLEN=126;STRANDS=+-;STRANDS2=31,22,31,22;RE=53;REF_strand=46,34;Strandbias_pval=1;AF=0.398496	GT:DR:DV	0/1:80:53
chr1	52078739	2198	N	AAATTCAGATTGAAAATAAGGGAAGGGAGAATAAATTTGTGGGAAAGATCAGAAAGGGAGACAGAACGTAAAAGAAAAAAAAAAAAAAAAAAAAAAACTGCTAAACTTCTGGGAAAACGAACTAGGGGTGGTAATAAAGGGGAGGAGGGCGGGGGTGGGAGTGAATGGGTGACCGGGCACGGGGTGTTATGCTGTAGTTAGGAAATTGACGACCAATAAAAAAAAAAAAAAAAAAAAAAAAAAAAAAAAA	.	PASS	PRECISE;SVMETHOD=Snifflesv1.0.12;CHR2=chr1;END=52078741;STD_quant_start=0.000000;STD_quant_stop=8.209750;Kurtosis_quant_start=2.401919;Kurtosis_quant_stop=1.330229;SVTYPE=INS;SUPTYPE=AL,SR;SVLEN=232;STRANDS=+-;STRANDS2=17,13,17,13;RE=30;REF_strand=38,43;Strandbias_pval=0.398484;AF=0.27027	GT:DR:DV	0/0:81:30
chr1	52084413	2199	N	TCTCAAAGAGAAGGTGCCAAGTAATATCCTTGCCCTGAACTCACTAATCTTCAACCAGAACTCATCCCTTTCACGTGACCCATC	.	PASS	PRECISE;SVMETHOD=Snifflesv1.0.12;CHR2=chr1;END=52084413;STD_quant_start=0.000000;STD_quant_stop=2.117253;Kurtosis_quant_start=18.617084;Kurtosis_quant_stop=21.835120;SVTYPE=INS;SUPTYPE=AL;SVLEN=79;STRANDS=+-;STRANDS2=25,33,25,33;RE=58;REF_strand=34,43;Strandbias_pval=1;AF=0.42963	GT:DR:DV	0/1:77:58
chr1	52087744	2200	TTCTCCTTCTCTTTTTTTTTTTTTTTTTAAAGATTTTTTTTATTAATGATAGTCACAGAGAGAGAGAGAGAGAGAGGCAGAGACACAGGCAGAGGGAGAAGCAGGCTCCATGCACCGGGAGCCTGACGTGGGATTCGATCCCGGGTCTCCAGGATCGCGCCCTGGGCCAAAGGCAGGCTCCAAACCGCTGCGCCACCCAGGGATCCCAGG	N	.	PASS	PRECISE;SVMETHOD=Snifflesv1.0.12;CHR2=chr1;END=52087960;STD_quant_start=3.479532;STD_quant_stop=1.636634;Kurtosis_quant_start=-1.321162;Kurtosis_quant_stop=-1.451907;SVTYPE=DEL;SUPTYPE=AL;SVLEN=-216;STRANDS=+-;STRANDS2=27,30,27,30;RE=57;REF_strand=40,37;Strandbias_pval=0.726909;AF=0.425373	GT:DR:DV	0/1:77:57
chr1	52110694	2201	N	CCCCCCCCCCCCCCCCCCCACCCCCCCCCCCCCCCCCCCCCCCCCACCCCCCCCCCCCCCCAGGGTGCCCC	.	STRANDBIAS	PRECISE;SVMETHOD=Snifflesv1.0.12;CHR2=chr1;END=52110695;STD_quant_start=8.689074;STD_quant_stop=8.584870;Kurtosis_quant_start=6.374765;Kurtosis_quant_stop=6.038346;SVTYPE=INS;SUPTYPE=AL;SVLEN=70;STRANDS=+-;STRANDS2=1,11,1,11;RE=12;REF_strand=49,36;Strandbias_pval=0.00146524;AF=0.123711	GT:DR:DV	0/0:85:12
chr1	52165573	2202	GAAAAATAAACATAAAAAAAAAAAAAGAAAAAAAAAA	N	.	PASS	PRECISE;SVMETHOD=Snifflesv1.0.12;CHR2=chr1;END=52165610;STD_quant_start=1.460593;STD_quant_stop=0.930949;Kurtosis_quant_start=-1.584913;Kurtosis_quant_stop=-1.425580;SVTYPE=DEL;SUPTYPE=AL;SVLEN=-37;STRANDS=+-;STRANDS2=16,14,16,14;RE=30;REF_strand=45,40;Strandbias_pval=1;AF=0.26087	GT:DR:DV	0/0:85:30
chr1	52210963	2203	N	TAATTTAAAAATAAAACCGAAAATAAAATAAAATAAAC	.	PASS	PRECISE;SVMETHOD=Snifflesv1.0.12;CHR2=chr1;END=52210970;STD_quant_start=3.329164;STD_quant_stop=6.429101;Kurtosis_quant_start=6.232298;Kurtosis_quant_stop=6.330975;SVTYPE=INS;SUPTYPE=AL;SVLEN=37;STRANDS=+-;STRANDS2=13,11,13,11;RE=24;REF_strand=63,50;Strandbias_pval=1;AF=0.175182	GT:DR:DV	0/0:113:24
chr1	52253007	2204	TGATTCTTTTTTTTTTTTTTTTATTTTGCCTTTTATTTATTTATTTTTTTTAATTGGTGTTCAATTTACTAACATACAGAATAATACCCAGTGCCCGTCACCCATTCACTCCCACCCCCCGCCCTCCTCCCCTTCTACCACCCCTAGTTCGTTTCCCAGAGTTAGCAGTCTTTACGTTCTGTCTCCCTTTCTGATATTTCCCACACATTTCTTCTCCCTTCCCTTATTTTCCCTTTCACTATTATTTATATTCCCCAAATGAATGAGAACATATAATGTTTGTCCTTCTCCGACTGACTTACTTCACTCAGCATAATACCCTCCAGTTCCATCCACGTTGAAGCAAATGTTGGGTATTTGTCATTTCTAATAGCTGAGTAATATTCCATTGTATACATAAACCACATCTTCTTTATCCATTCATCTTTCGTTGGACACCGAGGCTCCTTCCACAGTTTGGCTATAGTGGCCATTGCTGCTAGAAACATCGGGGTGCAGGTGTCCCGGCGTTTCATTGCATTTGTATCTTTGGGGTAAATCCCCAACAGTGCAATTGCTGGGTCGTAGGGCAGGTATATTTTTAACTGTTTGAGGAACCTCCACACAGTTTTCCAGAGTGGCTGCACCAGTTCACATTCCCACCAACAGTGTAAGAGGGTTCCCTTTTCTCCGCATCCTCTCCAACATTTGTTGTTTCCTGCCTTGTTAATTTTCCCCATTCTCACTGGTGTGAGGTGGTATCTCATTGTAGTTTTGATTTGTATTTCCCTGATGGCAAGTGATGCAGAGCATTTTCTCAGGGCAATATACACGTTTAATGCAATCCCTATCAAAATACCATGTACTTTCTTCAGAGAGTTAGAACAAATTATTTTAAGATTTGTGTGGAATCAGAAAAGACCCCGAATAGCCAGGGGAATTTTAAAAAAGAAAACCATATCTGGGGGCATCACAATGCCAGATTTCAGGTTGTACTACAAAGCTGTGGTCATCAAGACAGTGTGGTACTGGCACAAAAACAGACACATAGATCAGTGGAACAGAATAGAGAATCCAGAAGTGGACCCTGAACATTATGGGCAACTAATATTCGATAAAGGAGGAAAGACTATCCATTGGAAGAAAGACAGTCTCTTCAATAAATGGTGCTGGGAAAATTGGACATCCACATGCAGAAGAATGAAACTAGACCACTCTCTTTCACCATACACAAAGATAAACTCAAAATGGATGAAAGATCTAAATGTGAGACAAGATTCCATCAAAATCCTAGAGAAGAACACAGGCAACACCCTTTTTGAACTCGGCCATAGTAACTTCTTGCAAGATACATCCACAAAGGCAAAAGAAACAAAAGCAAAAATGAACTATTGGGACTTCATCAAGATAAGAAGCTTTTGCACAGCAAAGGATACAGTCAACAAAACTCAAAGACAACCTACAGAATGGGAGAAGATATTTGCAAATGACATATCAGATAAAGGGCTAGTTTCCAAGATCTATAAAGAACTTATTAAACTCAACACCAAAGAAACAAACAATCCAATCATGAAATGGGCAAAAGACATGAACAGAAATCTCACAGAGGAAGACATAGACATGGCCAACATGCATATGAGAAAATGCTCTAC	N	.	PASS	PRECISE;SVMETHOD=Snifflesv1.0.12;CHR2=chr1;END=52254636;STD_quant_start=2.302173;STD_quant_stop=1.449138;Kurtosis_quant_start=6.850656;Kurtosis_quant_stop=-1.534237;SVTYPE=DEL;SUPTYPE=AL,SR;SVLEN=-1629;STRANDS=+-;STRANDS2=13,8,13,8;RE=21;REF_strand=42,45;Strandbias_pval=0.33312;AF=0.194444	GT:DR:DV	0/0:87:21
chr1	52318547	2205	N	CTTTTTCTTTCCTTTCTTTTGCTTTCTTTCCCCTTCTTTCTGTTACTTTCCTTTTCTACTTCTTTCTTCCTTGGGGG	.	FAIL_NOTPRECISE	IMPRECISE;SVMETHOD=Snifflesv1.0.12;CHR2=chr1;END=52318555;STD_quant_start=14.275854;STD_quant_stop=34.991428;Kurtosis_quant_start=2.489755;Kurtosis_quant_stop=1.505356;SVTYPE=INS;SUPTYPE=AL;SVLEN=73;STRANDS=+-;STRANDS2=15,3,15,3;RE=16;REF_strand=47,42;Strandbias_pval=0.0190093;AF=0.152381	GT:DR:DV	0/0:89:16
chr1	52334097	2206	N	AAGAAGGAAGAAAACGAAAGACAGACATCGAAG	.	FAIL_NOTPRECISE	IMPRECISE;SVMETHOD=Snifflesv1.0.12;CHR2=chr1;END=52334123;STD_quant_start=22.400893;STD_quant_stop=30.787985;Kurtosis_quant_start=-0.446361;Kurtosis_quant_stop=3.577649;SVTYPE=INS;SUPTYPE=AL;SVLEN=52;STRANDS=+-;STRANDS2=4,15,4,15;RE=19;REF_strand=43,54;Strandbias_pval=0.0749204;AF=0.163793	GT:DR:DV	0/0:97:19
chr1	52382409	2207	ATCTATCTATCTATCTATCTATCTCTCTCTCTCTCTCTCTCTCTCTCTCTCTCTCTCTCTCATCTATTTATCTATCCATCCATCTATTCTTTTATCTATC	N	.	PASS	PRECISE;SVMETHOD=Snifflesv1.0.12;CHR2=chr1;END=52382515;STD_quant_start=3.654427;STD_quant_stop=4.177513;Kurtosis_quant_start=-1.457452;Kurtosis_quant_stop=-1.516766;SVTYPE=DEL;SUPTYPE=AL;SVLEN=-106;STRANDS=+-;STRANDS2=34,29,34,29;RE=63;REF_strand=57,49;Strandbias_pval=1;AF=0.372781	GT:DR:DV	0/1:106:63
chr1	52394450	2208	N	TGCCTAAAAAGCAAAAAAAAAAAAATTAAAAAAAAACGAAC	.	PASS	PRECISE;SVMETHOD=Snifflesv1.0.12;CHR2=chr1;END=52394456;STD_quant_start=2.756810;STD_quant_stop=2.658320;Kurtosis_quant_start=9.129165;Kurtosis_quant_stop=6.661970;SVTYPE=INS;SUPTYPE=AL;SVLEN=37;STRANDS=+-;STRANDS2=14,17,14,17;RE=31;REF_strand=56,52;Strandbias_pval=0.546419;AF=0.223022	GT:DR:DV	0/0:108:31
chr1	52413070	2209	ATATAATAATAATAATAATTATTATTATTATTATATTATA	N	.	PASS	PRECISE;SVMETHOD=Snifflesv1.0.12;CHR2=chr1;END=52413110;STD_quant_start=1.224745;STD_quant_stop=0.816497;Kurtosis_quant_start=-1.100637;Kurtosis_quant_stop=-1.488412;SVTYPE=DEL;SUPTYPE=AL;SVLEN=-40;STRANDS=+-;STRANDS2=25,23,25,23;RE=48;REF_strand=45,42;Strandbias_pval=1;AF=0.355556	GT:DR:DV	0/1:87:48
chr1	52429614	2210	N	TGGACATTTCCACTAGAAAAGATGTTCCTTGGGA	.	PASS	PRECISE;SVMETHOD=Snifflesv1.0.12;CHR2=chr1;END=52429614;STD_quant_start=0.000000;STD_quant_stop=1.089725;Kurtosis_quant_start=21.355675;Kurtosis_quant_stop=6.447001;SVTYPE=INS;SUPTYPE=AL;SVLEN=35;STRANDS=+-;STRANDS2=30,35,30,35;RE=65;REF_strand=54,53;Strandbias_pval=0.63827;AF=0.377907	GT:DR:DV	0/1:107:65
chr1	52475242	2211	CCCGCCCCGCAGCCCCCTCCGCGGAGCCGCCGCCCGAGCCCCTTCAGCTGCTCCGGGTCCCGC	N	.	FAIL_NOTPRECISE	IMPRECISE;SVMETHOD=Snifflesv1.0.12;CHR2=chr1;END=52475305;STD_quant_start=12.973049;STD_quant_stop=17.320508;Kurtosis_quant_start=-1.964402;Kurtosis_quant_stop=-2.014990;SVTYPE=DEL;SUPTYPE=AL;SVLEN=-63;STRANDS=+-;STRANDS2=18,23,18,23;RE=41;REF_strand=40,37;Strandbias_pval=0.443621;AF=0.347458	GT:DR:DV	0/1:77:41
chr1	52489772	2212	N	CGATATTTCCAAAATAGGGATCCCTGGTGGCGTCAAGCGGGTTGGCGCCGGCGTTGGGCCCAGGGCGGCGATCCTGAGACCCAGGATCGAATCCAACATCAGGCTCCCGGTGCATGGAGCCTGCCTTTCTCCCTCTTCTGTGTCTCTTCCTCTCTCTCTCTCCTATCTCTGTGACTATCATAAAATAAATAAAAATTAAAAAAAAAATTTAAATCCGGGG	.	PASS	PRECISE;SVMETHOD=Snifflesv1.0.12;CHR2=chr1;END=52489779;STD_quant_start=5.121598;STD_quant_stop=7.136041;Kurtosis_quant_start=3.326583;Kurtosis_quant_stop=3.760176;SVTYPE=INS;SUPTYPE=AL;SVLEN=216;STRANDS=+-;STRANDS2=15,12,15,12;RE=27;REF_strand=38,38;Strandbias_pval=0.659541;AF=0.262136	GT:DR:DV	0/0:76:27
chr1	52501313	2213	N	GAAGAAAGAAGAAAAAAGAAAGAAAAAAAGCGCGAGAAAAGAAGCGAAAAAACGAAAAAAAAAAAAAAAAAGAAACGTGGAAAAAGCAAGAAACGAAAAGAAGAAGAAAGAT	.	FAIL_NOTPRECISE	IMPRECISE;SVMETHOD=Snifflesv1.0.12;CHR2=chr1;END=52501340;STD_quant_start=28.008927;STD_quant_stop=54.403125;Kurtosis_quant_start=2.065947;Kurtosis_quant_stop=3.814586;SVTYPE=INS;SUPTYPE=AL;SVLEN=108;STRANDS=+-;STRANDS2=3,15,3,15;RE=18;REF_strand=37,43;Strandbias_pval=0.0319417;AF=0.183673	GT:DR:DV	0/0:80:18
chr1	52530547	2214	N	CTAAAAAAAAAACACAAAAAGACCTCGTTTA	.	PASS	PRECISE;SVMETHOD=Snifflesv1.0.12;CHR2=chr1;END=52530549;STD_quant_start=6.503845;STD_quant_stop=9.071935;Kurtosis_quant_start=-0.311421;Kurtosis_quant_stop=-0.462343;SVTYPE=INS;SUPTYPE=AL;SVLEN=31;STRANDS=+-;STRANDS2=10,8,10,8;RE=18;REF_strand=55,46;Strandbias_pval=1;AF=0.151261	GT:DR:DV	0/0:101:18
chr1	52541895	2215	GGCGGGGCTCAGGGCTGTGGGCGGGGCTCAGGGGCTGAGGACAGGATTCAGCATTGTGGGTGGGGCTCGGGGCTGTGGGAGGGCTCAGGGCTGTGGGCGGAGCTCAGGGCCATGGGCGGGGCTCAGGGCTGT	N	.	PASS	PRECISE;SVMETHOD=Snifflesv1.0.12;CHR2=chr1;END=52542023;STD_quant_start=4.131182;STD_quant_stop=3.898718;Kurtosis_quant_start=-0.486980;Kurtosis_quant_stop=-1.274141;SVTYPE=DEL;SUPTYPE=AL;SVLEN=-128;STRANDS=+-;STRANDS2=32,28,32,28;RE=60;REF_strand=46,46;Strandbias_pval=0.741216;AF=0.394737	GT:DR:DV	0/1:92:60
chr1	52541910	2216	N	GTGGGGGGGCTCCGGGCTGAGGACAGGATTAGCATTTTTTGGGGTGGCTCGAGGGCTGTGTGGCGGGGCCTCAGGGCTGTGGGGCGGCTCAGGGCTGGGCGGGGGCTCATGGGCTGAGACAGATTCAGCATGTGGTTGGTGGCTCGGGCTGTTGGCGGGGCTCAAGGTGTGGGCGTGGCTCAGGGC	.	FAIL_NOTPRECISE	IMPRECISE;SVMETHOD=Snifflesv1.0.12;CHR2=chr1;END=52541917;STD_quant_start=28.716117;STD_quant_stop=22.607010;Kurtosis_quant_start=0.136750;Kurtosis_quant_stop=2.634782;SVTYPE=INS;SUPTYPE=AL;SVLEN=193;STRANDS=+-;STRANDS2=10,16,10,16;RE=26;REF_strand=45,46;Strandbias_pval=0.377099;AF=0.222222	GT:DR:DV	0/0:91:26
chr1	52572638	2217	CTTTCTTTTTTTTTTTTTTAATTTTTTTTAAATTTTTATTTATTTATGATAGTCACAGAGAGAGAGAGAGAGAGAGAGGCAGAGACACAGGCAGAGGGAGAAGCAGGCTCCATGCACCGGGAGCCCGACGTGGGATTCGATCCCGGGTCTCCAGGATCGCGCCCTGGGCCAAAGGCAGGCGCCAAACCGCTGCGCCACCCAGGGATCCCTTTTTTTTTTTTTTTAATTTTTTTTAATTTTTATTTATTTATGATAGTCACAGAGAGAGAGAGAGAGAGAGAGAGGCAGAGACACAGACAGAGGGAGAAGCAGGCTCCATGCACCGGGAGCCCGACGTGGGATTCGATCCCGGGTCTCCAGGATCGCGCCCTGGGCCAAAGGCC	N	.	FAIL_NOTPRECISE	IMPRECISE;SVMETHOD=Snifflesv1.0.12;CHR2=chr1;END=52573021;STD_quant_start=9.299462;STD_quant_stop=10.119289;Kurtosis_quant_start=-1.758130;Kurtosis_quant_stop=-1.346257;SVTYPE=DEL;SUPTYPE=AL;SVLEN=-383;STRANDS=+-;STRANDS2=32,19,32,19;RE=51;REF_strand=46,33;Strandbias_pval=0.714351;AF=0.392308	GT:DR:DV	0/1:79:51
chr1	52575764	2218	N	ATCTATTATAATATGTCTACTCTATATATTATATGTATAATC	.	PASS	PRECISE;SVMETHOD=Snifflesv1.0.12;CHR2=chr1;END=52575773;STD_quant_start=4.857983;STD_quant_stop=4.427189;Kurtosis_quant_start=1.103938;Kurtosis_quant_stop=-0.457953;SVTYPE=INS;SUPTYPE=AL;SVLEN=31;STRANDS=+-;STRANDS2=9,7,9,7;RE=16;REF_strand=52,40;Strandbias_pval=1;AF=0.148148	GT:DR:DV	0/0:92:16
chr1	52582966	2219	N	AAGTTGTGCTAAACGACTTGAGCCAACACATCTGCCCAGAAACGAAATTTCTTATTACTCAAATTGCTCTCGTAAGCTACCACCCGTCCAAGTGATCACACTCAG	.	PASS	PRECISE;SVMETHOD=Snifflesv1.0.12;CHR2=chr1;END=52582966;STD_quant_start=1.000000;STD_quant_stop=2.387467;Kurtosis_quant_start=15.482403;Kurtosis_quant_stop=13.775813;SVTYPE=INS;SUPTYPE=AL;SVLEN=105;STRANDS=+-;STRANDS2=38,42,38,42;RE=80;REF_strand=38,42;Strandbias_pval=1;AF=0.5	GT:DR:DV	0/1:80:80
chr1	52586315	2220	N	TTCGCCTCTAGGATTTTTTTTTTGTTTTTTTATTTTTTTTTTTTGTTTTT	.	PASS	PRECISE;SVMETHOD=Snifflesv1.0.12;CHR2=chr1;END=52586325;STD_quant_start=3.130495;STD_quant_stop=2.000000;Kurtosis_quant_start=-1.998209;Kurtosis_quant_stop=-0.389987;SVTYPE=INS;SUPTYPE=AL;SVLEN=41;STRANDS=+-;STRANDS2=14,17,14,17;RE=31;REF_strand=45,48;Strandbias_pval=0.83672;AF=0.25	GT:DR:DV	0/0:93:31
chr1	52589681	2221	CCCGAGCTGCTCCCGCCCCGCAGCCCCCTCCGCGGAGCCGCCGCCCGAGCCCCT	N	.	PASS	PRECISE;SVMETHOD=Snifflesv1.0.12;CHR2=chr1;END=52589734;STD_quant_start=3.347670;STD_quant_stop=2.982709;Kurtosis_quant_start=-1.201559;Kurtosis_quant_stop=-1.164479;SVTYPE=DEL;SUPTYPE=AL;SVLEN=-53;STRANDS=+-;STRANDS2=30,29,30,29;RE=59;REF_strand=48,45;Strandbias_pval=1;AF=0.388158	GT:DR:DV	0/1:93:59
chr1	52622468	2222	N	TGACTGATGAAATAACACTTCTATTTTATTATTTTATAATTTTGCTACACTTTATCCTC	.	PASS	PRECISE;SVMETHOD=Snifflesv1.0.12;CHR2=chr1;END=52622474;STD_quant_start=8.246211;STD_quant_stop=8.207140;Kurtosis_quant_start=-0.946511;Kurtosis_quant_stop=4.996155;SVTYPE=INS;SUPTYPE=AL;SVLEN=53;STRANDS=+-;STRANDS2=14,15,14,15;RE=29;REF_strand=53,52;Strandbias_pval=1;AF=0.216418	GT:DR:DV	0/0:105:29
chr1	52735163	2223	N	CTCTCTTCTTCCTTCCTTCCTTCTTCCTTCCTCCTTCCTCATTCCTTAATTCCTTCCTTCCTTCCTTTTCTTCTTCTTTTCTTGCTTTCTTGCGG	.	FAIL_NOTPRECISE	IMPRECISE;SVMETHOD=Snifflesv1.0.12;CHR2=chr1;END=52735163;STD_quant_start=14.902715;STD_quant_stop=14.346365;Kurtosis_quant_start=-1.453980;Kurtosis_quant_stop=1.544734;SVTYPE=INS;SUPTYPE=AL;SVLEN=95;STRANDS=+-;STRANDS2=11,11,11,11;RE=22;REF_strand=37,45;Strandbias_pval=0.810524;AF=0.211538	GT:DR:DV	0/0:82:22
chr1	52743236	2224	AGAACAAGGGGATCCCTGGGTGGCGCAGCGGTTTGGCGCCTGCCTTTGGCCCAGGGCGCGATCCTGGAGACCCGGGATCGAATCCCACATCGGGCTCCCGGTGCATGGAGCCTGCCTCTCCCTCTGCCTGTGTCTCTGCCTCTCTCTCTCTCTCTGTGACTATCATAAATAAAAAAAAAAAAAAAAAAAAAAATTAAAAAAAAAAAAAAAACAAAA	N	.	PASS	PRECISE;SVMETHOD=Snifflesv1.0.12;CHR2=chr1;END=52743454;STD_quant_start=4.024922;STD_quant_stop=3.911521;Kurtosis_quant_start=-2.256647;Kurtosis_quant_stop=-2.206864;SVTYPE=DEL;SUPTYPE=AL;SVLEN=-218;STRANDS=+-;STRANDS2=5,15,5,15;RE=20;REF_strand=35,48;Strandbias_pval=0.20457;AF=0.194175	GT:DR:DV	0/0:83:20
chr1	52837850	2225	ACAAATTTCTTGGAGGGGCTCCCCGGGACAGTAACAGCAACTGCGCGCCCAGGAGAGTGCGCCGAGCTCCCTAAGGGCTGCAGCGCGCACGGCGGGACCCGGCGGGACCCGGAGCAGCTGAAGGGGCTCGGGCGGCGGCTCCGCGGAGGGGGCTGCGGGGCCCCGGGAGCAGCTCGGAGGGGCTCGGGCAGAGGAAGAGGCTCCGTGCGGAGGGGGCTGCGCGGTTCCAGGAGCAGCTCGGAGGGGCTCGCGCGGCGGCTCCGCGGAGGGGGCTGCGCGGCCCGGGAGCGCGAATCCACCAGCGCAGGCTCCGGAGCACAGGGCGCCGGGACACAGCCCAGGATCCCGCCTCCCCCGGGACAGGCAGAGGCCGGGAGGGCCCAGGACAGCGAGGACGCTCCTGCCCCAGCTGAGCAGATCAGCGGCCCCGCCCCGGAGCCTCCAGGCCCTGCAGACGGAGTTCCTGCCGGAGCTGAATCCAGGTTTCCAGAGCTGCCCCGCCACTGGGGCTGTTAATCCTGCGGCCTCACGGGGTAAACAACCCCCACCGAGCCCTGCACCAGGCAGGGGCACAGCAGCTCCCCCAACTGCTAACACCTGAAAATCAGCACAACAGGCCCCTCCCCCAGAACACCAGCTGGACTGACAACTTCCAGGAGAAGCCAAGGGACTTAAAGTACACAGAATCAGAAGATACTCCCCGGTGGTTCTTTTTTTGTTTGTTTGTTTTTGTTTTTGTTTTTGTTTTTGTTTTTGTTTTGTTTTGCTTTTTGATTTGTTTCCTTCCCCCACCCCCTTTTTTTCTCCTTTCTTTTTCTTTCTCTTTTTCTTCTTTTTTTTTTTTTTTTTTTTTTTTTTTTTTTTTTTTTTCGTTTTTTTTTCTTTTTCTTCCCTTTTTTTTTTCCCTTTCCCTTTTCTTTCCTTCTTTCTCTCCTCTCTTTTTCTCTTTTTCCCAATACAACTTGCTTTTGGCCACTCTGCACTGAGCAAAATGACTAGAAGGAAAACCTCACCTCAAAAGAAAGAATCAGAAACAGTCCTCTCTCCCACAGAGTTACAAAATCTGGATTACAATTCAATGTCAGAAAGCCAATTCAGAAGCACTATTATACAGCTACTGGTGGCTCTAGAAAAAAGTATAAAGGACTCAAGAAACTTCATGACTGCAGAATTTAGAGCTAATCAGGCAGAAATTAAAAATCAATTGAATGAGATGCAATCCAAACTAGAAGTCCTAACGACGAGGGTTAACGAGGTGGAAGAACGAGTGAGTGACCTAGAAGACAAGTTGATAGCAAAGAGGGAAACTGAGGAAAAAAGAGACAAACAATTAAAAGACCATGAAGATAGATTAAGGGAAATAAACGACAGCCTGAGGAAGAAAAACCTACGTTTAATTGGGGTTCCCGAGGGCGCCGAAAGGGACAGAGGGCCAGAATATGTATTTGAACAAATTCTAGCTGAAAATTTTCCTAACCTGGGAAGGGAAACAGGCATTCAGATCCAGGAAATAGAGAGATCCCCCCCTAAAATCAATAAAAACCGTTCAACACCTCGACATTTAATTGTGAAGCTTGCAAATTCCAAAGATAAGGAGAAGATCCTTAAAGCAGCAAGAGACAAGAAATCCCTGACTTTTATGGGGAGGAGTATTAGGGTAACAGCAGACCTCTCCACAGAGACCTGGCAGGCCAGAAAGGGCTGGCAGGATATATTCAGGGTCCTAAATGAGAAGAACATGCAGCCAAGAATACTTTATCCAGCAAGGCTCTCATTCAAAATGGAAGGAGAGATAAAGAGCTTCCAAGACAGGCAGCAACTAAAAGAATATGTGACCTCCAAACCAGCTCTGCAAGAAATTTTAAGGGGGACTCTTAAAATTCCCCTTTAAGAAGAAGTTCAGTGGAACAGTCCACAAAAACAAAGACTGAATAGATATCATGATGACACTAAACTCATATCTCTCAATAGTAACTCTGAATGTGAACGGGCTTAATGACCCCATCAAAAGGCGCAGGGTTTCAGACTGGATAAAAAAGCAGGACCCATCTATTTGCTGTCTACAAGAGACTCATTTTAGACAGAAGGACACCTACAGCCTGAAAATAAAAGGTTGGAGAACCATTTACCATTCGAATGGTCCTCAAAAGAAAGCAGGGGTAGCCATCCTTATATCAGATAAACTAAAATTTACCCCAAAGACTGTAGTGAGAGATGAAGAGGGACACTATATCATACTTAAAGGATCTATTCAACAAGAGGACTTAACAATCCTCAATATATATGCTCCGAATGTGGGAGCTGCCAAATATATAAATCAATTATTAAGCAAAGTGAAGAAATACTTAGATAATAATACACTTATACTTGGTGACTTCAATCTAGCTCTTTCTATACTCGATAGGTCTTCTAAGCAAAACATCTCCAAAGAAACGAGAGCTTTAAATGATACACTGGACCAGATGGATTTCACAGATATCTACAGAACTTTACATCCAAACTCAACTGAATACACATTCTTCTCAAGCGCACATGGAACTTTCTCCAGAATAGACCACATATTGGGTCACAAATCGGGTCTGAACCGATACCAAAAGATTGGGATTGTCCCCTGCATATTCTCGGACCATAATGCCTTGAAATTAGAACTAAATCACAACAAGAAGTTTGGAAGGACCTCAAACACATGGAGGTTAAGGACCATCCTGCTAAAAGATAAAAGGGTCAACCAGGAAATTAAGGAAGAATTAAAAAGATTCATGGAAACTAATGAGAATGAAGATACAACTGTTCAAAATCTTTGGGATGCAGCAAAAGCAGTCCTAAGGGGGAAATACATCGCAATACAAGCATCCATTCAAAAACTGGAAAGAACTCAAATACAAAAGCTAACCTTACACATAAAGGAGCTAGAGAAAAAACAGCAAATAGATCCTACACCCAAGAGAAGAAGGGAGTTAATAAAGATTCGAGCAGAACTCAACGAAATCGAGACCAGAAGAACTGTGGAACAGATCAACAGAACCAGGAGTTGGTTCTTTGAAAGAATTAATAAGATAGATAAACCATTAGCCAGCCTTATTAAAAAGAAGAGAGAGAAGACTCAAATTAATAAAATCATGAATGAGAAAGGAGAGATCACTATCAACACCAAGGAAATACAAACGATTTTAAAAACATATTATGAACAGCTATACGCCAATAAATTAGGCAATCTAGAAGAAATGGACGCATTCCTGGAAAGCCACAAACTACCAAAACTGGAACAGGAAGAAATAGAAAACCTGAACAGGCCAATAACCAGGGAGGAAATTGAAGCAGTCATCAAAAACCTCCCAAGACACAAGAGTCCAGGGCCAGATGGCTTCCCAGGAGAATTTTATCAAACGTTTAAAGAAGAAATCATACCTATTCTCCTAAAGCTGTTTGGAAAGATAGAAAGAGATGGAGTACTTCCAAATTCGTTCTATGAAGCCAGCATCACCTTAATTCCAAAGCCAGACAAAGACCCCGCCAAAAAGGAGAATTACAGACCAATATCCCTGATGAACATGGATGCAAAAATTCTCAACAAGATACTGGCCAATAGGATCCAACAGTACATTAAGAAAATTATTCACCATGACCAAGTAGGATTTATCCCTGGGACACAAGGCTGGTTCAACACCCGTAAAACAATCAATGTGATTCATCATATCAGCAAGAGAAAAACCAAGAACCATATGATCCTCTCATTGGATGCAGAGAAAGCATTTGACAAAATACAGCATCCATTCCTGATTAAAACTCTTCAGAGTGTAGGGATAGAGGGAACATTCCTCGACATCTTAAAAGCCATCTATGAAAAGCCCACAGCAAATATCATTCTCAATGGGGAAGCACTAGGAGCCTTTCCCCTAAGATCAGGAACAAGACAGGGATGTCCACTCTCACCACTGCTATTCAACATAGTACTGGAAGTCCTAGCCTCAGCAATCAGACAACAAAAAGACATTAAAGGCATTCAAATTGGCAAAGAAGAAGTCAAACTCTCTCTCTTCGCCGATGACATGATACTCTACATAGAAAGCCCAAAAGTCTCCACCCCAAGATTGCTAGAACTCATACAGCAATTCGGTAGCGTGGCAGGATACAAAATCAATGCCCAGAAGTCAGTGGCATTTCTATACACTAACAATGAGACTGAAGAAAGAGAAATTAAGGAGTCAATCCCATTTACAATTGCACCCAAAAGCATAAGATACCTAGGAATAAACCTCACCAAAGATGTAAAGGATCTATACCCTCAAAACTATAGAACACTTCTGAAAGAAATTGAGGAAGACACAAAGAGATGGAAAAATATTCCATGCTCATGGATTGGCAGAATTAATATTGTGAAAATGTCAATGTTACCCAGGGCAATATACACGTTTAATGCAATCCCTATCAAAATACCATGGACTTTCTTCAGAGAGTTAGAACAAATTATTTTAAGATTTGTGTGGAATCAGAAAAGACCCCGAATAGCCAGGGGAATTTTAAAAAAGAAAACCATATCTGGGGGCATCACAATGCCAGATTTCAGGTTGTACTACAAAGCTGTGGTCATCAAGACAGTGTGGTACTGGCACAAAAACAGACACATAGATCAGTGGAATAGAATAGAGAATCCAGAAGTGGACCCTGAACTTTATGGGCAACTAATATTCGATAAAGGAGGAAAGACTATCCATTGGAAGAAAGACAGTCTCTTCAATAAATGGTGCTGGGAAAATTGGACATCCACATGCAGAAGAATGAAACTAGACCACTCTCTTGCACCATACACAAAGATAAACTCAAAATGGATGAAAGATCTAAATGTGAGACAAGATTCCATCAAAATCCTAGAGAAGAACACAGGCAACACCCTTTTTGAACTCGGCCATAGTAACTTCTTGCAAGATACATCCACAAAGGCAAAAGAAACAAAAGCAAAAATGAACTATTGGGACTTCATCAAGATAAGAAGCTTTTGCACAGCAAAGGATACAGTCAACAAAACTCAAAGACAACCTACAGAATGGGAGAAGATATTTGCAAATGACATATCAGATAAAGGGCTAGTTTCCAAGATCTATAAAGAACTTTTTAAACTCAACACCAAAGAAACAAACAATCCAATCATGAAATGGGCAAAAGACATGAACAGAAATCTCACAGAAGAAGACATAGACATGGCCAACATGCACATGAGAAAATGCTCTGCATCACTTGCCATCAGGGAAATACAAATCAAAACCACAATGAGATACCACCTCACACCAGTGAGAATGGGAAAAATTAACAAGGCAGGAAACAACAAATGTTGGAGAGGATGTGGAGAAAAGGGAACCCTCCTACACTGTTGGTGGGAATGTGAACTGGTGCAGCCACTGTGGAAAACTGTGTGGAGGTTCCTCAAACAGTTAAAAATAGACCTGCCCTACGACCCAGCAATTGCACTGTTGGGGATTTACCCCAAAGATACAAATGCAATGAAACGCCGGGACACCTGCACCCCGATGTTTCTAGCAGCAATGGCCACGATAGCCAAACTGTGGAAGGAGCCTCGGTGTCCAACGAAAGATGAATGGATAAAGAAGATGTGGTTTATGTATACAATGGAATATTACTCAGCTATTAGAAATGACAAATACCCACCATTTGCTTCAACGTGGATGGAACTGGAGGGTATTATGCTGAGTGAAGTAAGTCAGTCGGAGAAGGACAAACATTATATGTTCTCATTCATTTGGGGAATATAAATAATAGTGAAAGGGAATATAAGGGAAGGGAGAAGAAATGTGTGGGAAATATCAGAAAGGGAGACAGAACGTAAAGACTGCTAACTCTGGGAAACGAACTAGGGGTGGTAGAAGGGGAGGAGGGCGGGGGGTGGGAGTGAATGGGTGACGGGCACTGGGTATTATTCTGTATGTTAGTAAATTGAACACCAATAAAAAGAAAAAAAAAAAAAAAAAAA	N	.	PASS	PRECISE;SVMETHOD=Snifflesv1.0.12;CHR2=chr1;END=52843824;STD_quant_start=1.760682;STD_quant_stop=0.707107;Kurtosis_quant_start=5.936802;Kurtosis_quant_stop=0.230653;SVTYPE=DEL;SUPTYPE=AL,SR;SVLEN=-5974;STRANDS=+-;STRANDS2=14,7,14,7;RE=21;REF_strand=51,36;Strandbias_pval=0.621768;AF=0.194444	GT:DR:DV	0/0:87:21
chr1	52877453	2226	CAAAAACTGTAAGAATGGGATCCCTGGGTGGCGCAGCGGTTTAGCGCCTGCCTTTGGCCCAGGGCGCGATCCTGGAGACGCGGGATCGAATCCCACGTCGGGCTCCCGGCATGGAGCCTGCTTCTCCCTCTGCCTGTGTCTCTGCCTCTCTCTCTCTCTCTCTCTCTGTGACTATCATAAATAAATAAAAATTAAAAAAAAAACAAAAAAAAAAA	N	.	PASS	PRECISE;SVMETHOD=Snifflesv1.0.12;CHR2=chr1;END=52877668;STD_quant_start=0.683130;STD_quant_stop=0.894427;Kurtosis_quant_start=0.546888;Kurtosis_quant_stop=0.422965;SVTYPE=DEL;SUPTYPE=AL;SVLEN=-215;STRANDS=+-;STRANDS2=15,16,15,16;RE=31;REF_strand=45,55;Strandbias_pval=0.837245;AF=0.236641	GT:DR:DV	0/0:100:31
chr1	52891590	2227	N	TCGTGGTGTTGTTTTTGTACTATTTTTTTTTGGACGGGGTGGTGATTTATTTATTGCTAGTTCTCAGCGAGAGAGAGAGAGAGGGACGGCAGAGACAAGGCCGGGGAGACGCAGGCTCCCGGCCACCGGGTCCGCCCGATGTGGGATTCGGAGCCGGGTCTACGGGATCACGCCCTGCGGCCCATAGGCAGGCGCCAAACCGCTGCGCCACCCAGGGATCCCGCCGTGCA	.	PASS	PRECISE;SVMETHOD=Snifflesv1.0.12;CHR2=chr1;END=52891598;STD_quant_start=3.556684;STD_quant_stop=3.413210;Kurtosis_quant_start=13.399993;Kurtosis_quant_stop=13.363803;SVTYPE=INS;SUPTYPE=AL;SVLEN=229;STRANDS=+-;STRANDS2=23,17,23,17;RE=40;REF_strand=49,41;Strandbias_pval=0.848913;AF=0.307692	GT:DR:DV	0/1:90:40
chr1	52896072	2228	N	AAAAAAAAAATTTTAAAAAAAAAAGAAAAAAAAAAAAAAAAAAGAAAAAAAAGAAAAAAAAA	.	FAIL_NOTPRECISE	IMPRECISE;SVMETHOD=Snifflesv1.0.12;CHR2=chr1;END=52896081;STD_quant_start=5.612486;STD_quant_stop=21.755459;Kurtosis_quant_start=6.443141;Kurtosis_quant_stop=1.543300;SVTYPE=INS;SUPTYPE=AL;SVLEN=65;STRANDS=+-;STRANDS2=6,6,6,6;RE=12;REF_strand=47,50;Strandbias_pval=1;AF=0.110092	GT:DR:DV	0/0:97:12
chr1	52908892	2229	TCTATATCTATATCTATATCTATATCTATATCTATATCTATCTAT	N	.	PASS	PRECISE;SVMETHOD=Snifflesv1.0.12;CHR2=chr1;END=52908937;STD_quant_start=4.780914;STD_quant_stop=3.162278;Kurtosis_quant_start=-0.649738;Kurtosis_quant_stop=-0.413143;SVTYPE=DEL;SUPTYPE=AL;SVLEN=-45;STRANDS=+-;STRANDS2=26,17,26,17;RE=43;REF_strand=55,40;Strandbias_pval=0.852838;AF=0.311594	GT:DR:DV	0/1:95:43
chr1	52946835	2230	N	TGTTTTATTTTTTGGTTTTAATTTTATTTTTTTTATGGGTTTGGTTCAATTACTGACATACAGAAGAACCCCCAGGTGGCCCCCGTCCACCCCATTCACCCCACCCACCGCCCTCCTCCCCTTCTACAACCCCTAGTTTTGTTTGCTTTCCCAGAGTTTAGCAGTCTTTACGTTCTGGTCTCCCTTTTTCGGATAGTTTCCCCAGACGTTACTTCCCCCCTTACCTTAAATTGCCCGGTTTTCACGATGTATGGTATATTCCCCAAATTGAATGAGAAACTATAATGTTTGTCACCTCTGCCGACTGGCTTACTTCAAACTCAGCATAAGACACTCCAAGTTTTTCCAATCCCACAACGTTGAGACAAATGGTGGGTATTTGGACAGTTCCTAATAAGCGAGTAAATAGTCCATGTGTATAACATAAACCAATCTTTTCTTTAATCCATGCATCCTTTCCGGTGAACCGAGGCCTCCTTTCCACAGTTGGGGGTTGGCTATCGTGGGCAGATTGCTGCTATAAACAATCGGGGTGGCAAGTTGGTGCCGGCATTTCAATTCCTAGCGGCTGTCTATACTCACGGATAGTCTTCCTAAGGCACAACAGCTCTTTTCCTTTTTTGGGAATTGGAAAGGCGTTGGTAGTTGGCGATGTAAATTTTCCCG	.	FAIL_NOTPRECISE	IMPRECISE;SVMETHOD=Snifflesv1.0.12;CHR2=chr1;END=52946855;STD_quant_start=136.781578;STD_quant_stop=51.208398;Kurtosis_quant_start=3.779801;Kurtosis_quant_stop=6.686685;SVTYPE=INS;SUPTYPE=AL,SR;SVLEN=563;STRANDS=+-;STRANDS2=9,2,9,2;RE=11;REF_strand=43,20;Strandbias_pval=0.488604;AF=0.148649	GT:DR:DV	0/0:63:11
chr1	52950278	2231	TTTCAAACATGTCAGTCTACCCATACCATGGTTCAGGGTGGGATGGGAGGACTTATATTTTAATTTTCATTCATAATATTTTAAAAATATTTTTTAATTCCTTATTGCTTATTTATAATTCTGGTGTACAGTTTTCAACTAATTTATATATTATCCCTAGATATCTTTTTATTATTGATTTTGTCATGTGACATTTGATTTTTTGGATTCAAAAAGAATATTTTATATAACCCTAAAGCCTTAAGTTGGTTGGTAACATTCCTGTAAGGAAATTAGCAACACTTGAAAAGCATTTGTTTGATTTTTTTTTTCTAGTGGCGGAAGAAAGAGTAATGCATCCTGTCTCCTAGTGTGTTTTTGAGTCTGCTATATATTCTCGTGTTCCCTCTTTCTACTTCTCTCACATTAAAATAGGAGTCCTCCATAGAAGGGTAGGAAAGATTGAAAGAGGCATGAGAGACTACTGAATAAACTT	N	.	FAIL_NOTPRECISE	IMPRECISE;SVMETHOD=Snifflesv1.0.12;CHR2=chr1;END=52950751;STD_quant_start=15.791252;STD_quant_stop=14.478825;Kurtosis_quant_start=8.708554;Kurtosis_quant_stop=3.236309;SVTYPE=DEL;SUPTYPE=AL,SR;SVLEN=-473;STRANDS=+-;STRANDS2=34,10,34,10;RE=44;REF_strand=47,14;Strandbias_pval=1;AF=0.419048	GT:DR:DV	0/1:61:44
chr1	52951290	2232	N	GAACAGAAAAAAGAAAGAAAAGAGAGGAGAGGAGGACAGTGATTGTGTGTAGGTGATTTATTACTTCGTCATTTAGGAATGGAAGACCTCTTCTGTGGCTTTTCTAGTGTTACCATTCAAAAAGGCAAACCACAAAAAACCCCTTACTTCAATCAGAGTTTTTGTTTTAAGAGAATATGCACCACACACACCCACAACACACACACGACACCACTCCTTCTACATAACCCCAATTTTCGCAAAATATAATCTATTTTAATTAGACACTACTT	.	FAIL_NOTPRECISE	IMPRECISE;SVMETHOD=Snifflesv1.0.12;CHR2=chr1;END=52951297;STD_quant_start=0.000000;STD_quant_stop=21.555024;Kurtosis_quant_start=8.089342;Kurtosis_quant_stop=5.941333;SVTYPE=INS;SUPTYPE=AL;SVLEN=326;STRANDS=+-;STRANDS2=33,10,33,10;RE=43;REF_strand=39,9;Strandbias_pval=0.616265;AF=0.472527	GT:DR:DV	0/1:48:43
chr1	52958004	2233	TTTCCCCTTTCTGAGTAGAACCAAACTCATTTTACAAGATTTTATTGCTCTCAGCTACACTGAATTATA	N	.	PASS	PRECISE;SVMETHOD=Snifflesv1.0.12;CHR2=chr1;END=52958073;STD_quant_start=0.597614;STD_quant_stop=0.000000;Kurtosis_quant_start=-0.971665;Kurtosis_quant_stop=-1.268025;SVTYPE=DEL;SUPTYPE=AL;SVLEN=-69;STRANDS=+-;STRANDS2=16,12,16,12;RE=28;REF_strand=44,41;Strandbias_pval=0.667185;AF=0.247788	GT:DR:DV	0/0:85:28
chr1	52958327	2234	TAAACTTTAAATTCTTTTTTTAAGTTTTATTTATTTATTTATTTTTAATTTGTGATAGAGAGAGAGAGAGAGAGAGAGAGGCAGAGACACAGGCAGAGGGAGAAGCAGGCTCCATGCAGGGAGCCCGACGTGGGATTCGATCCCGGGTCTCCAGGATCGCGCCCTGGGCCAAAGGCAGGCGCTAAACCGCTGCGCCACCCAGGGATCCCTGT	N	.	PASS	PRECISE;SVMETHOD=Snifflesv1.0.12;CHR2=chr1;END=52958542;STD_quant_start=2.449490;STD_quant_stop=1.807392;Kurtosis_quant_start=-1.625202;Kurtosis_quant_stop=-1.678848;SVTYPE=DEL;SUPTYPE=AL;SVLEN=-215;STRANDS=+-;STRANDS2=18,13,18,13;RE=31;REF_strand=46,43;Strandbias_pval=0.676406;AF=0.258333	GT:DR:DV	0/0:89:31
chr1	52972512	2235	N	GTCTTGTTCTCTTCTTTCTATCTCTTCTTTCTTTCTTCTCTCTTTCTTCTGCTGTCGCTTCTGTCGTCTTTCTTACGTCTCTT	.	FAIL_NOTPRECISE	IMPRECISE;SVMETHOD=Snifflesv1.0.12;CHR2=chr1;END=52972520;STD_quant_start=17.840964;STD_quant_stop=13.538833;Kurtosis_quant_start=-0.389200;Kurtosis_quant_stop=-1.062212;SVTYPE=INS;SUPTYPE=AL;SVLEN=61;STRANDS=+-;STRANDS2=13,2,13,2;RE=15;REF_strand=46,48;Strandbias_pval=0.0101181;AF=0.137615	GT:DR:DV	0/0:94:15
chr1	52997093	2236	N	ATGTTATTTTGAATTTTTTTTTTATTTATTATGATAGTCCCACACAGAAGAGAGAGAGGCAGGACACAGGCAAGGGAGAAGCGGCTCCATGCACCGGTTGAGCCCGAACGTTGGATTCGATCCTGGTCTCCAGAATCACCCATTGGCCAAAGTGCAGGCGCTAAACCGCTTGCCCAACCGAGGATCCCTCTTTAAGCAC	.	PASS	PRECISE;SVMETHOD=Snifflesv1.0.12;CHR2=chr1;END=52997093;STD_quant_start=4.289522;STD_quant_stop=5.974948;Kurtosis_quant_start=2.793552;Kurtosis_quant_stop=0.889145;SVTYPE=INS;SUPTYPE=AL;SVLEN=200;STRANDS=+-;STRANDS2=14,7,14,7;RE=21;REF_strand=45,43;Strandbias_pval=0.230452;AF=0.192661	GT:DR:DV	0/0:88:21
chr1	53240218	2237	TAAGAGTAAATAGTTTGAAAAAAAACAAAAACAAAAACAAAAAAAAAAAAACAAAAAAAA	N	.	PASS	PRECISE;SVMETHOD=Snifflesv1.0.12;CHR2=chr1;END=53240277;STD_quant_start=2.797514;STD_quant_stop=2.519489;Kurtosis_quant_start=-1.819339;Kurtosis_quant_stop=-1.878215;SVTYPE=DEL;SUPTYPE=AL;SVLEN=-59;STRANDS=+-;STRANDS2=24,22,24,22;RE=46;REF_strand=54,51;Strandbias_pval=1;AF=0.304636	GT:DR:DV	0/1:105:46
chr1	53245002	2238	AAGAACTTTCAAAATCTGGGATCCCTGGGTGGCGCAGCGGTTTGGCGCCTGCCTTTGGCCCAGGGCGCGATCCTGGAGACCCGGGATCGAATCCCACGTCGGGCTCCTGGTGCATGGAGCCTGCTTCTCCTTCTGCCTATGTCTCTGCCTCTCTCTCTCTCTCTCTCTCTGTGTGACTATCATAAATAAATAAAAATTAAAAAAAAA	N	.	PASS	PRECISE;SVMETHOD=Snifflesv1.0.12;CHR2=chr1;END=53245209;STD_quant_start=2.964705;STD_quant_stop=2.259483;Kurtosis_quant_start=2.652954;Kurtosis_quant_stop=-1.701458;SVTYPE=DEL;SUPTYPE=AL;SVLEN=-207;STRANDS=+-;STRANDS2=20,18,20,18;RE=38;REF_strand=55,47;Strandbias_pval=1;AF=0.271429	GT:DR:DV	0/0:102:38
chr1	53288290	2239	N	GACCCGACTGACCTAGCAGGGGAAGGGTGGCAGGGAAATGAGGTCTAGTTAACGCTGGTGATGCTCGTCAGCCAGAGTGCTAGAAGCTGGCCAATCAAGTTTCTTCGTCACAACAAGGGCTGCTCTGAGCTTCACACCAGGGGGAGAAGGGAGCAGAAGAGTACCTGGAGAGGAGAAACAGAAATGATGCGACACTACTGGTATAGCCATATTATGAATGTTCCCACATCACTGTCCACTGCTCTGTCGGGGCCAAGCAGAGGGGTTAGACTGCGCTTTAAAACACTCTCATTAATGTGTCTGGCTTCCATTGTCCCGAGGAGTGGACTAAAGGCTTCCTGATCATAGCTAAAAGAAGCTAAGGCAGAGATAAGAGGGTCAAGTCAATGGATATAACGGATGCTTGTTAGGTTTCTGTAAAGAGTCACTCCTGGATGCCGGGGCTGGGCTCAGCAGTTGAGCATCTGCGCAGGGTATGAGCCTGGGTCTGCAGAATCAATCCCACATCAGGCTACATCCCAGGGGACCGGCTTCTCTCCCTCTGCCTAGGCTCGGCCTCGCTCTGTGTGCTCTCATTAAACAAAGTAATAAATAGGGCGCCCCGGGTGGCTCAGGCGGTTGAGTGACTGCCGTTGACACAGGGCCTGATCCTGGAGACACGGGATCGAGTCCACGCGAGGCCTCTCTGGCATGGGGCTGTTCCTCCCTCTCCTGTGTCTCTGCCATCGCTCCTGCCTCTCTCTGGCTCATGTTCTCTCATGTAAAGAAATAAAATCTTATTAAAAATAAATAAATAAAAATAAAGAAATACATAAATTGTTAAAGTTTAAAGGAAAGAGTCACGCCCTGAGGTTAGAGATGAACTCCTGTTCATGACTCCATTCCTGCTCTGTCGAGTGTTTGGTAGAAAACTAGCATACAGTCATAAATGCATATGAGGTTCATGAAATGGAGGAAAGATTTCAATGCCTTTTCTCTCCCG	.	FAIL_NOTPRECISE	IMPRECISE;SVMETHOD=Snifflesv1.0.12;CHR2=chr1;END=53288293;STD_quant_start=0.547723;STD_quant_stop=14.265343;Kurtosis_quant_start=0.482213;Kurtosis_quant_stop=2.189760;SVTYPE=INS;SUPTYPE=AL,SR;SVLEN=974;STRANDS=+-;STRANDS2=11,7,11,7;RE=18;REF_strand=44,43;Strandbias_pval=0.449172;AF=0.171429	GT:DR:DV	0/0:87:18
chr1	53314859	2240	N	GGTACGGATCTATGCTGTCTTTGCGGTGAGAGCTGTGGTGG	.	FAIL_NOTPRECISE	IMPRECISE;SVMETHOD=Snifflesv1.0.12;CHR2=chr1;END=53314875;STD_quant_start=15.678010;STD_quant_stop=19.138965;Kurtosis_quant_start=-1.826129;Kurtosis_quant_stop=-1.095330;SVTYPE=INS;SUPTYPE=AL;SVLEN=56;STRANDS=+-;STRANDS2=15,1,15,1;RE=16;REF_strand=44,45;Strandbias_pval=0.000762243;AF=0.152381	GT:DR:DV	0/0:89:16
chr1	53353696	2241	AGTAATTTATGGGCAGGAGGAGCAAGATGGCGGAAGAGTAGGGTCCCCAAATCACCTGTCTCCACCAAACTACCTAGAAAACCTTCAAATTATCCTGAAAATCTATGAATAAGGCCTGAGATTTAAAGAGAGACCAGCTGGAATGCTACAGTGAGAAGAATTCGCGCTTCTATCAAGGTAGGAAGACGGGGAAAAAGAAATAAAGGAACAAAGGCCTCCAAGGGGGAGGGGCCCCGCGAGGAGCCGGGCTGAGGCCGGGGCGAGGGTCCCCAGGACAGGAGAGCCCCGTCCCGGAGGAGCAGGAGCTGCACCGACCTTCCCGGGGGAAAGGGGCTCGCAGGGAGTGGGAGCAGGAACCAGGAGGGCGAGGATGCCCTCCGGCTCCCTGGGACAGTAACAGCAACTGCGCGCCCAGGAGAGTGCGCCGAGCTCCCCAAGGGCTGCAGCGTGCACGGCGGGACCCGGAGCAGCTCGGGGGGCTCGGGGGCGGCTCCGCGGAGGGGGCTGCGCGGCCCCGGGAGCAGCTCGGAGGGGCTCGGGCAGAGGAAGAGGCTCCGTGCGGAGGGGGCTGCGCGGTTCCAGGAGCAGCTCGGGGGGCTCGGGGGCGGCTCCGCGGAGGGGGCTGCGGGGCGGGAGCGCGAATCCAACAGCGCAGGCTCCGGAGCACAGGGCGCCGGGACACAGCCCAGGATCCCGCCTCCCCCGGGACAGGCAGAGGCCGGGAGGGCCCAGGACAGCGAGGACGCTCCTGCCCCAGCTGAGCAGATCAGCGGCCCCGCCCCGGAGCCTCCAGGCCCTGCAGACGGAGTTCCTGCCGGAGCTGAATCCAGGTTTCCAGAGCTGCCCCGCCACTGGGGCTGTTCCTCCTGCGGCCTCACGGGGTAAACAACCCCCACCGAGCCCTGCACCAGGCAGGGGCACAGCAGCTCCCCCAACTGCTAACACCTGAAAACCAGCACAGCAGGCCCCTCCCCCAGAACACCAGCTAGACGGACAACTTCCAGGAGAAGCCAAGGGACTTAAAGTACACAGAATCAGAAGATACTCCCCGGTGGTTCTTTTTTTTGTTTGTTTGTTTTTGTTTTTGTTTTTGTTTTGTTTTGCTTTTTGATTTGTTTCCTTCCCCCACCCCCTTTTTTTTCTCCTTTCTTTTTCTTTCTCTTTTTCTTCTTTTTTTTCCCTTTTTTTTCTCTTCCCTTTTTTTTCTCTTTCTCTTTTCTTTCCTTCTTTCTCTCCTCTCTTTTTCTCTTTTTCCCAATACAACTTGCTTTTGGCCACTCTGCACTGAGCAAAATGACTAGAAGGAAAACCTCACCTCAAAAGAAAGAATCAGAAACAGTCCTCTCTCCCACAGAGTTACAAAATCTGGATTACAATTCAATGTCAGAAAGCCAATTCAGAAGCACTATTATACAGCTACTGGTGGCTCTAGAAAAAAGTATAAAGGACTCAAGAGACTTCATGACTGCAGAATTTAGAGCTAATCAGGCAGAAATTAAAAATCAATTGAATGAGATGCAATCCAAACTAGAAGTCCTAACGACGAGGGTTAACGAGGTGGAAGAACGAGTGAGTGACCTAGAAGACAAGTTGATAGCAAAGAGGGAAACTGAGGAAAAAAGAGACAAACAATTAAAAGACCATGAAGATAGATTAAGGGAAATAAACGACAGCCTGAGGAAGAAAAACCTACGTTTAATTGGGGTTCCCGAGGGCGCCGAAAGGGACAGAGGGCCAGAATATGTATTTGAACAAATTCTAGCTGAAAACTTTCCTAATCTGGGAAGGGAAACAGGCATTCAGATCCAGGAAATAGAGAGATCCCCCCCTAAAATCAATAAAAACCGTTCAACACCTCGACATTTAATTGTGAAGCTTGCAAATTCCAAAGATAAAGAGAAGATCCTAAAGCAGCAAGAGACAAGAAATCCCTGACTTTTATGGGGAGGAGTATTAGGGTAACAGCAGACCTCTCCACAGAGACCTGGCAGGCCAGAAAGGGCTGGCAGGATATATTCAGGGTCCTAAATGAGAAGAACATGCAACCAAGAATACTTTATCCAGCAAGGCTCTCATTCAAAATGGAAGGAGAGATAAAGAGCTTCCAAGACAGGCAGCAACTAAAAGAATATGTGACCTCCAAACCAGCTCTGCAAGAAATTTTAAGGGGGACTCTTAAAATTCCCCTTTAAGAAGAAGTTCAGTGGAACAGTCCACAAATACAAAGACTGAATAGATATCATGATGACACTAAACTCATATCTGTCAATAGTAACTCTGAATGTGAACGGGCTTAATGACCCCATCAAAAGGCGCAGGGTTTCAGACTGGATAAAAAAGCAGGACCCATCTATTTGCTGTCTACAAGAGACTCATTTTAGACAGAAGGACACCTACAGCCTGAAAATAAAAGGTTGGAGAACCATTTACCATTCGAATGGTCCTCAAAAGAAAGCAGGGGTAGCCATCCTTATATCAGATAAACTAAAATTTACCCCAAAGACTGTAGTGAGAGATGAAGAGGGACACTATCTCATACTTAAAGGATCTATTCAACAAGAGGACTTAACAATCCTCAATATATATGCTCCGAATGTGGGAGCTGCCAAATATATAAATCAATTATTAACCAAAGTGAAGAAATACTTAGATAATAATACACTTATACTTGGTGACTTCAATCTAGCTCTTTCTATACTCGATAGGTCTTCTAAGCAAAACATCTCCAAAGAAACGAAAGCTTTAAATGATACACTGGACCAGATGGATTTCACAGATATCTACAGAACTTTACATCCAAATTCAACTGAATACACATTCTTCTCAAGCGCACATGGAACTTTCTCCAGAATAGACCACATATTGGGTCACAAATCGGGTCTGAACCGATACCAAAAGATTGGGATTGTCCCCTGCATATTCTCGGACCATAATGCCTTGAAATTAGAACTAAATCACAACAAGAAGTTTGGAAGGACCTCAAACACATGGAGGTTAAGGACCATCCTGCTAAAAGATAAAAGGGTCAACCAAGAAATTAAGGAAGAATTAAAAAGATTCATGGAAACTAATGAGAATGAAGATACAACCATTCAAAATCTTTGGGATGCAGCAAAAGCAGTCCTAAGGGGGAAATACATTGCAATACAAGCATCCATTCAAAAACTGGAAAGAACTCAAATACAAAAGCTAACCTTACACATAAAGGAGCTAGAGAAAAAACAGCAAATAGATCCTACACCCAAGAGAAGAAGGGAGTTAATAAAGATTCGAGCAGAACTCAACGAAATCGAGACCAGAAGAACTGTGGAACAGATCAACAGAACCAGGAGTTGGTTCTTTGAAAGAATTAATAAGATAGATAAACCATTAGCCAGCCTTATTAAAAAGAAGAGAGAGAAGACTCAAATTAATAAAATCATGAATGAGAAAGGAGAGATCACTACCAACACCAAGGAAATACAAACGATTTTAAAAACATATTATGAACAGCTATACGCCAATAAATTAGGCAATCTAGAAGAAATGGACGCATTCCTGGAAAGCCACAAACTACCAAAACTGGAACAGGAAGAAATAGAAAACCTGAACAGGCCAATAACCAGGGAGGAAATTGAAGCAGTCATCAAAAACCTCCCAAGACACAAGAGTCCAGGGCCAGATGGCTTCCCAGGAGAATTTTATCAAACGTTTAAAGAAGAAATCATACCTATTCTCCTAAAGCTGTTTGGAAAGATAGAAAGAGATGGAGTACTTCCAAATTCGTTCTATGAAGCCAGCATCACCTTAATTCCAAAGCCAGACAAAGACCCCGCCAAAAAGGAGAATTACAGACCAATATCCCTGATGAACATGGATGCAAAAATTCTCAACAAGATACTGGCCAATAGGATCCAACAGTACATTAAGAAAATTATTCACCATGACCAAGTAGGATTTATCCCTGGGACACAAGGCTGGTTCAACACCCGTAAAACAATCAATGTGATTCATCATATCAGCAAGAGAAAAACCAAGAACCATATGATCCTCTCATTAGATGCAGAGAAAGCATTTGACAAAATACAGCATCCATTCCTGATCAAAACTCTTCAGAGTGTAGGGATAGAGGGAACATTCCTCGACATCTTAAAAGCCATCTATGAAAAGCCCACAGCAAATATCATTCTCAATGGGGAAGCACTGGGAGCCTTTCCCCTAAGATCAGGAACAAGACAGGGATGTCCACTCTCACCACTGCTATTCAACATAGTACTGGAAGTCCTAGCCTCAGCAATCAGACAACAAAAAGACATTAAAGGCATTCAAATTGGCAAAGAAGAAGTCAAACTCTCCCTCTTCGCCGATGACATGATACTCTACATAGAAAACCCAAAAGTCTCCACCCCAAGATTGCTAGAACTCATACAGCAATTCGGTAGCGTGGCAGGATACAAAATCAATGCCCAGAAGTCAGTGGCATTTCTATACACTAACAATGAGACTGAAGAAAGAGAAATTAAGGAGTCAATCCCATTTACAATTGCACCCAAAAGCATAAGATACCTAGGAATAAACCTCACCAAAGATGTAAAGGATCTATACCCTCAAAACTATAGAACACTTCTGAAAGAAATTGAGGAAGACACAAAGAGATGGAAAAATATTCCATGCTCATGGATTGGCAGAATTAATATTGTGAAAATGTCAATGTTACCCAGGGCAATATACACGTTTAATGCAATCCCTATCAAAATACCATGGACTTTCTTCAGAGAGTTAGAACAAATTATTTTAAGATTTGTGTGGAATCAGAAAAGACCCCGCATAGCCAGGGGAATTTTAAAAAAGAAAACCATATCTGGGGGCATCACAATGCCAGATTTCAGGTTGTATTACAGAGCTGTGGTCATCAAGACAGTGTGGTACTGGCACAAAAACAGACACATAGATCAGTGGAACAGAATAGAGAATCCAGAAGTGGACCCTGAACTTTATGGGCAACTAATATTCGATAAAGGAGGAAAGACTATCCATTGGAAGAAAGACAGTCTCTTCAATAAATGGTGCTGGGAAAATTGGACATCCACATGCAGAAGAATGAAACTAGACCACTCTCTTTCACCATACACAAAGATAAACTCAAAATGGATGAAAGATCTAAATGTGAGACAAGATTCCATCAAAATCCTAGAGAAGAACACAGGCAACACCCTTTTTGAACTCGGCCATAGTAACTTCTTGCAAGATACATCCACGAAGGCAAAAGAAACAAAAGCAAAAATGAACTATTGGGACTTCATCAAGATAAGAAGCTTTTGCACAGCAAAGGATACAGTCAACAAAACTCAAAGACAACCTACAGAATGGGAGAAGATATTTGCAAATGACATATCAGATAAAGGGCTAGTTTCCAAGATCTATAAAGAACTTATTAAACTCAACACCAAAGAAACAAACAATCCAATCATGAAATGGGCAAAAGACATGAACAGAAATCTCACAGAGGAAGACATAGACATGGCCAACATGCATATGAGAAAATGCTCTGCATCACTTGCCATCAGGGAAATACAAATCAAAACTACAATGAGATACCACCTCACACCAGTGAGAATGGGGAAAATTAACAAGGCAGGAAACCACAAATGTTGGAGAGGATGCGGAGAAAAGGGAACCCTCTTACACTGTTGGTGGGAATGTGAACTGGTGCAGCCACTCTGGAAAACTGTGTGGAGGTTCCTCAAACAGTTAAAAATATACCTGCCCTACGACCCAGCAATTGCACTGTTGGGGATTTACCCCAAAGATACAAATGCAATGAAACGCCGGGACACCTGCACCCCGATGTTTCTAGCAGCAATGGCCACGATAGCCAAACTGTGGAAGGAGCCTCGGTGTCCAACGAAAGATGAATGGATAAAGAAGATGTGGTTTATGTATACAATGGAATATTACTCAGCTATTAGAAATGACAAATACCCACCATTTGCTTCAACGTGGATGGAACTGGAGGGTATTATGCTGAGTGAAGTAAGTCAGTCAGAGAAGGACAAACATTATATGTTCTCATTCATTTGGGGAATATAAATAATAGTGAAAGGGAATAGAAGGGAAGGGAGAAGAAACGTGTGGGAAATATCAGAAAGGGAGACAGAACGTAAAGACTGCTAACTCTGGGAAACGAACTAGGGGTGGTAGAAGGGGAGGAGGGCGGGGGGTGGGAGTGAAGGGGTGACGGGCACTGGGTGTTATTCTGTATGTTAGTAAATTGAACCCCAATAAAAAAATAAAAAATAAAAAAAAAAAAAAAAAAAAAAAAAAAAAAAAAAAAG	N	.	PASS	PRECISE;SVMETHOD=Snifflesv1.0.12;CHR2=chr1;END=53360003;STD_quant_start=3.135815;STD_quant_stop=0.408248;Kurtosis_quant_start=-1.697915;Kurtosis_quant_stop=0.503384;SVTYPE=DEL;SUPTYPE=AL,SR;SVLEN=-6307;STRANDS=+-;STRANDS2=9,15,9,15;RE=24;REF_strand=49,60;Strandbias_pval=0.650157;AF=0.180451	GT:DR:DV	0/0:109:24
chr1	53417609	2242	N	AACCGAAAAGCCAACGAAAAGAAAAGCAAAGAAAAGAAAAGCAAATGAA	.	PASS	PRECISE;SVMETHOD=Snifflesv1.0.12;CHR2=chr1;END=53417615;STD_quant_start=4.043877;STD_quant_stop=5.785377;Kurtosis_quant_start=1.216730;Kurtosis_quant_stop=4.757673;SVTYPE=INS;SUPTYPE=AL;SVLEN=43;STRANDS=+-;STRANDS2=13,21,13,21;RE=34;REF_strand=43,47;Strandbias_pval=0.419763;AF=0.274194	GT:DR:DV	0/0:90:34
chr1	53436864	2243	N	TATGCACTAATGTGCAGTTTGATCAGATTGCATGACC	.	PASS	PRECISE;SVMETHOD=Snifflesv1.0.12;CHR2=chr1;END=53436866;STD_quant_start=0.377964;STD_quant_stop=1.035098;Kurtosis_quant_start=8.511825;Kurtosis_quant_stop=7.910801;SVTYPE=INS;SUPTYPE=AL;SVLEN=46;STRANDS=+-;STRANDS2=13,15,13,15;RE=28;REF_strand=42,36;Strandbias_pval=0.517531;AF=0.264151	GT:DR:DV	0/0:78:28
chr1	53439738	2244	N	GAAGGTGATCCCTGGGGTGGCGGCACGGTTCTAGTGCGCCTGCCTGTGGACCAGGGCGCGAATCTGGAGACCCGGGATCGGACTCCCACATCGGGGTCTCGGTTGCATGGAGCCGCTTCTCCCTCTGGCCACTGTCTCTGCCTCTCTCTCTCCTCTCTCTTCTCTGTGTGACTATCAACATTAAATACCTGAATTTCAACAAAAAAGTGGGC	.	PASS	PRECISE;SVMETHOD=Snifflesv1.0.12;CHR2=chr1;END=53439746;STD_quant_start=4.679744;STD_quant_stop=5.403702;Kurtosis_quant_start=6.236817;Kurtosis_quant_stop=6.404409;SVTYPE=INS;SUPTYPE=AL;SVLEN=211;STRANDS=+-;STRANDS2=11,9,11,9;RE=20;REF_strand=46,43;Strandbias_pval=0.809974;AF=0.183486	GT:DR:DV	0/0:89:20
chr1	53442575	2245	N	GGGCAAGGCGACGGCTTGGAGGGTCCAAGGAGCTGGGTGCACATCCCCTCACCCCCGTTCCTAAAATCCCCGGACATAACCCGCCCTTCCCGGCGGGCTGCCGCGGTGGGACTGGCGGGGTGCGCTTTTTGAAAAGAACAACTTGTCACGGCGTCTCCGATCGCCCCCTTCCCCCCTCCTTCCTCCAGGGGACACACCCAATAAGCACCAGGCAGCAGACAACAGCGTGCGCGCACAACGCCAGTGGCACCACGCGCGCGTGCACATGACCTTGTTTCTTTGAGTGTGGCGCGTTGGGTGGTGAGAGAGGCAACCGCAGCCCCAGACGCAGGTCCTGCACCAGGTTCCGCCCGGGGCTGAGGACAGGCAACACCCTCAAAAATGTGCTTCATATTTCCGGCACCGAGGGTTCGGAGAGTGGGGGTCCTGGGCAATTGCCCGCAGGGCTGCAAACCGGCCGCGCTCAGCGCGCACTTACACGTCGTGCGCCTGAACCCCCGGCCATGTTCTCCCCGACCCGCTACCCTCCGAACCGCAATTTACTGCGGAGAACAGACAAACAGTCGAAGCGCCCGTCCCCGGCGTGGGTGTTCCAGGGGTTGCCTGGCGGCAGCGCCCACCAGCCCCGCCCCCGCCTCGCACCCGCCTCTCAGCCCCTCCGCCATCACTGCCGCCTCCGAATCGCCCTCACACCCCTACCCGGGCGCCCGCACTCCCTTGTCTGCCTACCTCCAGCAGGGAGTCCAGGGCTCCTTGGCTAATTATTAATAACTTTGTTTTTTAAAAAAATAATTATAAATGTATGTGTATTGTGTTCAATTTGCCACCATACAGAAGTACAACCCCAGTGCTCATACCGGTCAAGTGCGCCCCCTTCGTGCCGCGTC	.	FAIL_NOTPRECISE	IMPRECISE;SVMETHOD=Snifflesv1.0.12;CHR2=chr1;END=53442601;STD_quant_start=0.000000;STD_quant_stop=14.356071;Kurtosis_quant_start=20.393147;Kurtosis_quant_stop=7.969953;SVTYPE=INS;SUPTYPE=AL,SR;SVLEN=842;STRANDS=+-;STRANDS2=28,35,28,35;RE=63;REF_strand=36,46;Strandbias_pval=1;AF=0.434483	GT:DR:DV	0/1:82:63
chr1	53445093	2246	CCCCAAATTCTCCTCCTGCGTCCTGTCCTGGCTCAGTGGAAGCAAAGTCTCCACCCCCAAAGGACAGGATGCAGNNNNNNNNNNCACACGTTTCCATTTCAGGACGAGAACTCTGCGCTGCCCCCTGTAGACGGTGCGCGAGTCAGGATGTGCGCTTCCAGCCCCACTCGC	N	.	FAIL_NOTPRECISE	IMPRECISE;SVMETHOD=Snifflesv1.0.12;CHR2=chr1;END=53445263;STD_quant_start=27.048105;STD_quant_stop=27.423986;Kurtosis_quant_start=-1.390893;Kurtosis_quant_stop=-2.017672;SVTYPE=DEL;SUPTYPE=AL;SVLEN=-170;STRANDS=+-;STRANDS2=38,43,38,43;RE=81;REF_strand=41,52;Strandbias_pval=0.761083;AF=0.465517	GT:DR:DV	0/1:93:81
chr1	53453067	2247	GTGTTGTGCCTTGAATTCCTTTGGGTTTTATTATTATTTTTTAAAATTTTGTTTATTTGAGAGAGAGCATGAGCAGCGGGGACGGCTTAGGGANNNNNNNNNNTCACACTCATGGTTCCAATTACTGAGAGATTTCTTAGGCGTGTATTGGCAAGGGCCGGTGGAGACTGACCCCCTTGTAGCAGCCAGACAGAGACAGGGTTACGGAGGAGTGAATATCTAGGTCTGCGCAGTGTGATGGGAATGCATCTCAGTAAGGTTCTAGCATCAATAGAGACGGTTCCTCACTAAGGGAATTGTTTAAATCCCATTTGTACGAGTTGCTTTCCTTTCAGATAAAAGTGCGACTCCTATTCAATGCTCCATGAGCATTCACGATCTATCTGGGTCAACCAGGGGGTCAGGGTTCCCC	N	.	PASS	PRECISE;SVMETHOD=Snifflesv1.0.12;CHR2=chr1;END=53453366;STD_quant_start=0.624695;STD_quant_stop=0.643921;Kurtosis_quant_start=21.000273;Kurtosis_quant_stop=14.899337;SVTYPE=DEL;SUPTYPE=AL,SR;SVLEN=-299;STRANDS=+-;STRANDS2=42,41,42,41;RE=83;REF_strand=2,2;Strandbias_pval=1;AF=0.954023	GT:DR:DV	1/1:4:83
chr1	53476680	2248	N	TAAAATAAAGGATGCAAATAAAAAAAAAACATACA	.	PASS	PRECISE;SVMETHOD=Snifflesv1.0.12;CHR2=chr1;END=53476685;STD_quant_start=2.483277;STD_quant_stop=3.068659;Kurtosis_quant_start=5.854255;Kurtosis_quant_stop=4.103580;SVTYPE=INS;SUPTYPE=AL;SVLEN=32;STRANDS=+-;STRANDS2=10,15,10,15;RE=25;REF_strand=50,47;Strandbias_pval=0.371911;AF=0.204918	GT:DR:DV	0/0:97:25
chr1	53546077	2249	N	TGTTTATTAATACTATTTAGTTATTTATTTTTTGGTCTTAGGATTTTATTTATTTATTCCAGGATAGTCCACACAGAGAGAGACAGAGAGGCAGAGACACAGGATAGAGGGAGAAGCAGGCCTCCATGCAGGGAGCACCTGAGCGTGGGATGTTCGATCCCGGGTCGCCAGATCAACGGCCCCGGGCCGAAATGCAGGCCCAAACCGCTGCGCCAACACCGGGAGTTCCCC	.	PASS	PRECISE;SVMETHOD=Snifflesv1.0.12;CHR2=chr1;END=53546086;STD_quant_start=0.547723;STD_quant_stop=6.557439;Kurtosis_quant_start=3.552615;Kurtosis_quant_stop=0.396667;SVTYPE=INS;SUPTYPE=AL;SVLEN=218;STRANDS=+-;STRANDS2=15,5,15,5;RE=20;REF_strand=46,20;Strandbias_pval=0.782056;AF=0.232558	GT:DR:DV	0/0:66:20
chr1	53574042	2250	N	CCCCCCCCTTTTGTTTTTCTTCTTTTCTCTTTTTTCCTAC	.	FAIL_NOTPRECISE	IMPRECISE;SVMETHOD=Snifflesv1.0.12;CHR2=chr1;END=53574056;STD_quant_start=14.933185;STD_quant_stop=26.153394;Kurtosis_quant_start=5.442438;Kurtosis_quant_stop=-1.590891;SVTYPE=INS;SUPTYPE=AL;SVLEN=66;STRANDS=+-;STRANDS2=17,3,17,3;RE=20;REF_strand=45,50;Strandbias_pval=0.0025555;AF=0.173913	GT:DR:DV	0/0:95:20
chr1	53614909	2251	N	AATCATACCTGTTGTTGCAGATGAATTGATTAAGCAAACGCATATAAGGAATTATTTCGGTTTTAGCATTTTAACCTTACCAAGTCCCCCCCACTGT	.	FAIL_NOTPRECISE	IMPRECISE;SVMETHOD=Snifflesv1.0.12;CHR2=chr1;END=53614909;STD_quant_start=22.959203;STD_quant_stop=21.821721;Kurtosis_quant_start=-2.101358;Kurtosis_quant_stop=-2.257227;SVTYPE=INS;SUPTYPE=AL;SVLEN=97;STRANDS=+-;STRANDS2=13,20,13,20;RE=33;REF_strand=47,56;Strandbias_pval=0.553079;AF=0.242647	GT:DR:DV	0/0:103:33
chr1	53755562	2252	N	<DEL>	.	FAIL_GAP	PRECISE;SVMETHOD=Snifflesv1.0.12;CHR2=chr1;END=53756520;STD_quant_start=0.547723;STD_quant_stop=0.707107;Kurtosis_quant_start=2.971028;Kurtosis_quant_stop=0.742391;SVTYPE=DEL;SUPTYPE=SR;SVLEN=-958;STRANDS=+-;STRANDS2=9,7,9,7;RE=16;REF_strand=0,0;Strandbias_pval=1;AF=1	GT:DR:DV	1/1:0:16
chr1	53857831	2253	N	TGACTGCAGGTTTATTTTTTATTTTTTTTTTTTTTAGTTAGTTTTTGTGTATATTTATTTTTTTTT	.	PASS	PRECISE;SVMETHOD=Snifflesv1.0.12;CHR2=chr1;END=53857838;STD_quant_start=0.342997;STD_quant_stop=2.169305;Kurtosis_quant_start=12.734489;Kurtosis_quant_stop=10.854098;SVTYPE=INS;SUPTYPE=AL;SVLEN=67;STRANDS=+-;STRANDS2=20,15,20,15;RE=35;REF_strand=48,35;Strandbias_pval=1;AF=0.29661	GT:DR:DV	0/0:83:35
chr1	53858571	2254	CAGAAATTCTTTTTTTTTTTTTTTTATTTATTTATGATAGTCACACAGAGAGAAAGAGAGAGAGGCAGAGACACAGGCAGAGGGAGAGGCAGGCTCCATGCACCGGGAGCCCGATGTGGGATTCGATCCCGGGTCTCCAGGATCGCGCCCTGGGCCAAAGGCAGGCGCCAAACCGCTGCGCCACCCAGGGATCCCA	N	.	PASS	PRECISE;SVMETHOD=Snifflesv1.0.12;CHR2=chr1;END=53858763;STD_quant_start=3.483293;STD_quant_stop=3.265986;Kurtosis_quant_start=3.518407;Kurtosis_quant_stop=-0.765982;SVTYPE=DEL;SUPTYPE=AL;SVLEN=-192;STRANDS=+-;STRANDS2=18,13,18,13;RE=31;REF_strand=47,32;Strandbias_pval=1;AF=0.281818	GT:DR:DV	0/0:79:31
chr1	53870738	2255	N	CCGGGCCCCCCTGGTTCCCGCCTTCCCCTCCCCCCCCTCTTTCTTAGTCCTATATTAGTGTTCGTTCTGTCTTTA	.	FAIL_NOTPRECISE	IMPRECISE;SVMETHOD=Snifflesv1.0.12;CHR2=chr1;END=53870741;STD_quant_start=19.111203;STD_quant_stop=20.912516;Kurtosis_quant_start=-2.031391;Kurtosis_quant_stop=-1.948890;SVTYPE=INS;SUPTYPE=AL;SVLEN=65;STRANDS=+-;STRANDS2=29,14,29,14;RE=43;REF_strand=49,37;Strandbias_pval=0.339639;AF=0.333333	GT:DR:DV	0/1:86:43
chr1	53873467	2256	N	TTTGGTATTCTTGTTTTTTTTTTTTTGTTTGGTTTTTTT	.	PASS	PRECISE;SVMETHOD=Snifflesv1.0.12;CHR2=chr1;END=53873469;STD_quant_start=0.000000;STD_quant_stop=1.946657;Kurtosis_quant_start=0.407401;Kurtosis_quant_stop=10.349513;SVTYPE=INS;SUPTYPE=AL;SVLEN=36;STRANDS=+-;STRANDS2=20,19,20,19;RE=39;REF_strand=33,41;Strandbias_pval=0.554787;AF=0.345133	GT:DR:DV	0/1:74:39
chr1	53885835	2257	AAAAATAGCGGAATAGCGAAAGGGAAAATAAGGGAAGGGAGAAGAAATGTGTGGGAAATATCAGAAAGGGTGACAGAACATAAAGACTGCTAACTCTGGGAAACGAACTAGGGGTGGTAGAAGGGGAGGAGGGCGGGGGGTGGGAGTGAATGGGTGACGGGCACTGGGTGTTATTCTGTATGTTAGTAAATTGAACACCAATAAAAAAAAAAAATAAAAAATAAAAAAAAAAAAAAAAAAAAAAAAAAAAAAAAAAAA	N	.	PASS	PRECISE;SVMETHOD=Snifflesv1.0.12;CHR2=chr1;END=53886092;STD_quant_start=1.189030;STD_quant_stop=1.691765;Kurtosis_quant_start=-0.894611;Kurtosis_quant_stop=-1.500722;SVTYPE=DEL;SUPTYPE=AL;SVLEN=-257;STRANDS=+-;STRANDS2=29,29,29,29;RE=58;REF_strand=48,49;Strandbias_pval=1;AF=0.374194	GT:DR:DV	0/1:97:58
chr1	53900738	2258	AGCATGCAGAGGACCGCCCCGAAGCGTGCACCCTGGCGACCCTGGCA	N	.	FAIL_NOTPRECISE	IMPRECISE;SVMETHOD=Snifflesv1.0.12;CHR2=chr1;END=53900783;STD_quant_start=12.839862;STD_quant_stop=12.631379;Kurtosis_quant_start=-1.524449;Kurtosis_quant_stop=-1.505032;SVTYPE=DEL;SUPTYPE=AL;SVLEN=-45;STRANDS=+-;STRANDS2=32,27,32,27;RE=59;REF_strand=57,54;Strandbias_pval=0.749133;AF=0.347059	GT:DR:DV	0/1:111:59
chr1	53908437	2259	CCCAGAAGAAGAGACATCTGGAGGCAACCAGCCCAGAGACCCCCCCACACACACACATATCTATATACAC	N	.	PASS	PRECISE;SVMETHOD=Snifflesv1.0.12;CHR2=chr1;END=53908507;STD_quant_start=0.000000;STD_quant_stop=0.000000;Kurtosis_quant_start=3.022292;Kurtosis_quant_stop=-0.214993;SVTYPE=DEL;SUPTYPE=AL;SVLEN=-70;STRANDS=+-;STRANDS2=33,30,33,30;RE=63;REF_strand=43,37;Strandbias_pval=1;AF=0.440559	GT:DR:DV	0/1:80:63
chr1	53912566	2260	N	TATATATATATATCTATACTATATATGCCTATATTAT	.	PASS	PRECISE;SVMETHOD=Snifflesv1.0.12;CHR2=chr1;END=53912576;STD_quant_start=2.903200;STD_quant_stop=4.350698;Kurtosis_quant_start=7.273863;Kurtosis_quant_stop=7.875974;SVTYPE=INS;SUPTYPE=AL;SVLEN=31;STRANDS=+-;STRANDS2=16,13,16,13;RE=29;REF_strand=49,45;Strandbias_pval=0.833509;AF=0.235772	GT:DR:DV	0/0:94:29
chr1	53963610	2261	N	CCCCCCCCCCCCCCCCCCCCCTCCCCCCCCCCTCCCCCCCCCCCCCCCCCT	.	FAIL_NOTPRECISE	IMPRECISE;SVMETHOD=Snifflesv1.0.12;CHR2=chr1;END=53963626;STD_quant_start=3.033150;STD_quant_stop=22.549945;Kurtosis_quant_start=1.962019;Kurtosis_quant_stop=-0.552339;SVTYPE=INS;SUPTYPE=AL;SVLEN=42;STRANDS=+-;STRANDS2=9,5,9,5;RE=14;REF_strand=43,40;Strandbias_pval=0.563735;AF=0.14433	GT:DR:DV	0/0:83:14
chr1	53966985	2262	CTCATATGTGGAATTTAAACGAAACAAATGACCAAAAA	N	.	PASS	PRECISE;SVMETHOD=Snifflesv1.0.12;CHR2=chr1;END=53967023;STD_quant_start=0.000000;STD_quant_stop=0.288675;Kurtosis_quant_start=5.157025;Kurtosis_quant_stop=1.426639;SVTYPE=DEL;SUPTYPE=AL;SVLEN=-38;STRANDS=+-;STRANDS2=11,13,11,13;RE=24;REF_strand=41,44;Strandbias_pval=1;AF=0.220183	GT:DR:DV	0/0:85:24
chr1	54026368	2263	N	TAATATATATATTAAAATATGATATAAAAATAGATATTAAAAATATATAATGT	.	PASS	PRECISE;SVMETHOD=Snifflesv1.0.12;CHR2=chr1;END=54026368;STD_quant_start=4.920196;STD_quant_stop=7.804913;Kurtosis_quant_start=14.525984;Kurtosis_quant_stop=9.951801;SVTYPE=INS;SUPTYPE=AL;SVLEN=57;STRANDS=+-;STRANDS2=25,23,25,23;RE=48;REF_strand=51,41;Strandbias_pval=0.72411;AF=0.342857	GT:DR:DV	0/1:92:48
chr1	54028743	2264	N	ATTCCCGAGTTAAATTCCATCCAGACCCTCATTCTTAGAGGAAAGAACAGAAAGTGCAGGATACGAGGCCGTCCTGCTCGTGGGGCCCCAGCTTGCCCCGTGCCCCCCGCCCCGGGGCGTCCACATCCCCCCGATGGCAGGCCGGGGGGGATGGGCAGCCGGTAGGTGGACGAAGCAGCAAGGTCACTCCGGGGGTGCCCGGCCCTGCCCACCTGCATGAGGGCCCCCGGCGCTCCAGCCGCCCCACCCCCCCCGCCCCGAGGTGCGCGGCGCGGGCAGGAACTCACAGCCCCCGAGGGAGAGGCCATGGGGAGGTCACTGGCTAGTGAGCCTGCCCAAGCAGTGGACCCAGGAGGAAGCATTGAACAGGGATGTGGCGAGAGCGGGCGCGGGCTGCGTCAAGGCTGCGGCAAGGGAAACGTGGGGAGCTCCAATATTGAAAAGCGCGGAGTATATAAGGTGTCTGGTATTTGTTGTTTTTGGTTTGTATCATAGAAAGCAACCGAATTCTATTGTTTGGAAGGCATCTGCCGAGCCCGGTGTCTTTTTCTCTCATTGTTTGTTTTTTTTCTTTTTCTTAGCATGTTTCAAGTAGGGTGTCAGGGCCTGGCCTCAGCGGTTTGGCAGAGATGGGAGGAGCACAGGAGAGGAGGTCGGACTGCGGTGAATGGCACGGCGACTGCTGGGGGGGGGAGCCATCGCGAGTGGGGTGGGTGAGGTCAAGGGACGACTGAGGATGCGGCGGGCAGGACCTGGCGGGTGGAGATCCCAGGAGCCATGGGAGGTACCATGGGGTAGTAGCCGGGGTCAGGACTGATGGTGCAGGAGTAGCGAAACAATAGGGGTTGGGGGGGAATGGAGGTAAGAAAGTGGGCCGGGGGGTGAGTGTGTGGGGCGGGAGGATGCGAGAGTGAGTGGAGGGTGAGGACCAAAGGGTTGAAGGCGAGAGACTATAGGAGCATGGTAGAGGAGGAAGGGTGAGGGGGCCATGGGGTGCCC	.	UNRESOLVED	PRECISE;SVMETHOD=Snifflesv1.0.12;CHR2=chr1;END=54028746;STD_quant_start=1.570563;STD_quant_stop=3.932768;Kurtosis_quant_start=4.046346;Kurtosis_quant_stop=-1.794266;SVTYPE=INS;SUPTYPE=AL,SR;SVLEN=999;STRANDS=+-;STRANDS2=15,15,15,15;RE=30;REF_strand=0,0;Strandbias_pval=1;AF=1	GT:DR:DV	1/1:0:30
chr1	54032590	2265	N	GGTACGGCCTTTTTGTTTTTTTTTTTTTGTTTTCTTTATTGATGAGAGTCACGAGAGAGAGAGGGAGAGAGAGAAGAGCAGAGACACATGGCAGAGGGGAGGAAGCAGCTCCAGGCCAACCGGAGCCCGACGTGGGGATTCGAATCCCAGGTCCGCCGGATCGCGCCCTGTGCCAAAGGCAGGCGCTAAAACAAAAACCGCTGCGCCACCCAAGGGATCCC	.	PASS	PRECISE;SVMETHOD=Snifflesv1.0.12;CHR2=chr1;END=54032600;STD_quant_start=2.280351;STD_quant_stop=4.066120;Kurtosis_quant_start=11.879970;Kurtosis_quant_stop=10.789013;SVTYPE=INS;SUPTYPE=AL;SVLEN=216;STRANDS=+-;STRANDS2=19,12,19,12;RE=31;REF_strand=42,38;Strandbias_pval=0.524109;AF=0.279279	GT:DR:DV	0/0:80:31
chr1	54037530	2266	N	ACAGGACTCCCCTACCCACAAAAAAAAAAAAGGAAACAAAAAAAATAAAAAAAAAATAAAAAAC	.	PASS	PRECISE;SVMETHOD=Snifflesv1.0.12;CHR2=chr1;END=54037546;STD_quant_start=1.197824;STD_quant_stop=3.641548;Kurtosis_quant_start=-1.595225;Kurtosis_quant_stop=0.308688;SVTYPE=INS;SUPTYPE=AL;SVLEN=43;STRANDS=+-;STRANDS2=22,24,22,24;RE=46;REF_strand=41,43;Strandbias_pval=1;AF=0.353846	GT:DR:DV	0/1:84:46
chr1	54061634	2267	CCACTGCAAGTCATTGTTTTTTTTTTTTTTTTTTAATTTTTATTTATTTATGATAGTTACAGAGAGAGAGAGAGAGAGGCAGAGACACAGGCAGAGGGAGAAGCAGGCTCCATGCACCGGGAGCCCGATGTGGGATTCGATCCCGGGTCTCCAGGATCGCGCCCTGGGCCAAAGGCAGGCGCCAAACCGCTGCGCCACCCAGGGATC	N	.	PASS	PRECISE;SVMETHOD=Snifflesv1.0.12;CHR2=chr1;END=54061842;STD_quant_start=4.916445;STD_quant_stop=4.355620;Kurtosis_quant_start=17.942075;Kurtosis_quant_stop=-0.088785;SVTYPE=DEL;SUPTYPE=AL;SVLEN=-208;STRANDS=+-;STRANDS2=34,37,34,37;RE=71;REF_strand=55,59;Strandbias_pval=1;AF=0.383784	GT:DR:DV	0/1:114:71
chr1	54078665	2268	N	CTGGACTCGCGTGTGGACCCGGCCTTTGGCCAGGGCGGGGGGGATCCTGGAGACCGGGGAGCGACCCCACGTCAGGCGACCGGTGCGTTTGGGGGCTGTGGGGGAGGGGGGGGGCGGGGGGGGGTGGGGGGGTCGGGGGGGGGGGGGGGGTGGGGGGGCCTGCGTTGAGCCCTCTCCCTCTGCTCGGGCCTCGCTCGCGCTCTTTGGGACTAGCAGAAAGAAAGCAAAAAGATGAAATAAACAAAAAA	.	PASS	PRECISE;SVMETHOD=Snifflesv1.0.12;CHR2=chr1;END=54078674;STD_quant_start=1.627882;STD_quant_stop=4.588028;Kurtosis_quant_start=-1.896793;Kurtosis_quant_stop=1.019287;SVTYPE=INS;SUPTYPE=AL;SVLEN=182;STRANDS=+-;STRANDS2=20,21,20,21;RE=41;REF_strand=43,39;Strandbias_pval=0.707266;AF=0.333333	GT:DR:DV	0/1:82:41
chr1	54093265	2269	TCTATGTGTTTTATTTATTTATTTATTTTTTTTTTTTAAGATTTTATTTATTTATTCATGATAGTCACAGAGAGAGAGAGAGAGAGGCAGAGACACAGGCAGAGGGAGAAGCAGGCTCCATGCACCGGGAGCCCGACGTGGGATTCGATCCCGGGTCTCCAGGATCGCGCCCTGGGCCAAAGGCAGGCGCCAAACCGCTGCGCCACCCAGGGATCCC	N	.	PASS	PRECISE;SVMETHOD=Snifflesv1.0.12;CHR2=chr1;END=54093474;STD_quant_start=2.703274;STD_quant_stop=3.413773;Kurtosis_quant_start=-1.731567;Kurtosis_quant_stop=-1.930324;SVTYPE=DEL;SUPTYPE=AL;SVLEN=-209;STRANDS=+-;STRANDS2=29,24,29,24;RE=53;REF_strand=45,35;Strandbias_pval=1;AF=0.398496	GT:DR:DV	0/1:80:53
chr1	54140058	2270	GGGGGGAGGAGCAAGATGGCGGAAGAGTAGGGTCTCCAAATCACCTGTCTCCACCAAACTACCTAGAAAACCTTCAAATTATCCTGAAAATCTATGAATTCGGCCTGAGATTTAAAGAGAGACCAGCTGGAATGCTACAGTGAGAAGAGTTCGCGCTTCTATCAAGGTAGGAAGACGGGGAAAAAGAAGTAAAGGAACAAAGGCCTCCAAGGGGGAGGGGCCCCGCGAGGAGCCGGGCTGAGGCCGGGGCGAGTGTCCCCAGGACAGGAGAGCCCCGTCCCGGAGGAGCAGGAGCTGCACCGACCTTCCCGGGCGGAAAGGGGCTCGCAGGGAGGTGGAGCAGGACCCAGGAGGGCGGGGATGCCCTCGGGCTCCCTGGGACACTAACAGGCACCTGCGCCCCGGGAGAGTGCACCGAGCTCCCTAAGGGCTGCAGCGCGCACGGCGGGACCCGGAGCAGCTCGGAGGGGCTCGGGCGGAGGAAGAGGCTCCGTGCGGAGGGGGCTGCGCGGTTCCAGGAGCAGCTCGGAGGGGCTCGGGCGGCAGCTCCGCGGAGGGGGCTGCGCGGCCCGGGAGCGCGAATCCAACAGCGCAGGCCCCGGAGCACAGGGCGCCGGGACACAGCCCAGGATCCGGCCTCCCCCGGGACAGGCAGAGGCCGGGAGGGCCCAGGACAGCAAGGACGCTCCTGCCCCAGCTGAGCACATCAGCGGCCCCGCCCCGGAGCCTCCAGGCCCTGCAGACGGAGAGCTCCGGAGTTCCTGCGGGGGCTGAATCCAGGTTTCCAGAGCTGCCCCGCCACTGGGGCTGTTCCTCCTGCGGCCTCACGGGGTAAACAACCCCCACTGAGCCCTGCACCGGGCAGGGGCACAGCTCCCCCAACTGCTAACACCTGAAAATCAGCACAACAGGCCCCTCCCCCAGAAGACCAGCTAGACGGACAACTTCCAGGAGAAGCCAAGGGACTTAAAGAACACAGAATCAGAAGATACTCCCCGGTGGTTCTTTTTTTGTTTGTTTTTGTTTTTGTTTTGTTTTGCTTTTTGATTTGTTTCCTTCCCCCACCCCCTTTTTTTCTCCTTTCTTTTTCTTTCTCTTTTTCTTTTTTTTTTTTCGTTTTTTTTTCTTTTTCTTCCCTTTTTTTTTCTCTTTCTCTTTTCTTTCCTTCTTTCTCTCCTCTCTTTTTCTCTTTTTCCCAATACAACTTGCTTTTGGCCACTCTGCACTGAGCAAAATGACTAGAAGGAAAACCTCACCTCAAAAGAAAGAATCAGAAACAGTCCTCTCTCCCACAGAGTTACAAAATCTGGATTACAATTCAATGTCAGAAAGCCAATTCAGAAGCACTATTATACAGCTACTGGTGGCTCTAGAAAAAAGTATAAAGGACTCAAGAGACTTCATGACTGCAGAATTTAGAGCTAATCAGGCAGAAATTAAAAATCAATTGAATGAGATGCAATCCAAACTAGAAGTCCTAACGACGAGGGTTAACGAGGTGGAAGAACGAGTGAGTGACCTAGAAGACAAGTTGATAGCAAAGAGGGAAACTGAGGAAAAAAGAGACAAACAATTAAAAGACCATGAAGATAGATTAAGGGAAATAAACGACAGCCTGAGGAAGAAAAACCTACGTTTAATTGGGGTTCCCGAGGGTGCCGAAAGGGACAGAGGGCCAGAATATGTATTTGAACAAATTCTAGCTGAAAACTTTCCTAATCTGGGAAGGGAAACAGGCATTCAGATCCAGGAAATAGAGAGATCCCCCCCTAAAATCAATAAAAACCGTTCAACACCTCGACATTTAATTGTGAAGCTTGCAAATTCCAAAGATAAGGAGAAGATCCTTAAAGCAGCAAGAGACAAGAAATCCCTGACTTTTATGGGGAGGAGTATTAGGGTAACAGCAGACCTCTCCACAGAGACCTGGCAGGCCAGAAAGGGCTGGCAGGATATATTCAGGGTCCTAAATGAGAAGAACATGCAACCAAGAATACTTTATCCGGCAAGGCTCTCATTCAAAATGGAAGGAGAGATAAAGAGCTTCCAAGACAGGCAGCAACTAAAAGAATATGTGACCTCCAAACCAGCTCTGCAAGAAATTTTAAGGGGGACTCTTAAAATTCCCCTTTAAGAAGAAGTTCAGTGGAACAGTCCACAAAAACAAAGACTGAATAGATATCATGATGACACTAAACTCATATCTCTCAATAGTAACTCTGAATGTGAATGGGCTTAATGACCCCATCAAAAGGCGCAGGGTTTCAGACTGGATAAAAAAGCAGGACCCATCTATTTGCTGTCTACAAGAGACTCATTTTAGACAGAAGGACACCTACAGCCTGAAAATAAAAGGTTGGAGAACCATTTACCATTCGAATGGTCCTCAAAAGAAAGCAGGGGTAGCCATCCTTATATCAGATAAACTAAAATTTACCCCAAAGACTGTAGTGAGAGATGAAGAGGGACACTATATCATACTTAAAGGATCTATTCAACAAGAGGACTTAACAATCCTCAATATATATGCCCCGAATGTGGGAGCTGCCAAATATATAAATCAATTATTAACCAAAGTGAAGAAATACTTAGATAATAATACACTTATACTTGGTGACTTCAATCTAGCTCTTTCTATACTCGATAGGTCTTCTAAGCAAAACATCTCCAAAGAAACGAGAGCTTTAAATGATACACTGGACCAGATGGATTTCACAGATATCTACAGAACTTTACATCCAAACTCAACTGAATACACATTCTTCTCAAGCGCACATGGAACTTTCTCCAGAATAGACCACATATTGGGTCACAAATCGGGTCTGAACCGATACCAAAAGATTGGGATTGTCCCCTGCATATTCTCGGACCATAATGCCATGAAATTAGAACTAAATCACAACAAGAAGTTTGGAAGGACCTCAAACACATGGAGGTTAAGGACCATCCTGCTAAAAGATAAAAGGGTCAACCAGGAAATTAAGGAAGAATTAAAAAGATTCATGGAAACTAATGAGAATGAAGATACAACCGTTCAAAATCTTTGGGATGCAGCAAAAGCAGTCCTAAGGGGGAAATACATCGCAATACAAGCATCCATTCAAAAACTGGAAAGAACTCAAATACAAAAGCTAACCTTACACATAAAGGAGCTAGAGAAAAAACAGCAAATAGATCCTACACCCAAGAGAAGAAGGGAGTTAATAAAGATTCGAGCAGAACTCAACGAAATCGAGACCAGAAGAACTGTGGAACAGATCAACAGAACCAGGAGTTGGTTCTTTGAAAGAATTAATAAGATAGATAAACCATTAGCCAGCCTTATTAAAAAGAAGAGAGAGAAGACTCAAATTAATAAAATCATGAATGAGAAAGGAGAGATCACTACCAACACCAAGGAAATACAAACGATTTTAAAAACATATTATGAACAGCTATACGCCAATAAATTAGGCAATCTAGAAGAAATGGACGCATTCCTGGAAAGCCACAAACTACCAAAACTGGAACAGGAAGAAATAGAAAACCTGAACAGGCCAATAACCAGGGAGGAAATTGAAGCAGTCATCAAAAACCTCCCAAGACACAAGAGTCCAGGGCCAGATGGCTTCCCAGGAGAATTTTATCAAACGTTTAAAGAAGAAATCATACCTATTCTCCTAAAGCTGTTTGGAAAGATAGAAAGAGATGGAGTACTTCCAAATTCGTTCTATGAAGCCAGCATCACCTTAATTCCAAAGCCAGACAAAGACCCCGCCAAAAAGGAGAATTACAGACCAATATCCCTGATGAACATGGATGCAAAAATTCTCAACAAGATACTGGCCAATAGGATCCAACAGTACATTAAGAAAATTATTCACCATGACCAAGTAGGATTTATCCCTGGGACACAAGGCTGGTTCAACACCCGTAAAACAATCAATGTGATTCATCATATCAGCAAGAGAAAAACCAAGAACCATATGATCCTCTCATTGGATGCAGAGAAAGCATTTGACAAAATACAGCATCCATTCCTGATCAAAACTCTTCAGAGTGTAGGGATAGAGGGAACATTCCTCGACATCTTAAAAGCCATCTATGAAAAGCCCACAGCAAATATCATTCTCAATGGGATAGCACTGGGAGCCTTTCCCCTAAGATCAGGAACAAGACAGGGATGTCCACTCTCACCACTGCTGTTCAACATAGTACTGGAAGTCCTAGCCTCAGCAATCAGACAACAAAAAGACATTAAAGGCATTCAAATTGGCAAAGAAGAAGTCAAACTCTCTCTCTTCGCCGATGACATGATACTCTACATAGAAAACCCAAAAGTCTCCACCCCAAGATTGCTAGAACTCATACAGCAATTCGGTAGCGTGGCAGGATACAAAATCAATGCCCAGAAGTCAGTGGCATTTCTATACACTAACAATGAGACTGAAGAAAGAGAAATTAAGGAATCAATCCCATTTACAATTGCACCCAAAAGCATAAGATACCTAGGAATAAACCTCACCAAAGATGTAAAGGATCTATACCCTCAAAACTATAGAACACTTCTGAAAGAAATTGAGGAAGACACAAAGAGATGGAAAAATATTCCATGCTCATGGATTGGCAAAATTAATATTGTGAAAATGTCAATGTTACCCAGGGCAATATACACGTTTAATGCAATCCCTATCAAAATACCATGGACTTTCTTCAGAGAGTTAGAACAAATTATTTTAAGATTTGTGTGGAATCAGAAAAGACCCCGAATAGCCAGGGGAATTTTAAAAAAGAAAACCATATCTGGGGGCATCACAATGCCAGATTTCAGGTTGTACTACAAAGCTGTGGTCATCAAGACAGTGTGGTACTGGCACAAAAACAGACACATAGATCAATGGAACAGAATAGAGAACCCAGAAGTGGACCCTGAACTTTATGGGCAACTAATATTCGATAAAGGAGGAAAGACTATCCATTGGAAGAAAGACAGTCTCTTCAATAAATGGTGCTGGGAAAATTGGACATCCACATGCAGAAGAATGAAACTAGACCACTCTCTTTCACCATACACAAAGATAAACTCAAAATGGATGAAAGATCTAAATGTGAGACAAGATTCCATCAAAATCTTAGAGAAGAACACAGGCAACACCCTTTTTGAACTCGGCCACAGTAACTTCTTGTAAGATACATCCACGAAGGCAAAAGAAACAAAAGCAAAAATGAACTATTGGGACTTCATCAAGATAAGAAGCTTTTGCACAGCAAAGGATACAGTCAACAAAACTCAAAGACAACCTACAGAATGGGAGAAGATATTTGCAAATGACATATCAGATAAAGGGCTAGTTTCCAAGATCTATAAAGAACTTATTAAACTCAACACCAAAGAAACAAACAATCCAATCATGAAATGGGCAAAAGACATGAACAGAAATCTCACAGAGGAAGACATAGACATGGCCAACATGCATGTGAGAAAATGCTCTGCATCACTTGCCATCAGGGAAATACAAATCAAAACTACAATGAGATACCACCTCACACCAGTGAGAATGGGGAAAATTAACAAGGCAGGAAACAACAAATGTTGGAGAGGATGCGGAGAAAAGGGAACCCTCTTACACTGTTGGTGGGAATGTGAACTGGTGCAGCCACTCTGGAAAACTGTGTGGAGGTTCCTCAAAGAGTTAAAAATAGACCTGCCCTACGACCCAGCAATTGCACTGTTGGGGATTTACCCCAAAGATACAAATGCAATGAAACGCCGGGACACCTGCACCCCGATGTTTCTAGCAGCAATGGCCACGATAGCCAAACTGTGGAAGGAGCCTCGGTGTCCAACGAAAGATGAATGGATAAAGAAGATGTGGTTTATGTATACAATGGAATATTACTCAGCTATTAGAAATGACAAATACCCACCATTTGCTTCAACGTGGATGGAACTGGAGGGTATTATGCTGAGTGAAGTAAGTCAGTCGGAGAAGGACAAACATTATATGTTCTCATTCATTTGGGGAATATAAATAATAGTGAAAGGGAAAATAAGGGAAGGGAGAAGAAATGTGTGGGAAATATCAGAAAGGGAGACAGAACGTTAAGACTGCTAACTCTGGGAAACGAACTACGGGTGGTAGAAGGGGAGGAGGGCGGGGGGTGGGAGTGAATGGGTGACGGGCACTGGGTGTTATTCTGTATGTTAGTAAATTGAACACCAATAAAAAAAATAAATAAATAAAAAAGAAAAAAGAAAAAAATAAA	N	.	PASS	PRECISE;SVMETHOD=Snifflesv1.0.12;CHR2=chr1;END=54146300;STD_quant_start=0.561951;STD_quant_stop=0.688247;Kurtosis_quant_start=3.257829;Kurtosis_quant_stop=9.637355;SVTYPE=DEL;SUPTYPE=AL,SR;SVLEN=-6242;STRANDS=+-;STRANDS2=16,23,16,23;RE=39;REF_strand=46,64;Strandbias_pval=1;AF=0.261745	GT:DR:DV	0/0:110:39
chr1	54148339	2271	N	ACAGGGGCTCACAAATGGTGGCTCAGCGGTTGGCGACATGACTTCGGCCAAGGGAGCGATACTGGAGACCCGGTAATCGAATACACACATCGGGCTCTGGGCATGAGACTGCTTATCTCATGCATGGTCTTGCCTCTCCCTATCGTCTGTGACTTAAATAAATCAAATACAAAAAAAAATATTTAA	.	PASS	PRECISE;SVMETHOD=Snifflesv1.0.12;CHR2=chr1;END=54148339;STD_quant_start=1.608169;STD_quant_stop=3.464102;Kurtosis_quant_start=11.518605;Kurtosis_quant_stop=3.512147;SVTYPE=INS;SUPTYPE=AL;SVLEN=193;STRANDS=+-;STRANDS2=22,36,22,36;RE=58;REF_strand=41,61;Strandbias_pval=0.866724;AF=0.3625	GT:DR:DV	0/1:102:58
chr1	54164436	2272	N	CACGCCCCGCCCCCCACGTCCACATCCGCCCTAGAGAACTAGGTATGGCT	.	PASS	PRECISE;SVMETHOD=Snifflesv1.0.12;CHR2=chr1;END=54164439;STD_quant_start=0.000000;STD_quant_stop=3.676073;Kurtosis_quant_start=11.118147;Kurtosis_quant_stop=5.765809;SVTYPE=INS;SUPTYPE=AL;SVLEN=46;STRANDS=+-;STRANDS2=26,48,26,48;RE=74;REF_strand=26,48;Strandbias_pval=1;AF=0.5	GT:DR:DV	0/1:74:74
chr1	54173845	2273	N	GACAGTCGCACTGCTCTCCCACCTCTAACTTTCCTTTGCTATAAAAAGAGGATCGGATTTCTTAGGAGAGTGGAGTTGAAACATTGGCAATGCACTTAGAATAGTGACAAACGACGTCATAAGGACCTCAAAAATGACAGCTGTTTACCAACTCCCCCAGGATGAAGAGGAAGGGAGTCAGTTGGGCCAGCTTGCTTCTGGCGGGTGGCGGGAACCAAAGTTGATGTGCATCTGGGGGCTGGAAATGAACATCTTCTAAGACATATGGATTCCCATGGGATGTATTGGGGGGGTCTGGGATCCTGTTATGATAGCCCTGGGGTGAACAATTGTCCTTTCCGTTTGATGTCGAGAGGCTTTTAATTACACCTGAGTCAAGGAAGGTCCCCGGTGAGGCAGCAGTAAACCTTCCCGTTTATAAAGATGAGGAAGTGGGCAGTATGAAGGCAGAGTTGGGAAAAGGGGACCTCTGGCGTCCAAGAAGCTCGGCAAGCACATACAACTCTAGAAAGAGTCTATGTGGAAGGGGAGGATGGTTCAAACTGTCTTCAAGGGAGAGCCAATCTCAGGGAAGGTGGTGTGGATGCTCCGCGCTGGTCTCATACCATTCATCTGCGCATTTTACCACATTTAACCATGGTAAGACAGCTCGCCTCCCATAGAAGCTCTGGCTTGAAGTTTTCTTATTGCTGTTAAATTTGTTTTAATCTATGTGTTCTAAGGGACTTTGCTATGAAAATAGCTTTGTAATATAATTTTTCTCCTCTGAGTGTAGAACGTAAGTTTAATTTTAAGACAAATGCTGATGAAACACAAGTTCTCTGTAAATCAGTGGTATAAAGGTAGTTACAGATTACAAATGAAGGAAAAGGACAAAAAGAGGGGGAGAAGCTTTTCTTTTAGAAGGACTTTGATAAAAAGTAAGATCATTAAATGACATTAGAAGTCATTTACCAAATATACAGATGTGAGATTAATAAGTTTGTAATTTCGAAAATTGTTACCAAAAAAATTGTAGTGGTTTATGTTTTTTTTTTTTAAAAAATAAATTTATTTTCATTGGTGTTCAATTTGTCAAACATAACAAATCACACCCAGTGCGCATCCCATCAAGTGGCTCACCTCAGTGGCCTTCCACCCGATTCACCCCGCACCCCCAACGCCACACCTCCGCCTGTCACCACCGCTAGTTCGACTTCCAGAGTAGGAGTCTTTCATGTGCCTCTCCCTTTCGGATAGGTCCACGGAATATTTTTTTCTACATTCCGCCTTATTGCCCTTTACTATGTTTTATATTATACCTTTAAAAGTCAGAAGAAGCTATACTTAAAAAGTGGTAGTTCATTTGTGGTGGGGAAAAATTATTGTATTCACACCGAAGTTTTGACGCAAAGTTGGAATACTTGATGACAAGATGTAGTAATGGTACGCTTGACTCTTTCACTCAGCGTCTCCTACTGAGAAAAAAAAAAAAAAAAAAAATGCCCCCCCTTCTGGGTGGGGAGTTGGTGTTTCCCATTCCACTGATGTGGGAGACTTAAGCTATGGTGGACGTGATTTGCTGATATAAGATAGTGAACGTTAAAGCTTGTGGGTTATAGTAACAGGTTTTAAGAAATGTCGGAAGTTTGGGGACACGCATGGGGTGGCTCAGTCAGTTAAGGCATCTGACTCTTGGTTTCAGCTTCAGGTCATGATATCAGGGTCAAAGAGTCAAGCCCCACATAAGGTCTTGGATTGCTTGGAGGGGTGGGAGTAGTCGTGCTTTGTATTCCTTTCCCTCTACATACCCCTCCTGCCGCTTGTGAGGGCCCCCCAAGATCAATCAATCAATCAATAAATAAAATCAATAATCTGAGAGTTCTTTGGTGGACTTAGTTGGTTGAGCATTTGACCTTGATTTCAGCTCAGGTCATGATCTCACGGTTGGGAGTTCCAAGCCTAGGTCAGCCTTCATGCCTGCGAGTGGAGAAATCGGCTTGAGAGTCTCTTCGCTTTCTTGCCCCGGCCACCCTGTTGTCACCCCTCTGGCTATAAAGAAATAAATAAATAAATAAATAAATAAATAAATAAATGAAATAAATATTTTTTTAGAAATAAGTCTTTCAAAGGAAAAAAAGGAAAGAAAAGGTGGAGGTTCCTGCTGGATCTCTATCAATCACCAACCTCCACTGTGAGAACTGTATACCCGCTGTATCATTTAAGGGCGGGTCCCTGGGGGAAAAAAAAAGAACATAGACCATATTTAGACCAGCACCACCGAGAGCATAGCCACAGACCCTAATCTGTAAACACATGACATGAAAAGTGAGTGAGACAAGACTGATTTGAGTGTTCAAGTGCCGGATGTTGAGGTTGTTTGTTCTGCCAGTATTATCCCATCAAAAACCAGTTCCGTGGACTTAAGGATGAAG	.	FAIL_NOTPRECISE	IMPRECISE;SVMETHOD=Snifflesv1.0.12;CHR2=chr1;END=54173845;STD_quant_start=0.000000;STD_quant_stop=16.662424;Kurtosis_quant_start=17.586201;Kurtosis_quant_stop=3.178281;SVTYPE=INS;SUPTYPE=AL,SR;SVLEN=2319;STRANDS=+-;STRANDS2=24,21,24,21;RE=45;REF_strand=15,16;Strandbias_pval=0.815774;AF=0.592105	GT:DR:DV	0/1:31:45
chr1	54173845	2274	N	GACAGTCCACTGCTTCCACCTTCTTACTTCCTTTTTCTATAAAAGAGGATCGTTTCTTAGGATGGTTGCGTGACACATGCCATCGCACTCTTAGAATGGGACAACAACGCGCTCCTAAGGACTCAAAAGACAAGCTGTACCCAACTCCCAGGATTTAAGAGCAGGGAGTCAGTTGGGGCCAGCTTGCTTCTGCGGTGGCGGGAACAAAGTGATGTGCATCTGGGGCTGCGAAAGTGAACATCTCTCTCCCTTATGGATCCCATGGACTTTATTGGTGGGCGTCTGGGACCTTTATGATGCCTGGGGTCTGAACAATTTCCCTTTCGTGAATGCTATAGGCTTTACACCTGAGTCAATGAAAGGTCCGGTGAAAGTCCGCAGTAAACCTTCCCTTTAAGTGGAGGAAGTGCCTACTTTGAGCAGGTTGGAAAGGGACCTTCTTCCAGAAGCTCTGCAAGCACATCAACTCTAGGGAAAGCGTTCTATGTGATGGACGGGCAGGAGGTTCAAACACTGTCTTTCGGGAGAGCTCACTCTGCAGGGACGCGGGGGTGGTGGATGCTCCGCGCTGGTCTCATCCCCTCTCTGCCATTTTCTACCAGCCTTTACCTGTCTAGACAGCTCGCCTCCCATAGAAGCATCTGGCTTGAAGTTTTCTTTTGCTTATTTGTGTATTTGTGTTTCTAGGACTTTCGCTATTGAAAATATCTTGTAATATACAGTTTTCTCCTTCCTTGTTGAGAACAAGTTTATTTTAAGACAAATTCTTATTACACAAGTTCTCTGTAAATCCGTGGTATAAGGTAGTAAGATTACAACTGAAGGAACGGACAAAAAGAGGGGGATAAGCTTTTCTTTATACGGCCTTGATAAAAGTATATCTTCAGACAAGAAGTCATTTTCCAATACAGAGGTAGATAATGAATGGTTGTAATTTAGAATACAAGTTTTAAATACAATTATTTTTCAGGGTGTGACAATTTGGAAACATACAGAATA	.	UNRESOLVED	PRECISE;SVMETHOD=Snifflesv1.0.12;CHR2=chr1;END=54173845;STD_quant_start=0.000000;STD_quant_stop=0.447214;Kurtosis_quant_start=6.758416;Kurtosis_quant_stop=-0.695837;SVTYPE=INS;SUPTYPE=AL,SR;SVLEN=999;STRANDS=+-;STRANDS2=10,9,10,9;RE=19;REF_strand=15,16;Strandbias_pval=1;AF=0.38	GT:DR:DV	0/1:31:19
chr1	54196447	2275	TCTTTGTCATGGCTGGGGGTCCCGTGGGGGGGTNNNNNNNNNN	N	.	PASS	PRECISE;SVMETHOD=Snifflesv1.0.12;CHR2=chr1;END=54196490;STD_quant_start=0.000000;STD_quant_stop=0.000000;Kurtosis_quant_start=0.965500;Kurtosis_quant_stop=5.428084;SVTYPE=DEL;SUPTYPE=AL;SVLEN=-43;STRANDS=+-;STRANDS2=42,62,42,62;RE=104;REF_strand=45,65;Strandbias_pval=1;AF=0.485981	GT:DR:DV	0/1:110:104
chr1	54227517	2276	AAAGAAAGAAAGAAAAAAGAAAGAAAGAAAGAAAGAAAGAAAGAAAGAAAGAAAGAAAGAAAAAAGAAAGAAAGAAAGAA	N	.	FAIL_NOTPRECISE	IMPRECISE;SVMETHOD=Snifflesv1.0.12;CHR2=chr1;END=54227594;STD_quant_start=11.523134;STD_quant_stop=9.811262;Kurtosis_quant_start=-1.359838;Kurtosis_quant_stop=0.330441;SVTYPE=DEL;SUPTYPE=AL;SVLEN=-77;STRANDS=+-;STRANDS2=23,23,23,23;RE=46;REF_strand=40,39;Strandbias_pval=1;AF=0.368	GT:DR:DV	0/1:79:46
chr1	54256632	2277	N	<DEL>	.	FAIL_GAP	PRECISE;SVMETHOD=Snifflesv1.0.12;CHR2=chr1;END=54257203;STD_quant_start=0.447214;STD_quant_stop=0.316228;Kurtosis_quant_start=4.148438;Kurtosis_quant_stop=2.290182;SVTYPE=DEL;SUPTYPE=SR;SVLEN=-571;STRANDS=+-;STRANDS2=15,6,15,6;RE=21;REF_strand=0,0;Strandbias_pval=1;AF=1	GT:DR:DV	1/1:0:21
chr1	54258462	2278	CATGCAGCACACAGTAAGCACTCAATGTTAGTGGATTGTTCTTACTAGGTGATACCTTTCTGTACACTTCTGTC	N	.	FAIL_NOTPRECISE	IMPRECISE;SVMETHOD=Snifflesv1.0.12;CHR2=chr1;END=54258540;STD_quant_start=16.585008;STD_quant_stop=19.165399;Kurtosis_quant_start=-0.452230;Kurtosis_quant_stop=-0.881410;SVTYPE=DEL;SUPTYPE=AL;SVLEN=-78;STRANDS=+-;STRANDS2=21,12,21,12;RE=33;REF_strand=46,31;Strandbias_pval=0.831714;AF=0.3	GT:DR:DV	0/0:77:33
chr1	54274520	2279	N	GCTCACCCGCCTCCTTTTCCCTCTCCGTTTTTTTTTTTTTTCGTTCTTTCTTTCTTTATTTTTTTTCTTTATTTCTTTTTCTTTTTTTTTTTCTTTTCTCTTATTTC	.	FAIL_NOTPRECISE	IMPRECISE;SVMETHOD=Snifflesv1.0.12;CHR2=chr1;END=54274520;STD_quant_start=17.720045;STD_quant_stop=41.531915;Kurtosis_quant_start=1.662897;Kurtosis_quant_stop=2.382179;SVTYPE=INS;SUPTYPE=AL;SVLEN=104;STRANDS=+-;STRANDS2=12,3,12,3;RE=15;REF_strand=41,42;Strandbias_pval=0.046461;AF=0.153061	GT:DR:DV	0/0:83:15
chr1	54276661	2280	N	GCTAGGAGTGTTTTCTTTTCTTTTTTTTGTTTTTTTTTGTTTTTATTTATTTATGTTTTTTTTTATTGGTGTTCAATTTACTAAATCAGAATGAACACCCAGTGCCCGGCACCCATTC	.	PASS	PRECISE;SVMETHOD=Snifflesv1.0.12;CHR2=chr1;END=54276670;STD_quant_start=3.792706;STD_quant_stop=4.472136;Kurtosis_quant_start=5.613715;Kurtosis_quant_stop=6.683063;SVTYPE=INS;SUPTYPE=AL;SVLEN=118;STRANDS=+-;STRANDS2=14,12,14,12;RE=26;REF_strand=42,45;Strandbias_pval=0.660027;AF=0.230088	GT:DR:DV	0/0:87:26
chr1	54327460	2281	N	<DEL>	.	PASS	PRECISE;SVMETHOD=Snifflesv1.0.12;CHR2=chr1;END=54328685;STD_quant_start=3.685557;STD_quant_stop=0.577350;Kurtosis_quant_start=-1.526515;Kurtosis_quant_stop=2.226132;SVTYPE=DEL;SUPTYPE=SR;SVLEN=-1225;STRANDS=+-;STRANDS2=14,10,14,10;RE=24;REF_strand=17,19;Strandbias_pval=0.43955;AF=0.4	GT:DR:DV	0/1:36:24
chr1	54340310	2282	AAGAATATTCTAAGTTGGGATCCCTGGGTGGCGCAGTGGTTTGGCGCCTGCCTTTGGCCCAGGGTGCGATCCTGGAGACCCAGGATCGAATCCCACGTCGGGCTCCCGGTGCATGGAGCCTGCTTCTCCCTCTGCCTATGTCTCTGCCTCTCTCTCTCTCTCTCTGTGACTATCATAAATAATAAATAAAAAAAAAAATTTTTTTAAAAA	N	.	PASS	PRECISE;SVMETHOD=Snifflesv1.0.12;CHR2=chr1;END=54340520;STD_quant_start=5.038739;STD_quant_stop=3.574602;Kurtosis_quant_start=7.083825;Kurtosis_quant_stop=4.763402;SVTYPE=DEL;SUPTYPE=AL;SVLEN=-210;STRANDS=+-;STRANDS2=22,15,22,15;RE=37;REF_strand=49,49;Strandbias_pval=0.341901;AF=0.274074	GT:DR:DV	0/0:98:37
chr1	54353175	2283	N	TCCTGTCCCCCCGGGCGCTGCCCCCTGCCAGGCCTTTGCCCCGCCGCCCCCGCCCGGGACGGCGCCTCCCCCCTGCAGGCCCTTGACCCCGCCCCCCCCCCCCCCCCCCCCCCCCCCCGGCGCTGCCCCTGCCGGCCTGCCCCTCGCCCCACCCCCCTCCGCCCCGCTGCCCCCTGCAGGCCTGCCCCCGCCTCCACCCCCCCTCCCGCCCCCGCTGCCCCCCTGCAGGGCCCCTGCCCCCTGTCCCCCCCGGTCGCTGCCCCCCGCAGGCCTGCCCCCCGCCCCAGCCCCGGGGGCGCCTCCCCCTGCAGGGCCCTGACCCCCGTCTCCGCCCCCCCCCCCGCGCTGCCCTGCAGGCCTGCCCCGCCCCACCCCCTCAGGCCCCCGCCCTGCCCCCTGCGGGCCCTTGCCCCCTGTCCCCCCGGCGGCTGCCCCGCCGGCCTTGCACCGCCGACCCCAGCCCGGGGCGCCTCCCCCCGCAGCCCTACCCCGTCCCCCCCCCCCCCCCCCCGCCGCTGCCCCCTGCAGGCCTGCCCCCGCCCCCACCCCCCTCAGCCCCGCCGCCCCTGGCCGGCCTGCCCCCCCGCCCCCACCCCCCTCTAGCCCCGCTTGCCCCCTGCAGCCCTGCCCCCTGTCCCCCGGCGCGCTGACCCCCGCAGCCTGCCCCCCGCCCACCTGCCCCGGGGCGTCCTCCCCCCTGCAGGCCTGAACCCCCGTCCGCCCCCCCCCCCACCGGCGTCTGCCCCTGCAGGCCTTTGCCCCCTCCCCCCACCCCCCTCAGCCCCCGCTCGCCCCCTGCGGCGCCCTGCCCCCATTGTCCCCCAGGGCGCCTTGCCCCCCTGCCGGCCCTGCCCCGCCGCCCCCATCCCCGCGGGCGCCGCCCCAGCCCCGCGTGGCGCCCCCCCCATGGCCAGCGCCCTGACCCCCGTCCCCCCCTCCCCGGCGCTTGCCCCCCTGCGGCCTGCCCCCGCCCCACCCCCCCTCAGCCCCCGCTGCCCCCTGCAGGCCCTGCCCCCCTGTCCCCCCCCGGCGCCGCTGCCCCCGCAGGCCCTGCCCCCGCCCCAGCCCCGGGGCGCCTCCCCCATGCAAGGCATGCCCCCGCCCCCACCCCCCTCAGCCCCCTGCAGGCCCTGCCCCACGTCCCCCCCGCGGCGCTGCCCCTGAAGGCCTGCCCCCCCGCCCCAGCCCCGTGGCGCCTCCCCCGCTGCAGGCCCTGACCCCCCGTCCCCCCCCATTGCGCTGCCCACCCGCAGGCCTGACCCCCGCCCCAGCCCCGGGGGCATCCCCCCCTGCAGGCCTGCCCCCCGCCCACCCCCTCAACAGCCCCCTGCAGGCCCTGCACCACGTCCCCCCCGCGGCGCTGCCCCCTGCAGGCCTGCCCCCGCCGCCTCCCCGCCCCGCCGCCCACT	.	FAIL_NOTPRECISE	IMPRECISE;SVMETHOD=Snifflesv1.0.12;CHR2=chr1;END=54353175;STD_quant_start=6.984109;STD_quant_stop=371.372155;Kurtosis_quant_start=1.968482;Kurtosis_quant_stop=13.569260;SVTYPE=INS;SUPTYPE=AL,SR;SVLEN=1453;STRANDS=+-;STRANDS2=18,18,18,18;RE=36;REF_strand=15,27;Strandbias_pval=0.252873;AF=0.461538	GT:DR:DV	0/1:42:36
chr1	54354737	2284	ACCGGAGCCCCACACTGCAGCCCCGACACCCAGCACTGCAGACCTGAGCCCCTCCCTGCAGCCCCAGCACCCAGACTGCAGCAATGGCATCTAGTACTGCAGATCCCGCACCTAGTACTGCAGACCTGAGCCCGGGTCTGCAGCCCCAGCACCCAGACTGCAGCAATGGCATCTAGTACTGCAGATCCCGCACCTAGTACTGCAGACCGGAGCCCCTCCCTGCAGCCTCGACACCCAGCACTGCAGACCTGAGCCCCTCCCTGCAGCCCCAGCACCCAGACTGCAGCAATGGCATCTAGTACTGCAGACCCACGGCCGGTGCTCCAGACCCGACCCCACACCGCAGCCCGGGGCCTCCAGGACTGCCACACCTAGCACCCAGGACTGCCGGTCCGGCACCTAGTACTGCAGA	N	.	FAIL_NOTPRECISE	IMPRECISE;SVMETHOD=Snifflesv1.0.12;CHR2=chr1;END=54355133;STD_quant_start=47.532094;STD_quant_stop=124.140243;Kurtosis_quant_start=0.414123;Kurtosis_quant_stop=-0.816115;SVTYPE=DEL;SUPTYPE=AL;SVLEN=-396;STRANDS=+-;STRANDS2=4,8,4,8;RE=12;REF_strand=41,51;Strandbias_pval=0.54657;AF=0.115385	GT:DR:DV	0/0:92:12
chr1	54354991	2285	ACCTGAGCCCCTCCCTGCAGCCCCAGCACCCAGACTGCAGCAATGGCATCTAGTACTGCAGACCCACGGCCGGTGCTCCAGACCCGACCCCACACCGCAGCCCGGGGCCTCCAGGACTGCCACACCTAGCACCCAGGACTGCCGGTCCGGCACCTAGTACTGCAGACCGGAGCCCCACACTGCAGCCCCGACACCCAGCAC	N	.	FAIL_NOTPRECISE	IMPRECISE;SVMETHOD=Snifflesv1.0.12;CHR2=chr1;END=54355168;STD_quant_start=25.460376;STD_quant_stop=12.551433;Kurtosis_quant_start=-0.735214;Kurtosis_quant_stop=-1.035730;SVTYPE=DEL;SUPTYPE=AL;SVLEN=-177;STRANDS=+-;STRANDS2=12,15,12,15;RE=27;REF_strand=41,50;Strandbias_pval=1;AF=0.228814	GT:DR:DV	0/0:91:27
chr1	54355922	2286	N	CGATCCCGCAACAGTACTGCAGACTGGACCCCACCACTGGAGCCCAGCCACCCGACTGCCCATGACTCCGTCCCCTCACTGCAGCCAATCACCCGCCTCAGGCCTGGCATTCTCGTATGCAGTCCGGCACCTAGTACTGCAGACATTGAGCCCACACTGCCTCCCGCCGACATCCCGTTCCTG	.	FAIL_NOTPRECISE	IMPRECISE;SVMETHOD=Snifflesv1.0.12;CHR2=chr1;END=54355923;STD_quant_start=3.346640;STD_quant_stop=16.232683;Kurtosis_quant_start=6.008929;Kurtosis_quant_stop=-1.048108;SVTYPE=INS;SUPTYPE=AL;SVLEN=185;STRANDS=+-;STRANDS2=7,10,7,10;RE=16;REF_strand=41,52;Strandbias_pval=1;AF=0.146789	GT:DR:DV	0/0:93:16
chr1	54361382	2287	N	TAAGCCTGAGTGTGTTGTATTTCGTGCGCATGTCTGTATAGCCTCTGCAGGTTTTCCTCCAGAGCGGTGCCCGGCGCTTGCTGCTCACAGCGCCGAATGAGGGCACGGGACAGTTGGGGACTGGCTCCTCCGGGAGGTGGGAGGGACCCCCCTCAGAGGGAGCGGACCCGGGCGGAGGACCGACTCAGGGCGGAAGAGGCTCCGGGAGGAGGGACCCGCTCAGAGGTTGGAGGGACCCGGGAGGAGGGGCTGGACTCCTGGCGGAGGACCGGGAGGAGGGCCCGCCCTTCAGAGGAAGAGGTCCGGGCGGAGGGACCCGCCTCCGAGTGGAGGCGACCCCGGGAGGAGGGCGGGACTACGGGAGGATGGACCCGGGAGTAGGGGCCCGCCTCAGCCGTGAAGAGCTCCAGGAGGAGGGTACCCGCCCAGAGGGGAGGGCTCGGCTCAGGTGGGATGGACCCGGGAGGCGGGACCCGCTCGGAGGGGAGGGACTCCGCTGGCGGCGGGTACCCGCCCGCGAGGGATTTGGACCCGGGAGGAGGGACCCGGGAGAGGGACCCGTGAGGAGGGGAGGACCCCGGGAGGAGCGGACCCCTCAGGGGGAAGTAGGCTCCGGAGGAGGGACCCGCTGGGGGGCTGGTTGGACCCCGGGAGGTGGGACCCGCTCAGTGAGAAGTGGACCCCGGGTAGGAGGGACCCGATCATGGGGGAGGCCCCCGGGCGTGGACGACCCGCTCAGGGGGGAGGGACCCCGGCGAGGAGGACCCGCCCTCAGAGGCGACGGCGGCGGAGGGTGGCCGTGTGGTGGGGGGCCTCCGCTGGAAGGCGTGGAAAGGAACTCCGCGTGTCTAACAGCGAAGCGAGGTCAGCGCGTGCCAGGCTGTTTCGGCTGGACGAGCACCCGTCAGATAGAGGGCTAGGGAGGGGTGCTGGGGGGCTGGCCGGGAATGCCTCGCAGACGTACCTAGTGGGTCGGGGCGCTACAAGCAACATTACCAC	.	UNRESOLVED	PRECISE;SVMETHOD=Snifflesv1.0.12;CHR2=chr1;END=54361388;STD_quant_start=3.033150;STD_quant_stop=6.688298;Kurtosis_quant_start=0.787508;Kurtosis_quant_stop=-1.820275;SVTYPE=INS;SUPTYPE=AL,SR;SVLEN=999;STRANDS=+-;STRANDS2=12,18,12,18;RE=30;REF_strand=0,0;Strandbias_pval=1;AF=1	GT:DR:DV	1/1:0:30
chr1	54362404	2288	N	GACCGCGGGGAGGGGAGGGACCCGGGAGGAGGACCCGGGAGGAGGGACCCGGAGGGAGGGGAGGGACCCCGGGAGGATGGGACCCGCTCAGGGGGGAGATGCTCCGGGAGGGAGGGACCCGCGGGGGGCTGTGGGACCCCGGTGAGTGGACCCGCTCAGTTGAGAAGGGCCCCGGGAGAGGGACCGCTCAGGGTGGAGGGACCCCGGGAGGGAGGGACCCGCTCAGGGGGGGAGGGCCCCGGGAGGAGGGACCCGCTCAGAGGGACGGCGCGGAGCGGGTGAGGGTGGGTTGGTGGGGGCCTCCGGGAGGAGGGAAGGAACTCCGCGTTCTTAAACAGGAAGCGAGTTGTTCAGCGAGTGCCAGCTGTTTGGCTGGACGAGCACCGAAGAGAGAGGAAGCGGGGAGTGGGGGGGGGGGCGGCTGGCCCGGGGAGCCTCGCAGACCGTTACCTGGTGGGTCTGGGCTACGCCACCAACTACCCACCGCCGTGCTGCAGCTTAGCGCAATTCCTCTCCACAGTCCGCCGGCCTAGTCGGGGATGCAGGCCAAGATCCTCTGCCGATCCTGCCGTTTGGGCGAGGCACGTCCTGCTGCAGGCGGCCACCCGCCCCGGGTCCTCGCGCTGCCAGAGAAGGGGGGAAGCTCAGAGCTCCCTCTCTGGAAGCCATGGATTCATCATAAGGGAACCCCTTCTCGCGGCCTAATCTAACTGACTCTCTCTCCCACCAGGCCACTCCAAATACTCATCCGTTGCTGAAAAATTAGCTTCAACCATCGACAGGCGGGATTGGAGGGGACATGAACATCCAGCGCCTTAGCATGCATGTTAACGATCTGGGGTTTCGCCTCTGAAAGATGGGAAACCACTGAATCTGTCACTTGGAAATGCGACTGTGAAAGCGGACAGAGCAGATTTGCCGTGTTGGCAAGTTTCACTCCTGCCAGGGGGGACAAGTGGGTCTCAGGGGGCAGCGGGGTTGCACCTTGGCTCTTAGGGTCTGTTGTGCTTCACCAGAGAGGGGCTCCAGGGCCTTGACCTGTATGTGTGCACAGGGTGTGGAACAGCCCGCTGACCAGAGAAGGGATCCACGGGCCCTCGCTTGAAGTGCAGGGGAGTGGTGCAAAGGAAGGGCTCCCAGGGCGGCACCGAGCGTGGGCAGGGATGACTGGAATTGATAGAAATTCAGCGGGCCTCTGGGTGCGAGCAGGGAAACCCCCCAGGAAGTGGGTGCAGAAGAGATGTCTGCAGAAAGGAGAGGCTTGTGAGCAGAGGGCGAGGAGCCGCCTGCTGAGGTCCAGTGCTCCCCTCTGTCCAGCTACTCAAGGTTGTTGGATTCATGTGGGTCACTGCCTGGTTCTGTAGCTCTCCCTTCAGGACGGCCAGTGAGTCTTCAATGGCCCACACTAACCAGGCATTCCCTGTACCGTGGGTGTTCCTAGAAACTCACCCCATTATTACTGAGAAAAGAAAAAGATCCAGGGTCGATTGCTGGACTGCACATCAAGATCGTCCAGAGATGCTTGACACTCAGGTTCTCATTTCCTAAGCCATTAAATCACCAAATGGTGAGCGAGTGGAACATTTCCCCAGGATATGCTCTTTGTTCTTGCTAGCAAATATCTGCTACTTACATTTTGCCATATGTGTTATTATTTTTTAAAAAAAACCACAAAGGTGGACGTTTTAAAGATTTTTACCTCAACTTATTCATGGAGACACAGAAGCGGCAGGGACACGGGCAGTAGGGAGAAGCAGGCTCCATGCAGGAGCCTGATGTGGGACTCGCTTCCCCGACCCAGGGATCACGCCCTGAGCTGAAGGCAGACACTCAACCGTGGCCACCCAGAACGATCCCCAAAGGTGACTTTTTAATGGCTATATGAGCCTTCTGTCTTTCCAAGAGGGAGGAAGTTTTTACCACCTTGGACCTCTTCATGAGCGTAACTGCCCTCCCCTAGCTCCTTGCCTACTACAAGGGAGAGGAGAGGGAATCCAGTACGCCTCAGAACCGGACCTCCTTCGCTTTATCTTTTCTGGACACACAGCCGTGTGGTGTCAGCACGGAATCCGTGCTGTGGTTTCACAACTCTGCTGTAAGTGGAGCTGCGAGTCACTGTGCTAATGTCCTGTGAAGCTTGTGTGAAACTCTTTGGTGCGATGGAGGAGGGGATGGAAAAACAAGTCAGCCTTCCCTGACAAGGCTGGAATTAGCTGAGCCAGGAAACTAACAGGTTTTGGATATGGAAATGCCTCTAAAA	.	FAIL_NOTPRECISE	IMPRECISE;SVMETHOD=Snifflesv1.0.12;CHR2=chr1;END=54362405;STD_quant_start=0.894427;STD_quant_stop=93.935084;Kurtosis_quant_start=6.999720;Kurtosis_quant_stop=3.166840;SVTYPE=INS;SUPTYPE=AL,SR;SVLEN=2267;STRANDS=+-;STRANDS2=7,5,7,5;RE=12;REF_strand=8,6;Strandbias_pval=1;AF=0.461538	GT:DR:DV	0/1:14:12
chr1	54376685	2289	N	CTCTTGAGGCGACTCAGGTGACTGCTAAGGCAAATGAGTCACGCGGAGGTGGGGGGACACTCAGAGCCGGCGGAGGGAGGTT	.	FAIL_NOTPRECISE	IMPRECISE;SVMETHOD=Snifflesv1.0.12;CHR2=chr1;END=54376685;STD_quant_start=10.059348;STD_quant_stop=7.807201;Kurtosis_quant_start=0.484478;Kurtosis_quant_stop=0.405463;SVTYPE=INS;SUPTYPE=AL;SVLEN=86;STRANDS=+-;STRANDS2=19,23,19,23;RE=42;REF_strand=47,43;Strandbias_pval=0.575352;AF=0.318182	GT:DR:DV	0/1:90:42
chr1	54419697	2290	N	GCACCACATTCACACCCCACCCCACGCCTCATCCCCTTCGACCACACCCCTAGTGTCGTTTCCCAGAGTTAGGAGTACGTTATGTTCTGTCTCACTTGCTGATAGTTCCCACAAGTACATTGCTTCTCCCTTCTGACTTTATAAAGGCCCTTACACTAAATATTTATATTCCATCGATGAGATGAGAAGCTAAAGCGGGTTTGTCCTTCTCCGATTGACGTTACTCACGAGCATAAACCCCTACGCATTCATCCACATTGAAGCACGAATGGTGGGTAAGTTGTCGTTTCTAATGGCTGAGTATGGTGATTTTTCCTTATTGAGTCTAACATAATAACAATAAAGATTCCGACAACTGCTCAAAGACAACGCGCCAAACCCCGACAAAAAACAAAAAAATAAAAAAAATTCACAACACATGGAACTATCAATATGTGCATGTGGCGCGCACAACCACCACACATGCGTGAGCACCTGTTTTAAGATCCATCGGGCTTGTCCGAAGGAAAGAGAGCCAATATCAATGTCACCTGTTTTGCAGAATAACGTTGACATTGATGTGATCAAACGAGTGGCCAAAGAAGAGCCATGAGAGGAATATCCATGCCTTCCGGCTCGCTTGCCACCTTTCCCTGGTATTCACACAGACATTTCATCAGGGAAATAAGGGAGTTAGTGTCGGTACATAGTAGACGGATGGCGGACTCGAAGAATGTCTGGTAAAAATAAACACAACAGAGAAATACTATAGAACTAGTCGCAATGACCTTTTTAAAATAAAGAAATCGGGGACGCCTGGGTGGGCTCATGTGGTTGAGCACTGTCGTCAGCTCAGTGTGTGATCCCCGGGGATGCCAGGATCAAGTCACCCACGGTCGGACTCACTGCATGGAGCCTGCTCCTACCCTCTGCCATGTGTCTCGGCCTCTCGCTCATGTGCCTCGTGAACAATAATAATAAGACTTCGTAAAAAAATAAAATAAGAGAAATCCAATGCCATTTTAATGATTTGGTACACTGATATTGGTACTCTTGAACAATATAACCCCTGGAAGCAGTATGGTTCCCCATTGTCCCATTCCAGTGGTAAAGCTGAAAGCAGAGAAACCATGTATTGGTTGCTCAAGAATCTCACAGTTAAAGCAATTTTAGAGGGGCGGGACAGTGCGGATGGGCAGTGACAACCCACATGGATCGCACAGGCTTGTTTCTGATTGGAGGACTGGAGGTTTTTGTTCATATGTTTGGTGACAAGAGAGGGGAAAAGGCAGGGGGCGAGGTGAGGCTGGAAGGATATGGTGATGACAGGGGCAGGAAGAAGTCGCGAGGTCGCCAGGAGGCATGAAGCCCGCTGCCGCCAGCAAATCCTGATACTTGACTAACAATCACACATACACACCTTCCTCATGGCTCTCACTCCCACTTCGAAGGTCACGCTCACAAAGAAATGTGGTTTATGACCAGAAACATTAAGATGGTGGGGTATCGCTCCAATCCAAGCACCTGAGTCCTGGTCTTACTCATTTGAGACTGGAGTGGGGGGATGGCAACACTGGGGATTGTCAGGGTCTGAGGCCACCACGGAGAAGTGCTCACTAAATGCCAGCGGCTTTCTATGCCATCACCTCTGTCTGACCTCCATCATGCACCTCGGCACCCTCCACCAACCCCTCGTTTCTCTTCCACCATCTCTTCTACCATCATCTCTATATTCTCCTCATGCCCCTCTGTCATCGCCTCCATCATTTTCTCCTACTGTCTCATCCATGGTCTGCGTCTATCATCTTCTCTAACGCATACACCCTCCGCTATCTCCTCCACACATCGTCTCCACACAACACCTGCGAACATGATCTCCATT	.	FAIL_NOTPRECISE	IMPRECISE;SVMETHOD=Snifflesv1.0.12;CHR2=chr1;END=54419706;STD_quant_start=0.612372;STD_quant_stop=48.591409;Kurtosis_quant_start=-0.204444;Kurtosis_quant_stop=-0.102837;SVTYPE=INS;SUPTYPE=AL,SR;SVLEN=1856;STRANDS=+-;STRANDS2=17,15,17,15;RE=32;REF_strand=12,16;Strandbias_pval=0.450831;AF=0.533333	GT:DR:DV	0/1:28:32
chr1	54483026	2291	GCCTCTCACCTGTTTGGNNNNNNNNNNAATGATTACGCCATTCCCAG	N	.	PASS	PRECISE;SVMETHOD=Snifflesv1.0.12;CHR2=chr1;END=54483073;STD_quant_start=4.418057;STD_quant_stop=4.459217;Kurtosis_quant_start=-1.881975;Kurtosis_quant_stop=-1.900105;SVTYPE=DEL;SUPTYPE=AL;SVLEN=-47;STRANDS=+-;STRANDS2=44,60,44,60;RE=104;REF_strand=48,65;Strandbias_pval=1;AF=0.479263	GT:DR:DV	0/1:113:104
chr1	54488807	2292	N	TTCTCTCTCTGCTCGTTCGTTTCCTTTCCCTTTTCTTGAATGCTTCTCCTCTTTCCGGTTTCTTGTCACT	.	FAIL_NOTPRECISE	IMPRECISE;SVMETHOD=Snifflesv1.0.12;CHR2=chr1;END=54488828;STD_quant_start=15.681730;STD_quant_stop=17.519037;Kurtosis_quant_start=-0.289403;Kurtosis_quant_stop=2.592991;SVTYPE=INS;SUPTYPE=AL;SVLEN=49;STRANDS=+-;STRANDS2=21,3,21,3;RE=24;REF_strand=45,58;Strandbias_pval=8.50058e-05;AF=0.188976	GT:DR:DV	0/0:103:24
chr1	54543966	2293	N	TCTTATCTTTTTTCTTTCTTTTCTTTCCTTTTCTTCTTCTTCCTTCTTTTATTATCCTCTTCTTCCTTTTCCTCTTTCCCCCCTTC	.	FAIL_NOTPRECISE	IMPRECISE;SVMETHOD=Snifflesv1.0.12;CHR2=chr1;END=54544009;STD_quant_start=20.245987;STD_quant_stop=25.226970;Kurtosis_quant_start=1.007914;Kurtosis_quant_stop=-0.274943;SVTYPE=INS;SUPTYPE=AL;SVLEN=32;STRANDS=+-;STRANDS2=15,1,15,1;RE=16;REF_strand=40,44;Strandbias_pval=0.000618678;AF=0.16	GT:DR:DV	0/0:84:16
chr1	54579338	2294	N	CGCCGGGGGGGAGCCTTGCGCGGTCCGGCCATCGGCGCGGCGGAGCGGGCTGTCGGGCACAAAGGCGGCCAGGGCCCAAGCCGGCCGCCCGCTGCCCGGGCTCCGCTCTTCGGCGCCCCCCTCCCCCTCTTCTCCTCTCCCCCTCCTCTCCCCCGCCAGCCGGAGTGACCAGCCCCAGACGGCCCCTGCCCCCGCCACTACGCCAATCGGCCCGCGACCCAGATGCTCCCTCCTCCTCTCCCTCCTCATTCTCCCTCCCCTCCTCGCCCTCCTCATTCTCCTCCTCCTTCTCCTTCCTCTTGTGCTTGCCTGCGGCCGCTGCCCGCGCGACGAGGACCAGCCCGGCAGCCCCGCCCCGCCTCCCGCCAAGTAGCACCAATCAGTTTGCCGCCGCCTCCCAGCTGCTCCCTTTTCTCCCTCCCCTCCTTCCCTCCTTCTCCTCCTCCTCCTCCTCTCCCCCCACTCCTCCTTCTCCTCCTTCTTTGCTGCTTGCTTGCTGCGGCCGCCTCTGCCCCCGCTAAGGGAACCGGCCCCACGCGCAGCCCCGCCCCGCCCCGCCCGCCCACAGCCGCGGCCGCCACTCAGAGAAGCTCCCTC	.	FAIL_NOTPRECISE	IMPRECISE;SVMETHOD=Snifflesv1.0.12;CHR2=chr1;END=54579338;STD_quant_start=0.733799;STD_quant_stop=100.878068;Kurtosis_quant_start=2.651707;Kurtosis_quant_stop=-0.998696;SVTYPE=INS;SUPTYPE=AL,SR;SVLEN=1150;STRANDS=+-;STRANDS2=11,15,11,15;RE=26;REF_strand=0,0;Strandbias_pval=1;AF=1	GT:DR:DV	1/1:0:26
chr1	54649949	2295	N	CCGTCGCTTCTTTGTTTGTTTTTGTTTGTTTTTTTGTGTTTTTTTTTTTTTTAATTGGGGTTCCAATTTACTAACATACAGAAGAACACGCCAGGGCCCGCACCAATTCACTCCTCCACCCCCCGACCTCCGCCCCTTCTAACTACCACGCCCGAGTTCGTTTCCAGAGTTAGGCAGTCTTGAAGCGTTCTGGTATCCCGTTCCTGAAGTTCCCCACAGGTTTTATTGTGTTTCTTCTCCCTTCCCTTATTTTCCTTTCACTATTAGTTATAATTCCCCAAATGAATGAGAAACATAGAGGGTTGTCCTTGTCTCCGACGGACTTAGTAGTCAG	.	PASS	PRECISE;SVMETHOD=Snifflesv1.0.12;CHR2=chr1;END=54649951;STD_quant_start=1.163160;STD_quant_stop=8.214048;Kurtosis_quant_start=2.581873;Kurtosis_quant_stop=1.704366;SVTYPE=INS;SUPTYPE=AL;SVLEN=327;STRANDS=+-;STRANDS2=22,13,22,13;RE=35;REF_strand=52,48;Strandbias_pval=0.325419;AF=0.259259	GT:DR:DV	0/0:100:35
chr1	54652014	2296	N	CAAGAAGAAAGAAAGAAGAAGAAAGATCAGAAAAAGAAAGAAGAAGAAGATAGAAAGAAAGAA	.	FAIL_NOTPRECISE	IMPRECISE;SVMETHOD=Snifflesv1.0.12;CHR2=chr1;END=54652031;STD_quant_start=20.479258;STD_quant_stop=28.092704;Kurtosis_quant_start=1.461121;Kurtosis_quant_stop=-0.742154;SVTYPE=INS;SUPTYPE=AL;SVLEN=60;STRANDS=+-;STRANDS2=0,16,0,16;RE=16;REF_strand=50,52;Strandbias_pval=6.98897e-05;AF=0.135593	GT:DR:DV	0/0:102:16
chr1	54739449	2297	GAACTAGATCATGTCCCAGCTCTCTTTGAAGGGGCTTTCATCCTCGAGGATAAAGCCCCCTGATAGCTCTGCTCAAGGAAAGTTACCACTTTGTAGATCACCTGGCTTGTTCTCATTCCTGAGAACATTTTCTTTATGATTTTCTGCATCCTAAGCAGAACTAGAA	N	.	PASS	PRECISE;SVMETHOD=Snifflesv1.0.12;CHR2=chr1;END=54739615;STD_quant_start=2.460804;STD_quant_stop=0.333333;Kurtosis_quant_start=-1.797488;Kurtosis_quant_stop=1.329690;SVTYPE=DEL;SUPTYPE=AL;SVLEN=-166;STRANDS=+-;STRANDS2=19,18,19,18;RE=37;REF_strand=46,55;Strandbias_pval=0.568899;AF=0.268116	GT:DR:DV	0/0:101:37
chr1	54748713	2298	TCCTTCTTCTTCCTCCTTCTTCTTCTTCTTCCTTCTTCTTCCTTCTTCTTCCTTCTTCTTCCTCTTCCTCTTCCTCTTCCTCCTCCTCCTCCTTCTTCTTCTTCTTCTTTTTA	N	.	PASS	PRECISE;SVMETHOD=Snifflesv1.0.12;CHR2=chr1;END=54748836;STD_quant_start=1.224745;STD_quant_stop=0.000000;Kurtosis_quant_start=-1.424766;Kurtosis_quant_stop=-1.116917;SVTYPE=DEL;SUPTYPE=AL;SVLEN=-123;STRANDS=+-;STRANDS2=11,13,11,13;RE=24;REF_strand=43,47;Strandbias_pval=1;AF=0.210526	GT:DR:DV	0/0:90:24
chr1	54773204	2299	N	AAAAAAAGTAAGGATAGGGACCCGGGGTGGCTCAGAGGCGTTTAGCGCCTGCCTTTGGCCCGGGGCTCGATCCATGGAGACCCGGGATCGAATCCCACGCGGGCTTCCGCATTGAGCCTGCTGCTGCCCTCGCTTGTGGCTCTACCGCTATCTCTCTCTCACTCTCTCTCTTTGGTGAACTAATGCACCAATAAAAAAAAAAAAAAAAGAAAAA	.	PASS	PRECISE;SVMETHOD=Snifflesv1.0.12;CHR2=chr1;END=54773211;STD_quant_start=5.036232;STD_quant_stop=5.535013;Kurtosis_quant_start=-0.699029;Kurtosis_quant_stop=-0.164596;SVTYPE=INS;SUPTYPE=AL;SVLEN=207;STRANDS=+-;STRANDS2=9,13,9,13;RE=22;REF_strand=29,35;Strandbias_pval=0.806119;AF=0.255814	GT:DR:DV	0/0:64:22
chr1	54773982	2300	N	ATGTCTCTCTCCATGTATCTCATATGTATCCTC	.	PASS	PRECISE;SVMETHOD=Snifflesv1.0.12;CHR2=chr1;END=54773982;STD_quant_start=0.000000;STD_quant_stop=1.365151;Kurtosis_quant_start=15.179828;Kurtosis_quant_stop=12.177226;SVTYPE=INS;SUPTYPE=AL;SVLEN=35;STRANDS=+-;STRANDS2=18,26,18,26;RE=44;REF_strand=29,37;Strandbias_pval=0.84474;AF=0.4	GT:DR:DV	0/1:66:44
chr1	54785463	2301	GTCACCTACCCTCTCCAGGTCACCTGCCCCCTCCA	N	.	PASS	PRECISE;SVMETHOD=Snifflesv1.0.12;CHR2=chr1;END=54785496;STD_quant_start=4.634950;STD_quant_stop=5.278453;Kurtosis_quant_start=-0.878602;Kurtosis_quant_stop=-0.278300;SVTYPE=DEL;SUPTYPE=AL;SVLEN=-33;STRANDS=+-;STRANDS2=20,38,20,38;RE=58;REF_strand=36,58;Strandbias_pval=0.729832;AF=0.381579	GT:DR:DV	0/1:94:58
chr1	54785728	2302	CACCTGCTCCCCTCCAGGTCACCTGCCTCCTCCACGGTCACCTGCCCCCTTCAGGTCACCTGCTCCCCTCCA	N	.	PASS	PRECISE;SVMETHOD=Snifflesv1.0.12;CHR2=chr1;END=54785800;STD_quant_start=8.432286;STD_quant_stop=7.915502;Kurtosis_quant_start=-0.287226;Kurtosis_quant_stop=-0.270893;SVTYPE=DEL;SUPTYPE=AL;SVLEN=-72;STRANDS=+-;STRANDS2=21,38,21,38;RE=59;REF_strand=35,59;Strandbias_pval=0.864742;AF=0.385621	GT:DR:DV	0/1:94:59
chr1	54788023	2303	GGTGGCGCAGTGGTTTGGCGCCTGCCTTTGGCCCAGGGCGTGATCCTGGAGACCCAGGATAGAATCCCACATC	N	.	PASS	PRECISE;SVMETHOD=Snifflesv1.0.12;CHR2=chr1;END=54788096;STD_quant_start=0.000000;STD_quant_stop=0.000000;Kurtosis_quant_start=2.478387;Kurtosis_quant_stop=0.853227;SVTYPE=DEL;SUPTYPE=AL;SVLEN=-73;STRANDS=+-;STRANDS2=24,35,24,35;RE=59;REF_strand=39,54;Strandbias_pval=1;AF=0.388158	GT:DR:DV	0/1:93:59
chr1	54798732	2304	CTTGGCCCCCAACACAGCGCTCACCCCAAGCTCCCG	N	.	PASS	PRECISE;SVMETHOD=Snifflesv1.0.12;CHR2=chr1;END=54798763;STD_quant_start=2.293307;STD_quant_stop=1.170628;Kurtosis_quant_start=0.143633;Kurtosis_quant_stop=0.162068;SVTYPE=DEL;SUPTYPE=AL;SVLEN=-31;STRANDS=+-;STRANDS2=25,29,25,29;RE=54;REF_strand=48,47;Strandbias_pval=0.733374;AF=0.362416	GT:DR:DV	0/1:95:54
chr1	54798922	2305	N	TTAAAATCCCTTCCGGGATCCTGTGGTGCGCCCGCGGTTTGGCGCCTGCCTTTGGCCAGGCGCAATCCTGGAGACCCCGGCGATCGAATCCCACACCAGGCTCCGCGTCGCATGGGAGCCTGCTTCTCCCTCCTGGCCTCTTGTCTCTGCGCCTCTCTCCTCTCTCATTGACTCCTAAATAACTAAAAAACACAAAAACATTAATAAAAAAAAA	.	PASS	PRECISE;SVMETHOD=Snifflesv1.0.12;CHR2=chr1;END=54798926;STD_quant_start=1.537412;STD_quant_stop=4.880387;Kurtosis_quant_start=3.416197;Kurtosis_quant_stop=0.996310;SVTYPE=INS;SUPTYPE=AL;SVLEN=214;STRANDS=+-;STRANDS2=36,30,36,30;RE=66;REF_strand=48,47;Strandbias_pval=0.633902;AF=0.409938	GT:DR:DV	0/1:95:66
chr1	54820814	2306	CCCCCCTGCAGGAGGACACGCCCCCCGCAGGAGGACACGCCCCCGTAGGAGGACTCGCCCCGTACGAGGACACGCCCCCCGTAGGAGGACACGCCCCGCAGGAGGACACGCCCCCGTAGGAGGACTCGCCCCCCGTAGGAGGACACGCCCCCGTAGGAGGACACGCCCCGCAGGAGGACACGCCCCCGTAGGAGGACTCGCCCCCCGTAGGAGGACACGCCCCCGTAGGAGGACACGCCCCCCGCAGGAGGACACGCCCCCGCAGGAGGACACGCCCCCCGCAGGAGGACACGCCCCCGTAGGAGGACACGCCCCCCGTAGGAGGACACGCCCCCCCATAAGAGGACACGCCCCCCGCAGGAGGACACGCCCCCGCGGGCGGACAC	N	.	FAIL_NOTPRECISE	IMPRECISE;SVMETHOD=Snifflesv1.0.12;CHR2=chr1;END=54821146;STD_quant_start=55.355819;STD_quant_stop=54.766778;Kurtosis_quant_start=-1.873787;Kurtosis_quant_stop=-2.083135;SVTYPE=DEL;SUPTYPE=AL,SR;SVLEN=-332;STRANDS=+-;STRANDS2=12,19,12,19;RE=31;REF_strand=42,56;Strandbias_pval=0.834889;AF=0.24031	GT:DR:DV	0/0:98:31
chr1	54823370	2307	N	CGAAACCTGAACATGACTCAAATCCATCAAACAGTATGAGATTCTGAAATGCGACTGTCACTTTACTAGTTGAATCACAGGGCCAGCCAACTTTCGA	.	FAIL_NOTPRECISE	IMPRECISE;SVMETHOD=Snifflesv1.0.12;CHR2=chr1;END=54823380;STD_quant_start=20.748494;STD_quant_stop=21.627003;Kurtosis_quant_start=3.191821;Kurtosis_quant_stop=3.613910;SVTYPE=INS;SUPTYPE=AL;SVLEN=89;STRANDS=+-;STRANDS2=17,27,17,27;RE=44;REF_strand=48,59;Strandbias_pval=0.587913;AF=0.291391	GT:DR:DV	0/0:107:44
chr1	54834038	2308	N	GAGAGTTCTCCTCCCCCAATCCTACGGCAGCGGGAGATTCCATGATCAC	.	PASS	PRECISE;SVMETHOD=Snifflesv1.0.12;CHR2=chr1;END=54834039;STD_quant_start=2.836451;STD_quant_stop=2.969542;Kurtosis_quant_start=2.641852;Kurtosis_quant_stop=1.863882;SVTYPE=INS;SUPTYPE=AL;SVLEN=47;STRANDS=+-;STRANDS2=26,18,26,18;RE=44;REF_strand=54,48;Strandbias_pval=0.587396;AF=0.30137	GT:DR:DV	0/1:102:44
chr1	54842631	2309	N	GTAATATTTGTTTTTTGTTTTTTTTCTATTTGTATTTATTTTTTAATTTTTTGGTTTAAAGTTTTTTTGTTTATGTTTTTATTTATTAGTTATTTT	.	PASS	PRECISE;SVMETHOD=Snifflesv1.0.12;CHR2=chr1;END=54842635;STD_quant_start=0.620174;STD_quant_stop=3.125577;Kurtosis_quant_start=7.229927;Kurtosis_quant_stop=-1.432758;SVTYPE=INS;SUPTYPE=AL;SVLEN=94;STRANDS=+-;STRANDS2=14,13,14,13;RE=27;REF_strand=54,43;Strandbias_pval=0.827724;AF=0.217742	GT:DR:DV	0/0:97:27
chr1	54843084	2310	GAACTGGTGCAAGTTTGTGTTAGAACAGGAAATTC	N	.	PASS	PRECISE;SVMETHOD=Snifflesv1.0.12;CHR2=chr1;END=54843115;STD_quant_start=4.868265;STD_quant_stop=2.183270;Kurtosis_quant_start=-0.658418;Kurtosis_quant_stop=-0.495067;SVTYPE=DEL;SUPTYPE=AL,NR;SVLEN=-31;STRANDS=+-;STRANDS2=25,35,25,35;RE=60;REF_strand=42,41;Strandbias_pval=0.312584;AF=0.41958	GT:DR:DV	0/1:83:60
chr1	54845877	2311	AGGAACCAGGAAAAGAGTTAAGTTAAGTTAAGGAAAAGAGTTAAGTT	N	.	PASS	PRECISE;SVMETHOD=Snifflesv1.0.12;CHR2=chr1;END=54845924;STD_quant_start=0.544331;STD_quant_stop=0.577350;Kurtosis_quant_start=-0.837457;Kurtosis_quant_stop=-0.713772;SVTYPE=DEL;SUPTYPE=AL;SVLEN=-47;STRANDS=+-;STRANDS2=25,29,25,29;RE=54;REF_strand=45,50;Strandbias_pval=1;AF=0.362416	GT:DR:DV	0/1:95:54
chr1	54848148	2312	N	GCGTGTTCAGGCTTCCTTGCGCGTCCGTGAGCGCGTGCACGCACGTACCTTCCGCGTACGTGCACCACAGTTCGCTGCACGGGTGCGCAAGGAGGCAGACGTCCGGACTTTCCCCGGTTGCGGCGTGTCTGCCACGAGGAGCCGCACACGGGGGACCACTCAGGTGGCCCCCGACCCCGACCCCTCTGCCTGCCCCGCCCCGTCCGAGGCTGGTGGCAGGTCTGGGTCGTCCTTTTGCCCGGTGGGAACACGTTCTGACTCAAACAAAAACACCTGACTCCTGCCGTACGATGTGATTACAATTTTACAGGACAGGCACCGCAGGGTCGACGCAAGCCACTGGACCGCCCGCCTGTGGAGCTCCCGGAAGCCGGAGGCCCGCCCCGCCCGCCAGGCCCCAGGCCCCGCCCGCCAGGCCCCGCCCACCAGGCCCCGCCCGACTGGAGGGGGCGCGGTGCGCCGCCGGCGCGGGGGGCGCTGGCCTCGGCCGCGTCGCCGCGGCGCCGTGCGGAATCCTGCGTCGGCCGTTGGCGTTGCGCGGCTTGGGCTGGTTGTCTTGGAGACGCAAGATGGCGTTCCGACGGCGCCGCGGTGGTGCCGGGGGAGACCACGGTAGCCTGCGAACCTGCTGGTGCGTACGCTGTGCGAGCACCGCGGCCCGGTCTTATTGCAACCCGCATTTCAATGGTCGGCGCTGGGCGCGCCGCTGGGATCGCCGGCCGTCGTTCGGCGGGCCGCAGGGCCAGGGCCGACAGCTGGGTCCGTCACAAACGAGGCGCGGTCGGCACGGCTAATTCCCGGCCGGGTCGGGGTGGGTGGGCAGTGATTGTTTCCCTGCCGGGGCGGGGGCGGCGCGCGCGGGGGGCCGGCCCTTCTCGTGTTGGGGGCAGGCTCCCTGCGGGGCTACGGGGGCTGGGGGCGGGGACGGCGTTTTTCGGTCCCGTGTGGGGGGGCGCGGGGGAAAAGCCTCGGCGGCGGCGGCTCCCTGCTGTGGCCGGGGGCTGGGGCGCGGGCGCCGGGCCGGGGTGGGGGGGCGCCCCCCGGGGAACGCCCGCCCCCCGGGGCCGGCTCCCTGCTGTGGCCGGCGGGCTGCCGGGGCGGGGCCGGGCCGGGTTGGGGCGGCTCCAGGGCGACAGCCCTCGGGCGGCGGCCCTACCCTGAGGTCCCGGCCGGGCGGGGCCAGGGGGCTGGGGGCCGGTGGCGGGCCGGTGTTCGTTGGGGGGGCGCCGTGGGACAGCCTCGGGGGGCGGCTCCCTGCGGCTGGCCGCCGTTTTGGTTTTTTCTTGGGGCCCGGGGCTGGGGACCGAGGCCAGGCCCGGGGGGCGGGGGCCCCCTGCAGGGGCTGCGGGGCGGTGCCGGATCGGGGTGATGTGGGGGGCGCTGGGGACAGCCTCGCGGGTGGAGTGCTCACTGCGGGACCGTGGCCGCGCGTTGGAGTGGGCGGGGCGGGGACAGACCGGGGGGCTGGGGCGAGGATCCCTGCGGGGCCGGGACATGGGGCCTGTTGAGGGGGGCGGGGACAGCCGCGCGGGGGGAATGGTTACCGAGGGTTGTCCGGCTCCTGCGGGCGTGGGGGCCCACACAGCCGGGGGTGCTCTCCACGCGCCAGGGGCTACTGCGGAGCTGGGCGGCGGCGCTGTTTTGCGCGGGTCTCGGGCCGCGCCGAGGCGGGGCCCCCGGGGACGAGCGCGTTGGATCCCGTGCTGGTGAGAGCATCTCAGGGGCGACCTATCGGACCCCTCTCGCACCTTGCCCGATAGGCGCTGCGTTCTTTTTTTTCCTTTTTTTTGCTTTCCCCCCCTCTGGTACCGCGTTAGTTTTCGATTTTGCGGTCTTTGTATAGACGATGGGATTTGGTGCCTGTGGAATATGTCGTATATGCACTTCTTCGCCATGCAACTTGCCTTGAAACAATTTTTGTTTTTTTCCTTCCCTCCTATTTTTTAACGGCTGTCACTACGCTCAGCCTGTGTTTTTTAGCCACTTAGACGCGTCAAGAAAGAAGTATCGGTATGAACTCTACCAATTTTATATTGCACATTCACTGTGTTTAATTCTGATCTACTTAGTCTCACCGTCCTGGAATCGCGTAACTTGTATTCGTTTTGTGTAGCTTTGGGATGGTTTTGAACTAGTAAGAGTACTTTCTTTAACTATTGGAACACCAGGCATGATTATTCTCCTCTGTCGCTTTTTAGAATTCTGCGCTC	.	FAIL_NOTPRECISE	IMPRECISE;SVMETHOD=Snifflesv1.0.12;CHR2=chr1;END=54848148;STD_quant_start=0.707107;STD_quant_stop=93.253686;Kurtosis_quant_start=-0.476406;Kurtosis_quant_stop=-1.683519;SVTYPE=INS;SUPTYPE=AL,SR;SVLEN=3813;STRANDS=+-;STRANDS2=18,15,18,15;RE=33;REF_strand=0,0;Strandbias_pval=1;AF=1	GT:DR:DV	1/1:0:33
chr1	54866094	2313	N	TTTTTCTTTTTATTTTATTTTATTTATTTTTTTT	.	PASS	PRECISE;SVMETHOD=Snifflesv1.0.12;CHR2=chr1;END=54866094;STD_quant_start=7.799573;STD_quant_stop=8.164966;Kurtosis_quant_start=3.245552;Kurtosis_quant_stop=4.199829;SVTYPE=INS;SUPTYPE=AL;SVLEN=35;STRANDS=+-;STRANDS2=26,22,26,22;RE=48;REF_strand=53,48;Strandbias_pval=0.862485;AF=0.322148	GT:DR:DV	0/1:101:48
chr1	54870674	2314	N	GGGAATAATCTTTTGAGGTTAGCTCGGAAAGGATATGCTGATGATGTTAGAGAATAAGTGACATCAAGAGAAGTTCAGGTTTTCAAAATGAATAATTAGAATGTTGAAAACACCAACGGACAGGTAAAAAAAAGTGGAGGAAAGCGTGGGCTGTCACAGGTATGACAAGTGACAGTCTAGAACGCACTTCTGATGTGTCAAGGGTGGGAAGGTTGGTCTAAGGAAGTAGGTCAAGCCAAGGTGGGGAAAGGGTCTATGGAGTTAGGGGAGACATCTTCATTTGCAGAGCCTGCTGGGAGATGGTCACCTTGGGGGAGTGCAGTGGGAGGTGATGAGGTGAGGAGAAGAGGGGAGGGAACGAAGGGACCCAAAGAAGAGGTGGTCTTGAAGGAGGAGGCGGGAATGGGTCCCCGAGCTAAGTGCATGAAGTCAGCGTATTGCACGTAGCCCGGTTAGAGTGGGGATAATGGGATGTGGGGGAATGGCGGGGGAACAGGGGTATCGAAAAGTTAGGGTGGTTCAGTAAAGGATGGTGGGATAGGTAAATGGGGAGAAGTTTCCGTAAGTGTGTTGTAGCAGGGTGGGAAGGGAGCAATGGTGTTGAGAAATAATGTGGAATAATCCAGGGTGCAATGTCTATTCTACAGAGAATAGTCCACTGTTAGGAGAAGGAGTGATTA	.	FAIL_GAP	PRECISE;SVMETHOD=Snifflesv1.0.12;CHR2=chr1;END=54870674;STD_quant_start=0.235702;STD_quant_stop=9.961035;Kurtosis_quant_start=1.346667;Kurtosis_quant_stop=1.573686;SVTYPE=INS;SUPTYPE=AL,SR;SVLEN=1230;STRANDS=+-;STRANDS2=22,15,22,15;RE=37;REF_strand=0,0;Strandbias_pval=1;AF=1	GT:DR:DV	1/1:0:37
chr1	54896189	2315	CTTTTCAAGGTGGTGAAAATATTCTAAAATTGACTGGTGATGGATGCACACATTTATAAATATCCTAAACCTACTGAATTGTATACTTTAAGAGAGATGAATTCTGGGACGACTGAATGGCTCAGTGGTTGAGTGTCTGCCTTTCAGCTCAGGGCGTGATCTCCAGGAGTTCCGCGCTCATCGAGCTCCCTGCCGTCAGGCTGCTCCTCGCAGGAAAGCCTGGCTCTGTCCTCCTCTCTCGCCTCACAGAATAATGGTCCCCTTTCCTCCTCCCCTGGTACTACCACAATGGAAATAAA	N	.	FAIL_NOTPRECISE	IMPRECISE;SVMETHOD=Snifflesv1.0.12;CHR2=chr1;END=54896504;STD_quant_start=52.723870;STD_quant_stop=50.162960;Kurtosis_quant_start=-1.608676;Kurtosis_quant_stop=-1.840370;SVTYPE=DEL;SUPTYPE=AL,SR;SVLEN=-315;STRANDS=+-;STRANDS2=38,25,38,25;RE=63;REF_strand=39,29;Strandbias_pval=0.859129;AF=0.480916	GT:DR:DV	0/1:68:63
chr1	54920093	2316	N	GATAAAGAAACGACAAAGAAAAGAAAGACCAGAAAGAAAGAAAAAGAAGAAAAGAAAGAACGAACGGAAGAAAGAAAGAAAGGAAAAAGAAAGAATAAGCAAAAGAAGAAAAAGCTCAGACAATAAAGATAAAGAC	.	FAIL_NOTPRECISE	IMPRECISE;SVMETHOD=Snifflesv1.0.12;CHR2=chr1;END=54920106;STD_quant_start=27.978563;STD_quant_stop=44.180312;Kurtosis_quant_start=5.579051;Kurtosis_quant_stop=3.511154;SVTYPE=INS;SUPTYPE=AL;SVLEN=94;STRANDS=+-;STRANDS2=2,11,2,11;RE=13;REF_strand=50,34;Strandbias_pval=0.00535301;AF=0.134021	GT:DR:DV	0/0:84:13
chr1	54940205	2317	N	CTATTTTGCTTTCTTTTCTTATCTTTTCTCTTCTTCTTGTTCGTTTCCGTTCTTTCTTTTCCCTTCTTTCCTTTCCCTTTCCTTATTGCCGCTTGCGCCTCATCTTT	.	FAIL_NOTPRECISE	IMPRECISE;SVMETHOD=Snifflesv1.0.12;CHR2=chr1;END=54940240;STD_quant_start=23.771832;STD_quant_stop=45.797380;Kurtosis_quant_start=-1.021025;Kurtosis_quant_stop=1.364401;SVTYPE=INS;SUPTYPE=AL;SVLEN=81;STRANDS=+-;STRANDS2=15,2,15,2;RE=16;REF_strand=44,33;Strandbias_pval=0.0244982;AF=0.172043	GT:DR:DV	0/0:77:16
chr1	55152574	2318	AAGAAGAAGAAGAAGAAGAAGAAGAAGAAGAAGAAGAAGAA	N	.	STRANDBIAS	PRECISE;SVMETHOD=Snifflesv1.0.12;CHR2=chr1;END=55152618;STD_quant_start=6.913754;STD_quant_stop=7.321202;Kurtosis_quant_start=0.478428;Kurtosis_quant_stop=0.290239;SVTYPE=DEL;SUPTYPE=AL;SVLEN=-44;STRANDS=+-;STRANDS2=13,1,13,1;RE=14;REF_strand=41,36;Strandbias_pval=0.00639435;AF=0.153846	GT:DR:DV	0/0:77:14
chr1	55163385	2319	N	TGTCCTTCTGTCTTTCTTTTTCTTTGTTCCTCCTTTCATTTTTCTCCTTTG	.	FAIL_NOTPRECISE	IMPRECISE;SVMETHOD=Snifflesv1.0.12;CHR2=chr1;END=55163393;STD_quant_start=23.632605;STD_quant_stop=25.211109;Kurtosis_quant_start=-0.274236;Kurtosis_quant_stop=-0.529849;SVTYPE=INS;SUPTYPE=AL;SVLEN=43;STRANDS=+-;STRANDS2=14,3,14,3;RE=17;REF_strand=48,48;Strandbias_pval=0.0167567;AF=0.150442	GT:DR:DV	0/0:96:17
chr1	55181875	2320	N	GGCACCCGCAGGTGCCCACTTTTTCAAGGATTCC	.	PASS	PRECISE;SVMETHOD=Snifflesv1.0.12;CHR2=chr1;END=55181890;STD_quant_start=7.411011;STD_quant_stop=7.353701;Kurtosis_quant_start=3.040225;Kurtosis_quant_stop=5.192685;SVTYPE=INS;SUPTYPE=AL;SVLEN=34;STRANDS=+-;STRANDS2=15,12,15,12;RE=27;REF_strand=42,41;Strandbias_pval=0.665663;AF=0.245455	GT:DR:DV	0/0:83:27
chr1	55188673	2321	GCCTCGGTGTCCAACGAAAGATGAATGGATAAAGAAGATGTGGTTTATGTATACAATGGAATATTACTCAGCTATTAGAAATGACAAATACCCACCATTTGCTTCAACGTGGATGGAACTGGAGGGTATTATGCTGAGTGAAGTAAGTCAGTCAGAGAAGGACAAACATTATATGTTCTCATTCATTTGGGGAATATAAATAATAGTGAAAGGGAAAATAAGGGAAGGGAGAAGAAATGTGTGGGAAATATCAGAAAGGGAGACAGAACATAAAGACTGCTAACTCTGGGAAACGAACTAGGGGTGGTAGAAGGGGAGGAGGGCGGGGGGTGGGAGTGAATGGGTGACGGGCACTGGGTGTTATTCTGTATGTTAGTAAATTGAACACCAATAAAAAATTAATTTAAAAAAAAAAAAAAAAAAAAAAAAAAAAAAAAAAAAGAAC	N	.	PASS	PRECISE;SVMETHOD=Snifflesv1.0.12;CHR2=chr1;END=55189119;STD_quant_start=3.420526;STD_quant_stop=3.224903;Kurtosis_quant_start=-0.333676;Kurtosis_quant_stop=-1.535015;SVTYPE=DEL;SUPTYPE=AL;SVLEN=-446;STRANDS=+-;STRANDS2=8,6,8,6;RE=14;REF_strand=34,37;Strandbias_pval=0.570991;AF=0.164706	GT:DR:DV	0/0:71:14
chr1	55230167	2322	N	GGGGGGGAAAAGAAATGATAAGACAGAAAAGAAATGACTAAATATAATAAAACAAAAAAAGGGGGGGGGGGGGGGAGGGAAAGAGGGGGGGGGGAAAAATAAAAAAGAAATCAAAACAAAAAGGAAAAAACACAAAAAAAAAAAAACAAA	.	FAIL_NOTPRECISE	IMPRECISE;SVMETHOD=Snifflesv1.0.12;CHR2=chr1;END=55230179;STD_quant_start=28.661028;STD_quant_stop=19.334378;Kurtosis_quant_start=0.860719;Kurtosis_quant_stop=0.207772;SVTYPE=INS;SUPTYPE=AL;SVLEN=72;STRANDS=+-;STRANDS2=11,11,11,11;RE=22;REF_strand=39,39;Strandbias_pval=1;AF=0.22	GT:DR:DV	0/0:78:22
chr1	55230100	2323	N	GGGAAGATCAGAACGAAGAAAGAACCGGAATAAGAAAAAGAACAGAAAGAACAAACAGAAAGAAAAAGAAAGAAAGCAGACACGAAAGAAAAAAAAAACAGGATAGAAAGAAAGCAACCGACGGAGGGAGTGGAAGCCGGCGGGGGAGGAGAAGGCGAAGGAAGGAAGGCAGGACTGGAAGGACGGGGGGACAGGAAGGAAAGGAAGGACGGACGGAGTAAAAGACAAAGAAGAAGAGAAGAGCAGAAAGGAGCGAGAGAAGGAAAGAGAGCGAAGAAAGAAAGGACAGGACAGAAAAAGGGAAAAAAAGAGATAAGAAAACGTAAGATAAGGAAAACAGAAAGAACAAAAAAGAAAAGAAAAAGTCGTAAAGAAAGGATGACAAAAGAACAGAAAAAAAGGACGAAATAAAACATGAAAAGAAAATAAAAATTAAAAAAAACAA	.	FAIL_NOTPRECISE	IMPRECISE;SVMETHOD=Snifflesv1.0.12;CHR2=chr1;END=55230268;STD_quant_start=42.345012;STD_quant_stop=120.559529;Kurtosis_quant_start=-1.492426;Kurtosis_quant_stop=-1.747683;SVTYPE=INS;SUPTYPE=AL;SVLEN=239;STRANDS=+-;STRANDS2=4,13,4,13;RE=17;REF_strand=41,43;Strandbias_pval=0.0655186;AF=0.168317	GT:DR:DV	0/0:84:17
chr1	55273060	2324	N	CTGGTATGGGAAAGTTTGATGGCACGGGTGGGTTGGTAGTTAA	.	PASS	PRECISE;SVMETHOD=Snifflesv1.0.12;CHR2=chr1;END=55273060;STD_quant_start=4.166190;STD_quant_stop=4.292851;Kurtosis_quant_start=2.619527;Kurtosis_quant_stop=1.703229;SVTYPE=INS;SUPTYPE=AL;SVLEN=46;STRANDS=+-;STRANDS2=16,13,16,13;RE=29;REF_strand=58,57;Strandbias_pval=0.682441;AF=0.201389	GT:DR:DV	0/0:115:29
chr1	55273200	2325	N	GCAGTTATGGACGGGTGATTAAATATGGGGGATGATGGATGGGAGGATGGATGGATGGATGGATGATGGGCAAGTTATGACGGGTGGGTAAATGGATGGGTGGATGGATGGAGATAATGATGGATTGGATGAGGACTTGAATGGATGGACAAGTTGAATGACAGGGTGGTAA	.	FAIL_NOTPRECISE	IMPRECISE;SVMETHOD=Snifflesv1.0.12;CHR2=chr1;END=55273292;STD_quant_start=5.151549;STD_quant_stop=36.945906;Kurtosis_quant_start=23.317376;Kurtosis_quant_stop=1.408773;SVTYPE=INS;SUPTYPE=AL;SVLEN=48;STRANDS=+-;STRANDS2=55,51,55,51;RE=105;REF_strand=59,57;Strandbias_pval=0.893829;AF=0.475113	GT:DR:DV	0/1:116:105
chr1	55283089	2326	CACACACACACGCATGCCCTGGGGCACACAC	N	.	PASS	PRECISE;SVMETHOD=Snifflesv1.0.12;CHR2=chr1;END=55283121;STD_quant_start=3.247377;STD_quant_stop=4.112067;Kurtosis_quant_start=-1.653958;Kurtosis_quant_stop=-1.515982;SVTYPE=DEL;SUPTYPE=AL;SVLEN=-32;STRANDS=+-;STRANDS2=14,9,14,9;RE=23;REF_strand=49,45;Strandbias_pval=0.492184;AF=0.196581	GT:DR:DV	0/0:94:23
chr1	55308706	2327	TGCCTGATGTCCGAACTGCCCTGGGTCTGTCTTGACTTTCATGTTAAGACTTGAGGAGAGAAAGACAAAAGGAGGAAGGAATTAGGAAGGAAAGCAGGTCTCGGAGAAGTTGAGAAATTTGGCCAAAAGTCTGGGAGCTGGGACAGCAACCAGGTCA	N	.	PASS	PRECISE;SVMETHOD=Snifflesv1.0.12;CHR2=chr1;END=55308858;STD_quant_start=0.000000;STD_quant_stop=0.415227;Kurtosis_quant_start=-1.397844;Kurtosis_quant_stop=12.471983;SVTYPE=DEL;SUPTYPE=AL;SVLEN=-152;STRANDS=+-;STRANDS2=24,35,24,35;RE=59;REF_strand=39,45;Strandbias_pval=0.607988;AF=0.412587	GT:DR:DV	0/1:84:59
chr1	55346541	2328	N	AGCATCAAGCGTAGCAAGAATCCTAAATCCTGCGCCCAGGGGTCTGCGGCCTTCCGCCTTGGTCAGCAGAGGCATTGTGCTGGGTCCACTCAGAATGTGTTCTTCTTTGTCCCCATCACACAGAGGCACCGCCGGTCAGAAATGGGACAAGGGAGGTCCATGAAGCACGCCTGAACATCCTCCCCAACCTGACCTTGGACGATGAACTGGGTGTCAATTAACTCATCCCTAAAAGGCCTGGACCTGGCTCCCGCCGGGTCGAGCTCTCCCCAGCCCTGGTGTGGCCGCCCACCAGGAATGCACTGGGGCAGTCTACTTTTCACTGCCACGTTGACTCCATCCCTACTCTGGGTTCTGTGGCCTTTTTGCGAGGTACAGGATCCACCTGACAGTGGCAAGGTATTATTTCACTTACTTTCCACGAACTCTCCCTACCTGGTGCATCGACCTCCACGGGCAGCGATGAAATATGTTCAGTCCTGTGAAACCTGCCCCCCCAACCCTATGCGCTTTTCCGAAGGGGCCCCTGTGGGTGTTGGTCCTTCCCACACCCTGTGAGTGGGCAGCATGTTTCTGGTTTGCGGGGTCCATGTTTTCGAAGTCAGGCGGACCAGCTCGGAACCAGCTGCGTGAGCCCTGACCTCTCGACTTCACCCGTGGAGGGAATATCACCGCCCTCCCCCCACTTGGTTGCCATTGTTTCCTTGCGAAACGGCCGTTGCTTACCCGTCGGTTCTATTTATTATATTTGGATTTTCCAACCGACTAACCACCTTTTTCCCACTGGTTTCGGCGTAAGGGCTGTAGGCTGCTGGGGATGCAAGTTGCCCAGGTTGTTGGTACCTGGAGAGCCGGTTATAGGTGGAATGAGAGGTTGGCTCAGGGAGCCTGTCCACCTGGCGGGCTCCCTCCAGAGGCTGGCATGCGCCATGGCCCATGAGGGACCAGCCAGCAAGAGCAGTCCGTCCCAATGGGGGCCTAGCGTCTCTTGTATCCCCAGGAACAGATTGGCTTGTGTCAGGTTTTCACCAGCCAGCTCAGTTCACTGAGTCCCCCAAGTCGCAACAGCCTCCTCCCGGGGACAGCCCACCCTCCTGACCGGGTGGGTGCAGCGCCTTTGGGGAGATCAGATGGCGGGGTCGACATATTCATGCCACGGGGGTTGTCCAAGCGCCTTTCCTTTGCCTTGTCCAAGCCCGTCCGAGCTCCCTGGACTGCTCTTCCAAAGCTATCACCTATGTCCTGCATCGGGAACGGCTCTCAAACCATTCAAACAGGACCACTCAGGTTGGGCGAGCAGAGTTTGGAATCGGTCCTGTTCCTGGGGGTGCCTTTCCCTGCACCATGCATACAGCTGGTGCAGGATGGATCTGCTTCATGGGTCCTGTGCCCAGAGTCTCCCCCCCTACCCGAGAAAACATCGTTCCTGCAGACCCTGCCAATCCTCCTAGCTGATTAAAAACGGCCAAAAATGTCACCAGTATTTTTCCCGCTTTCTTCTTTTCCTCCTCAGCGATGACTATATACTTAGCTACTTCGGGTGTATTTGAAGTGATCCTAGAGGGGTCTGTGTCTCCTTTTCTGTTTAAAACTGTCTTTTTCAAGCGATAGCATCTCCCTGCACTCCCACCTCCCTGTGCTAGTAAAAATTAATAGACCAAGGGTTCTATTTACTTTGTCGAGAGACCACGTTTTAGCTAAATAAACAGAACCATGACCAAAGGAACTGGACAAATACAGTATTGCCTTTGTTGTTTGTTTGTTGTTTGTTTGTTTTTTTGTTTGTTTTGTTTGTTTTGTTTTTTTAAAAGCTGCTTTTAGTATCTGACGGAAGGCAATCAAGAGTCGGACGGGTCCCGCAGCTGAGCCTTCCAGGTGCCCTCCCGAATCAGACTCACTTGTAACACCGGTCGTCCTGTAGGAAAAAGTCTGGGGGGCTCCCTGCACCACGTTTTTTTCTAAATCACTTTGGGACTTCTTTCCCTCTATATCAGTGTGAAACATTTGCCATAAAACCGCCAGTATCGCCAGTTTTCTCCCCCATAAACCTCACAAGACCCATCACACACATGTCCTTGGGCCTCACTGGAAGTGCCTGAGAGACAACGACAGAGAACGAAAGGCAGGCTTGGTCGGGACGCGGCCCGGAGGCTGCCCCGGCAGCCAGGAGCTGCATGGCAGGCTGCCCAGCCCGAAAGGAAGGAGCTGCGGGCCCCGGGTCCCCCCCTGTGCTTTGACCCCCATCCACCCTCCAGGGCAACAGGAAACCAGCACAGCTTCTGGGTAGTCCCACCCACCCCAGGCGCGCTGCCAATGGGGCCCTGGGATTGTCATGTGGAGTTCTCAGGCGGGTGGCCTTTCCCGCCGTTAACCGGGAACTCCCAGTTCCTGGAGCCTTTCCTGAAACAGTGGACTCATCCCCTCTGAAGTGAGGACATGGTGGTGAGGGACGAGGACGATCATCAGTCGTGGCTGCATGGAGCTTCGGTGGAGGGGCCAAACCAGGGAGGCCCCACGGCCACGTCTGTCCCCGTCTGTCCTCTGACCTGCCGGAGGCTGAGGTTGCCCGTCCTTCCTGTCGCAGACACCCCGACAATGGCTGTTTCTCCACCCACGCGTGCATCATGCATCAAGATCTTCCCAACTTCGGCCGGCAGGCTGTTGTCCTGTTATATTAAGTGCTATTCCTCGTAGACGCCTCTTGTCGTTCTGATTTCTTGCGTCACCTCCACTTCCAGGAGTTTGACTCACGAACCTGTCCAATCCCTGCCCACCTGGACAAAACCGTGCCGAGGATGCACCTACCAGCACGCTGTGCCCTCACCCGGCACGCCGCCAGGTACGTTAACGCAGGGCCCTGCGGTCCCGGGCACAGGCGTGGCACAGCTTTGTGACCTTGTCCACTCTTCTTTCTTGACTCAACAGCTCACTGTGGTTTTATGGATACCTCTCCTCTTCCATGGCCACCCTTCTTCCCCCTCTATCCATGACAGCCCAAAATCCTAGTTCCATGCCTAGCCTTTCCACTTCCACCCCATTCCTCTTCCCAGCCGTCCCCATTTTACCCTCCATTCCTAAACTTGCTACGAGACCAACTCCAAGCCCCCTCCTAGTATGCAACGCCTTCACTGCCCAACCCAACCCTGTAGAGTACAACCCGCATTCTGACAGCGACCCCCACCACCTGTGACCCTGTCTGTGCACACGCCGCCCAGCCTCCCCAGCCACCACCAGATGATCCGAAGAGCCTCTGTCTTCCTTCTGCATATGAACCTGATGCCAGGCCAGCTCCACC	.	FAIL_NOTPRECISE	IMPRECISE;SVMETHOD=Snifflesv1.0.12;CHR2=chr1;END=55346541;STD_quant_start=0.000000;STD_quant_stop=167.077136;Kurtosis_quant_start=16.002783;Kurtosis_quant_stop=-1.920920;SVTYPE=INS;SUPTYPE=AL,SR;SVLEN=5990;STRANDS=+-;STRANDS2=26,26,26,26;RE=52;REF_strand=0,0;Strandbias_pval=1;AF=1	GT:DR:DV	1/1:0:52
chr1	55360129	2329	N	AAAGAAGCGCCGACGATAGCTCAGTTGGGAGCAGCCGTTAGGAAACTGAAGATCTAAAAAAAACAAAAAAAAGGGCTCCCCTGGGCGGCCCGCATCGGTTTGGCGCCTGCTTCTGGCCCAGGGCCCGTATCCTGGAGACCGGGATCGTATCCCACGTCGGGCTCCCGGTGCATGGGAGCCGCTTCTCCCTCGCCTGTGTCTGCCTCTTCTCTTCTCCTCTTCTGTTTGTGACATCATAAATCCCATTTAAAAAAATT	.	PASS	PRECISE;SVMETHOD=Snifflesv1.0.12;CHR2=chr1;END=55360142;STD_quant_start=0.577350;STD_quant_stop=7.987490;Kurtosis_quant_start=11.825724;Kurtosis_quant_stop=6.298585;SVTYPE=INS;SUPTYPE=AL;SVLEN=241;STRANDS=+-;STRANDS2=10,20,10,20;RE=30;REF_strand=39,52;Strandbias_pval=0.39772;AF=0.247934	GT:DR:DV	0/0:91:30
chr1	55368249	2330	NNNNNNNNNNNNNNNNNNNNNNNNNNNNNNNNNNNNNNNN	N	.	FAIL_GAP	PRECISE;SVMETHOD=Snifflesv1.0.12;CHR2=chr1;END=55368570;STD_quant_start=0.460566;STD_quant_stop=1.348400;Kurtosis_quant_start=-1.447963;Kurtosis_quant_stop=-1.454708;SVTYPE=DEL;SUPTYPE=AL,NR;SVLEN=-321;STRANDS=+-;STRANDS2=29,38,29,38;RE=67;REF_strand=35,43;Strandbias_pval=0.868252;AF=0.462069	GT:DR:DV	0/1:78:67
chr1	55368249	2331	N	ACCGTCAAGTGCCCACCGCAGTGCCCATCACACAGCCAAGTCACCGGGGCCCACCCACGCCCACCTCACCGTCTGGCACCCGTGTGTCTCAGAGTTAGGAAGGATCTATGTGTATTTTTCGTGATTTGGGCATTCCCCATTGGATGTTCCCCCGGTT	.	FAIL_NOTPRECISE	IMPRECISE;SVMETHOD=Snifflesv1.0.12;CHR2=chr1;END=55368972;STD_quant_start=145.035168;STD_quant_stop=284.275922;Kurtosis_quant_start=-1.079969;Kurtosis_quant_stop=-1.487240;SVTYPE=INS;SUPTYPE=AL;SVLEN=60;STRANDS=+-;STRANDS2=9,6,9,6;RE=15;REF_strand=44,52;Strandbias_pval=0.406809;AF=0.135135	GT:DR:DV	0/0:96:15
chr1	55397658	2332	N	CTCCGGCGTCGGGCGCACGCAGCACCTAGCGGAAGGCCCCGAGGTGCCGGACGGCGCGGGGCGCGCGGAGCGGCGGCACGCGGGGCGGGGGCCGCGCACGTCGCGGCGGGGCGGGGCGGGGCGCGGGCGGGCCGCGGGCGGGGCGGGCGGGGCGGGGCGCGGCGGCGTGTTCGGGCGGCGGGCGCACACCGGCCGGCGGGGCTGACGCGGGTCGGGCCGGCGCGACGCGGCGGGGAGCCCGGAGGCCGGGAGCCGGGCGCCGGGAGCCGGAGGCCGGGAGCCCGGGAGGCGGCGGCGGCGGCGGCGGGAAGGCCGGCCGGGCCCGCGGAGCCTGCGGGCGCGCGCCGGTGCCCCCTCCCTTCCCCCCCCCCCGGCGGGCCCGACCCCCGCGGCAGGAGCTCGGCGCGGCCCGAGGCGGCGGGAGGATGTCGTCGCGGCGGCCGCACGAGGAGCGGGCGGAGCTGGCCGACATCTCCACCACTGGAACGCCAACGGCTGGGACCTGTTCGAGATCAGCCAGCCCACCGAGGGTTGAGCAGGCCGCCCCGCTCCCCCCCGCTCCCCCCGCCCCCCACGGACACCGACCCCCCTCGGGCGGCGGCGCGGCGCGGTCACCTGTGCGGCGGGCGGCGGGCGGCGGGCGGCGGGGTCGGGACGCGGCGGGGGCGTGGCGCGGGCGGTTTTTGTTTTTTTTTTTGTGTTTGGCGAGGGCGGGGGGCGTCGTGGTGCGGGGCCAGCGCGGACTTTGTCACTCGGGCGGGCCTGTGCCCCCGCGGGGGACTCCCGGGGGTAGGCCGCTCGGGGGGGGCCAGCGGGGGGAGCGTGCCCAGAGGAGCGCCGGGAAAGCTTCCTCATTGTGCGCGTTTGCCTGCCGCGCCGCCGGGGAAAACGGAGCCCTCGCGGGGACTCGGAGCCTCCCCCCCGCTGGTCGGCGCCGCCGGGATCGAGGCGGCGGCGCCCCTCCCACCGCCGGCGCGTTCCGCGGGCGTCCGCGGTCACCGGTCCCCCCCGTCAGGGGCAGGGGCAGGGGGCGGGGCGGTGGCGGCGGCCGCGGCGGGAGGGGGCCGCGGGTCGGAGGCCCGGAGGCCGGGCCCCCTCCCCCCGGGCTCCCGCCCCTCCCCCCACCCCCCGCCCCCCCGGCCCCCCGCCCCCTTTCCCTCATCGGGGGGCGCGCCGGCCCTGCCCTGCCCTGCCCTGCCCTTCCCTGCCCGGGCGCGCTCCCAGGACCCGGCGGAAATCCCACTAGCCCTGGGCCCGGGACAATGGCCGATTGTTTATGGCCGAGACGCCGGGCGGTTGGCGGACGGGTCGGGGGTCCCGAGCTGCAGAGGCACCTGCCCGGCGTGCGGCCCCGCTTCCTGCGACGCCACCTGTGATCGGCCCCGTCAGCCCGCGCTCCAGGCAGGCCCCGCAGCCCTGCGCCACCTGCCTCTGGGCCGAATCTGCCCACCCCCGCCCCCCCCCCCCCCCCGCCACCC	.	FAIL_NOTPRECISE	IMPRECISE;SVMETHOD=Snifflesv1.0.12;CHR2=chr1;END=55397658;STD_quant_start=0.679366;STD_quant_stop=24.779023;Kurtosis_quant_start=7.224796;Kurtosis_quant_stop=-0.866328;SVTYPE=INS;SUPTYPE=AL,SR;SVLEN=2880;STRANDS=+-;STRANDS2=10,17,10,17;RE=27;REF_strand=0,0;Strandbias_pval=1;AF=1	GT:DR:DV	1/1:0:27
chr1	55415116	2333	N	GTCATGGAATAGGGGGGTCATGGAATCTGTGGTCAGGGAAT	.	PASS	PRECISE;SVMETHOD=Snifflesv1.0.12;CHR2=chr1;END=55415116;STD_quant_start=0.000000;STD_quant_stop=1.328422;Kurtosis_quant_start=5.406427;Kurtosis_quant_stop=0.671814;SVTYPE=INS;SUPTYPE=AL;SVLEN=40;STRANDS=+-;STRANDS2=19,15,19,15;RE=34;REF_strand=45,43;Strandbias_pval=0.689192;AF=0.278689	GT:DR:DV	0/0:88:34
chr1	55498459	2334	N	TCTCTTTTTTAATATCTTTTCCGGGATCCCTGGGTGTGCCGCAGCGGTTTTTGGCGCCCACCCTTTTGCCCCGGGGGGCGCGATTCTGGAGGACCCGGGAATCAATTCCCCACATCTCAGCGCTCCCAGTGCAATTGGAAGCCTGCTTCTCCCTTCTGCCATGTCTCTGCCTCTCTCTCTTCTCCTCTGCTGCACTATTCCTAACTAAAACATTAAAAAAAAAAACTCTTAAAAAAAAAAAAAA	.	PASS	PRECISE;SVMETHOD=Snifflesv1.0.12;CHR2=chr1;END=55498465;STD_quant_start=1.957890;STD_quant_stop=3.894440;Kurtosis_quant_start=3.105694;Kurtosis_quant_stop=8.612410;SVTYPE=INS;SUPTYPE=AL;SVLEN=199;STRANDS=+-;STRANDS2=11,14,11,14;RE=25;REF_strand=51,43;Strandbias_pval=0.378283;AF=0.210084	GT:DR:DV	0/0:94:25
chr1	55554123	2335	GTCCGTGGGGGCGTGGCCAGTGGGAGGCGTGGCTAACAGGGAGGTGTGGCCAGGGAGGC	N	.	FAIL_NOTPRECISE	IMPRECISE;SVMETHOD=Snifflesv1.0.12;CHR2=chr1;END=55554212;STD_quant_start=40.157045;STD_quant_stop=28.736122;Kurtosis_quant_start=-2.215980;Kurtosis_quant_stop=-1.873582;SVTYPE=DEL;SUPTYPE=AL;SVLEN=-89;STRANDS=+-;STRANDS2=17,18,17,18;RE=35;REF_strand=44,53;Strandbias_pval=0.843746;AF=0.265152	GT:DR:DV	0/0:97:35
chr1	55584033	2336	AAATCAACCTTTTTTTTTTTTTAATATTTTATTTATTATTTATTTAAGTCACAGACAGAGAGAGAGAGAGGCAGAGACACAGGCAGAGAGAGAAGCAGGCTCCATGCACCGGGAGCCCGATGTGGGATTCGATCCCGGGTCTCCAGGATCGCGCCCTGGGCCAAAGGCAGGCGCCAAACCGCTGCGCCACCCAGGGATCCCACA	N	.	PASS	PRECISE;SVMETHOD=Snifflesv1.0.12;CHR2=chr1;END=55584234;STD_quant_start=1.264911;STD_quant_stop=1.712698;Kurtosis_quant_start=-1.671640;Kurtosis_quant_stop=-1.386374;SVTYPE=DEL;SUPTYPE=AL;SVLEN=-201;STRANDS=+-;STRANDS2=19,12,19,12;RE=31;REF_strand=55,39;Strandbias_pval=0.835636;AF=0.248	GT:DR:DV	0/0:94:31
chr1	55599921	2337	N	<DEL>	.	PASS	PRECISE;SVMETHOD=Snifflesv1.0.12;CHR2=chr1;END=55600455;STD_quant_start=0.836660;STD_quant_stop=1.048809;Kurtosis_quant_start=0.913401;Kurtosis_quant_stop=2.170525;SVTYPE=DEL;SUPTYPE=SR;SVLEN=-534;STRANDS=+-;STRANDS2=9,11,9,11;RE=20;REF_strand=2,2;Strandbias_pval=1;AF=0.833333	GT:DR:DV	1/1:4:20
chr1	55608646	2338	GGGACGTCTTTGTCTACCAGCCCCACCCCTGTGGAAAGCTGGACCCTAATCTCCCAATTCTCCTACTTAGGGATGCAGCTTCGCCTGGGGTGGGGGGGAGGGAGGACAGAGCGGGACCCAGTCTCCAGGGGGACCAGGTGCAGGCTGACACTCCCTGTGACCGCGGGCCACCCTGGAAGTGATGGCCT	N	.	PASS	PRECISE;SVMETHOD=Snifflesv1.0.12;CHR2=chr1;END=55608833;STD_quant_start=2.915476;STD_quant_stop=1.870829;Kurtosis_quant_start=0.552130;Kurtosis_quant_stop=5.611127;SVTYPE=DEL;SUPTYPE=AL;SVLEN=-187;STRANDS=+-;STRANDS2=9,12,9,12;RE=21;REF_strand=34,44;Strandbias_pval=1;AF=0.212121	GT:DR:DV	0/0:78:21
chr1	55616003	2339	N	AACGGAGGCCAGGAGCCCAGGAGCCAGAGCACGGA	.	FAIL_NOTPRECISE	IMPRECISE;SVMETHOD=Snifflesv1.0.12;CHR2=chr1;END=55616003;STD_quant_start=18.030530;STD_quant_stop=19.123284;Kurtosis_quant_start=0.413635;Kurtosis_quant_stop=-0.144400;SVTYPE=INS;SUPTYPE=AL;SVLEN=38;STRANDS=+-;STRANDS2=4,7,4,7;RE=11;REF_strand=34,38;Strandbias_pval=0.537771;AF=0.13253	GT:DR:DV	0/0:72:11
chr1	55618935	2340	N	CCGGTCAGGCGTCAATAAACAGTGGCTCCCAACAACCATCAGAACTCAAGGACAAGTCATCCACACCGTGCTACCCCCACCTCAGACG	.	FAIL_NOTPRECISE	IMPRECISE;SVMETHOD=Snifflesv1.0.12;CHR2=chr1;END=55618935;STD_quant_start=21.494185;STD_quant_stop=27.613403;Kurtosis_quant_start=-1.647124;Kurtosis_quant_stop=-1.851588;SVTYPE=INS;SUPTYPE=AL;SVLEN=88;STRANDS=+-;STRANDS2=7,14,7,14;RE=20;REF_strand=29,39;Strandbias_pval=0.611797;AF=0.227273	GT:DR:DV	0/0:68:20
chr1	55619213	2341	N	CTCACATGTGCGTCCCCCAACCTCAGAGCTCAAGGTCCCTGGTCATCACATATTGCTCCCCCACCTCAGAAGCTCCGTGTCCTGTCTCCTATGCTCCTGCTACGTCTAGAACTCACTGTCACGCTCACCACTCGTGCCACTACTTCTCCTAGTCTGGCACACATGAATGAAACATTCAGTATTTACACTTTGTGTGTTCCAGCCACAAATGGGGCTGTCACTGCTCGTATCAGATGAGTTCTCCATCCAAATTTATACAGTTATCTTTTACACATGATTCAGGTTTCCTGGACCAACTCCAAAGTTTTCATCTGCTCCAGCTGGTACTGTTATTCCAGCAAAGGGCTCAGACCCAAACAAACTCCAGTCTTTTTCGAAACTCCAAAGAGGCCTCTTAGATTTTTGCAGGCAAAACATGGGATTTAGAGGCTTAAGTTGGGAACTCTCCGAATCTCTCATCGTTGCTTTCGGTGGAGTAAAATAGACATGTAGTCCGGACCTCATATGATTCGACTCTCTGAACAGCCACAGGGAGAGCTGCTCTTCCCCAGAACTTTCTGCTCTTTTCCATTTAGGAAGATGACTTCGAGGGCCGGACTACACCGGAGCTAAAGCATGCAAAAAATCCCCTTTTGTTAGCGTTTTTTGGCCCTCATTGTGTTTGTCTGTTTCATTTCCAGTTGCGCTGGTTGCTGTTGCACCATGTTAAACAGCGAACCCCGGCGCGGAGATATCGCCGGGTCTCCCTCGTTACAGGTGCCAGTGATGTACAGGTTGCACCCGGGGGGCCTCACCAGTCCACCTTCACTAGCACGTGGCCTCGGCGCGTCAGCTCTCCCAGGCGGGCGGCCCCTGGACCCTCTGCCCCTTCTCGGCTTTGTGCGTTGTTTCGTAACCGCCGGGGAGCCTCGGCTGACCACCTGACACCTGTACTTCATATTTTATTACTATGTGTCACATTTATGCTTTCCGCTCTGTTCCAGCGCGCTTCATACACCCTGCGTCCCATTAAGACAATGGCTAGTGTTTGGCCTTCCTACTTTACGGCTGGCGGATGACCAGAGGGCCCAACGGGATAAGAACGACTTTCCAGAAACAGAAACGGTTTGACGACGGCTAGTAACCACAAAAACTCCTGGGAGGTGCTCTTCCACCCTTCTCTGTTCTCCTCAGCCTGGGGCGGGGGCCTACCTTCCCAGGGGCCTCGGGCCCAGGTGCTGTCCCCGTGCTACGCCCCCCGAGGGACCACGCGGCCTTCCAGCCTGCCACGGCACAGACCACCCCTGTGACCCACAGACACTAAGCCACGGAGCATGTTACGCTGACGGGGACAGCGCTCTGTGGTGTTCCGGACGTTCCCGTTCATGAATTTTACAAAGCAGGGCAGGAGCGCAGGCAGGGAGCCGTGTCCCTCCATCCACGCGCGACAAAGGGGTCCCACGCCAAGCAGAAAAACAGATGCATCCTACAACCCTGTCAGCCCTCTCAGAGCGACAGGTCAGCCTGTCCCTGTGCCGCGGGTGGAGCGGGCGCTGAGCCTCTTCGGCGGGTGGTGGCCCAGACCCTAGCAGTCCCCCTGCGCAGCGCCCAGACTTGGGGAAGGGGGGCCGATCGCCAGGCCTGGGGTTGGGTGGGGTGGGTGGCGTTGGGGGGTGGGGTGGGGGTGCAGGGGCCTGCTGGCGGCGCAGCCCGGGGAAGGGAAGTGGGCCGGGCCCCCGGGCCAGGGCCAAGGCCCTCGACTTTGTAGACCTCCCAAGCCTTTGTGATGTGTCCCTTCCTCAGGGGACAGCGTGCGCCGGGGGCGTGCGGCCACCGCTCGGTGTGGTGTGTGGTGTGTGTCGTGTGTGCGCGCCTTGGCCCCGGTTCTGCCGAGAGGGGCCTGTTCCTGTCTCTAACCACAACCTCTGCCAGGCGTCACACCATGACTTCTGAAATCTTTGACTTGCTCATTGCAGACACCCTGGAGGCGCCGCCCGGGGCACTTACGGCCCCAGGCAGACGATGCGTCAGGTCGCCAAGTTCCTTGCCCGACCAGTGACCCTCCCATGACCCACGTAGGGTGCGGTGGGAAATGTCCAGAGGGTGGAGGCTCCTCACACTGGGTGGACCCAAACGGCCTCTAAGGACAACCATTTATTGTGTACCTACTGTGGGCCCCGACTCCGGGTTTCTGATTCCTACTGTGGTCGCCAGGGTTTAGGAGGCTGGGTTCGGGTTGTGTGTGGGGGGAATGGCTAGCCGCCCAGAGTCCCACTGATCACGCCCCCGGATGCTGAGCTCCACAGTGCCTGGCCACTGCTCCAGGGCCTCTTCCATACTTGCCCTGCCGCGCGCCCTCCATGGAGCAGTGTTATCTAGTGACCGGAGCACACGTAAGAGTTTGTTAGAGCCCTGCCAGGACACGTGCGGCCATGCTTTCCCTCACCTTGTCCTGCTGCCCTCCATCAGGACTGTCAGGCGTGGGCCTGCATCCCGGCACACGGCTACCCACGTCCCCGTGCCCCCGCGCTCCGGGCCCCCCTAACACTGACCCTGCGTTGACCTGGTATTGGGGGAGTCTCAGGAGGCCCACCACCTCCCCCACCTTTTCACCCCACCCCGGGCTGGAAACTGTGTCTTCGGCGCTACACCTGCCCTCCCCCTGACACGAAGGCA	.	FAIL_NOTPRECISE	IMPRECISE;SVMETHOD=Snifflesv1.0.12;CHR2=chr1;END=55619214;STD_quant_start=1.372813;STD_quant_stop=69.361650;Kurtosis_quant_start=20.138876;Kurtosis_quant_stop=-1.062216;SVTYPE=INS;SUPTYPE=AL,SR;SVLEN=2654;STRANDS=+-;STRANDS2=24,29,24,29;RE=53;REF_strand=5,13;Strandbias_pval=0.269002;AF=0.746479	GT:DR:DV	0/1:18:53
chr1	55623435	2342	N	<DEL>	.	FAIL_GAP	PRECISE;SVMETHOD=Snifflesv1.0.12;CHR2=chr1;END=55624152;STD_quant_start=0.462910;STD_quant_stop=0.462910;Kurtosis_quant_start=3.292869;Kurtosis_quant_stop=1.274062;SVTYPE=DEL;SUPTYPE=SR;SVLEN=-717;STRANDS=+-;STRANDS2=18,11,18,11;RE=29;REF_strand=0,0;Strandbias_pval=1;AF=1	GT:DR:DV	1/1:0:29
chr1	55643025	2343	CATCACCACCACCATTGTCACCGTCATCCTCACCACCA	N	.	PASS	PRECISE;SVMETHOD=Snifflesv1.0.12;CHR2=chr1;END=55643063;STD_quant_start=4.904646;STD_quant_stop=5.671567;Kurtosis_quant_start=-1.063249;Kurtosis_quant_stop=-0.808146;SVTYPE=DEL;SUPTYPE=AL;SVLEN=-38;STRANDS=+-;STRANDS2=17,19,17,19;RE=36;REF_strand=36,42;Strandbias_pval=1;AF=0.315789	GT:DR:DV	0/1:78:36
chr1	55653201	2344	N	TCTGCGTGCTTGTACACTGTGACGCGCCCAGT	.	PASS	PRECISE;SVMETHOD=Snifflesv1.0.12;CHR2=chr1;END=55653201;STD_quant_start=8.994443;STD_quant_stop=7.456541;Kurtosis_quant_start=1.386301;Kurtosis_quant_stop=1.941114;SVTYPE=INS;SUPTYPE=AL;SVLEN=32;STRANDS=+-;STRANDS2=10,7,10,7;RE=17;REF_strand=52,46;Strandbias_pval=0.79389;AF=0.147826	GT:DR:DV	0/0:98:17
chr1	55686621	2345	N	AGAGTGTGTGCATGGTGTGTATGGTTGCACACGTGCATGCGTGTGCCGTGCACTTCATTGCTCTTGGCCTCATAAAAAGGAAGTGAATCCAAAGGGAGCAAAGTCGATGCACACCCTGTATTCTCGGA	.	PASS	PRECISE;SVMETHOD=Snifflesv1.0.12;CHR2=chr1;END=55686626;STD_quant_start=0.333333;STD_quant_stop=2.560382;Kurtosis_quant_start=4.197760;Kurtosis_quant_stop=8.007904;SVTYPE=INS;SUPTYPE=AL;SVLEN=130;STRANDS=+-;STRANDS2=13,24,13,24;RE=37;REF_strand=48,53;Strandbias_pval=0.246419;AF=0.268116	GT:DR:DV	0/0:101:37
chr1	55695167	2346	N	GGTGTGTGCGGGGTGGGGCATGTTGTATTGGGGGCAAGTT	.	PASS	PRECISE;SVMETHOD=Snifflesv1.0.12;CHR2=chr1;END=55695189;STD_quant_start=9.789450;STD_quant_stop=9.741093;Kurtosis_quant_start=8.846512;Kurtosis_quant_stop=-0.473565;SVTYPE=INS;SUPTYPE=AL;SVLEN=36;STRANDS=+-;STRANDS2=16,20,16,20;RE=36;REF_strand=50,52;Strandbias_pval=0.700123;AF=0.26087	GT:DR:DV	0/0:102:36
chr1	55705729	2347	TTAAAGCCTTTTTGGGGATCCCTGGGTGGCGCAGCGGTTTGGCGCCTGCCTTTGGCCCAGGGCGCGATCCTGGAGACCCGGGATCGAATCCCACGTCGGGCTCCCGGTGCATGGAGCCTGTTTCTCCCTCTGCCTGTGTCTCTGCGCCTCTATCTCTCTGTGACTATCATAAATAAAAAAAAATTTAAAAA	N	.	PASS	PRECISE;SVMETHOD=Snifflesv1.0.12;CHR2=chr1;END=55705916;STD_quant_start=2.549510;STD_quant_stop=0.612372;Kurtosis_quant_start=-1.091567;Kurtosis_quant_stop=-0.979259;SVTYPE=DEL;SUPTYPE=AL;SVLEN=-187;STRANDS=+-;STRANDS2=15,17,15,17;RE=32;REF_strand=58,51;Strandbias_pval=0.552335;AF=0.22695	GT:DR:DV	0/0:109:32
chr1	55710887	2348	N	CCAGGAGGCTGGGAGATTGGGGCCCAGTGTCAT	.	PASS	PRECISE;SVMETHOD=Snifflesv1.0.12;CHR2=chr1;END=55710887;STD_quant_start=0.000000;STD_quant_stop=0.904534;Kurtosis_quant_start=6.342916;Kurtosis_quant_stop=3.695676;SVTYPE=INS;SUPTYPE=AL;SVLEN=31;STRANDS=+-;STRANDS2=9,14,9,14;RE=23;REF_strand=47,53;Strandbias_pval=0.643179;AF=0.186992	GT:DR:DV	0/0:100:23
chr1	55720398	2349	N	GGACCCATGCACAGGTGAATAAGTCGTGAGGAGTGTGGACGGGCCAGCTCCCGGGAACGCGTCA	.	FAIL_NOTPRECISE	IMPRECISE;SVMETHOD=Snifflesv1.0.12;CHR2=chr1;END=55720400;STD_quant_start=9.771679;STD_quant_stop=11.424285;Kurtosis_quant_start=7.421820;Kurtosis_quant_stop=3.409057;SVTYPE=INS;SUPTYPE=AL;SVLEN=64;STRANDS=+-;STRANDS2=34,37,34,37;RE=71;REF_strand=45,50;Strandbias_pval=1;AF=0.427711	GT:DR:DV	0/1:95:71
chr1	55721318	2350	AAATACCGATTAGAGGGATCCCTGGGTGGCGCAGCGGTTTGGCGCCTGCCTTTGGCCCAGGGCGCGATCCTGGAGACGCGGGATCGAATCCCACGTCAGGCTCCCGGTGCATGGAGCCTGCTTCTCCCTCTGCCTGTGTCTCTGCCTCTCTCTCTCTCTCTCTCTCTCTGTGACTATCATAAATAAATAAAATCTTTAAAAAAAAAAAAAAAAAAAA	N	.	PASS	PRECISE;SVMETHOD=Snifflesv1.0.12;CHR2=chr1;END=55721541;STD_quant_start=3.185445;STD_quant_stop=2.849148;Kurtosis_quant_start=2.340067;Kurtosis_quant_stop=20.198941;SVTYPE=DEL;SUPTYPE=AL;SVLEN=-223;STRANDS=+-;STRANDS2=33,35,33,35;RE=68;REF_strand=43,47;Strandbias_pval=1;AF=0.43038	GT:DR:DV	0/1:90:68
chr1	55736247	2351	N	ACAGCGCGTATACCCTTACCAGCCTTTCCTGATCCCT	.	FAIL_GAP	PRECISE;SVMETHOD=Snifflesv1.0.12;CHR2=chr1;END=55736253;STD_quant_start=6.156298;STD_quant_stop=5.531727;Kurtosis_quant_start=-0.995937;Kurtosis_quant_stop=0.481289;SVTYPE=INS;SUPTYPE=AL;SVLEN=34;STRANDS=+-;STRANDS2=6,6,6,6;RE=12;REF_strand=43,37;Strandbias_pval=1;AF=0.130435	GT:DR:DV	0/0:80:12
chr1	55748585	2352	TGGGGTTCCCTGGAGCAGATGGAGCTCTGGGGTGCGCTGAGTACCTGT	N	.	PASS	PRECISE;SVMETHOD=Snifflesv1.0.12;CHR2=chr1;END=55748632;STD_quant_start=4.349329;STD_quant_stop=3.403430;Kurtosis_quant_start=-0.104285;Kurtosis_quant_stop=0.248989;SVTYPE=DEL;SUPTYPE=AL;SVLEN=-47;STRANDS=+-;STRANDS2=17,7,17,7;RE=24;REF_strand=60,46;Strandbias_pval=0.252814;AF=0.184615	GT:DR:DV	0/0:106:24
chr1	55783534	2353	N	TGTTTAATTTATTTTTTTTATTTTATTTATTTTTTTTT	.	PASS	PRECISE;SVMETHOD=Snifflesv1.0.12;CHR2=chr1;END=55783538;STD_quant_start=0.000000;STD_quant_stop=1.348400;Kurtosis_quant_start=2.905376;Kurtosis_quant_stop=0.078443;SVTYPE=INS;SUPTYPE=AL;SVLEN=38;STRANDS=+-;STRANDS2=10,13,10,13;RE=23;REF_strand=38,42;Strandbias_pval=0.814786;AF=0.223301	GT:DR:DV	0/0:80:23
chr1	55794945	2354	GTGGTTAGAATGAATGAGGGGAGAATCAATGACAGTTCTCAGGGCCTGGTGACCAACAGGCCCCGCCTGTCCCTCATCCACAGACCCCCCACCTCTCACCTGCCCCACCCACAGACCCCATGTCCCCCACCCACAGACCCCATGTCCCCAACGAGGGGTCCCATGCCACGAATCTGTGATCCCGCCCTGAACCCAAGGCAGGCTACAAGTCCCTGCTCCCCCCAGGGATCCCAAGGAAGGATATCTTGATGANNNNNNNNNNCTGTCCTGGTGCACGCAGAGGCCTGGCCCAGCATCCCCTTAGATCTCCACCCACCACACTCATGC	N	.	FAIL_NOTPRECISE	IMPRECISE;SVMETHOD=Snifflesv1.0.12;CHR2=chr1;END=55795272;STD_quant_start=41.362771;STD_quant_stop=36.887626;Kurtosis_quant_start=-1.630516;Kurtosis_quant_stop=-1.751903;SVTYPE=DEL;SUPTYPE=AL,SR;SVLEN=-327;STRANDS=+-;STRANDS2=31,35,31,35;RE=66;REF_strand=38,42;Strandbias_pval=1;AF=0.452055	GT:DR:DV	0/1:80:66
chr1	55807990	2355	N	CATCCCAGACGTCTCGGACGAGTTCTGAGTCACTGAATATAGGATTTATAACGAGGCTCTGTGAGCAACGGCAGCGAAGCACCATGCATCCATATTGTGCGGGGAGGAGCAGGTCAGCGGACCCGGCCTGCACGGGGCTAGTTGACCTTGGCACCCCTGCACTTCTCCTCCGGGCACCGCCAGCATTGTGTCTGTCGCTGGAAGAACCAGCTAGGGACCAGCTCCTCCCAGCCTCCCCTCTCTGCGGATCCCCTCGTGTCCCCACTCCCCAGTGTCTGTGGCGTCTCTCTATGCACGGCTGATGACACATTGTCAACGTGAACGTGTTCTCCTGTCTCAAGGCGTTCTGCACTTCATCACGCCGACTTGGATCTCTGCGTCCCCTCCCCCATAGCTGGGCGCCACGCCGGACGGCCAGATGAACTCATGGACTCGGGATGTAGGTGAAGGCCGACACGCAGCACAGGGCGTGCGCGATCTCACACGGCACCCTGCTGCGCGTCGGGCTAGTGCTGCTGTACAGAGCACAGGCCCCCGGGGTGCCTTGGTGGCTCCCGGCCCTCGGAATGCCCAGCACTATGACAAGCGGCGTGGCAGGGACTCCGGCTTGCTCCGCCCAGGGAGGGCAGAGGGAGCAGCAGGGCTTGGGGCCTGTCGTCGCGGGCTCCCGAGGGTTTTTTTTTTTTTCCATACGGCCCAGAGAGCCACGAGTGCACTTATTGTGTGTGTCCCCAAAAGAGAACAGGATGGCCTATTGCGCTTGGGCGGGCCCCTTCTTCGCCTGTCCCACGGTACACGCTATGAGCGTTACCCAGGGAAGGGGAGGACGTCCAGCTGTTGCCTCCCCGCCTTGGCCATGCTCGCTGTCCTTTCCCCGGGTTTGGCCTCTTCTTTCGTTTGGTGTGTGCAGGTCAGCCCCGCATCTGGTTCTCCGCAGTGGTGGCCCCCCAGCTGTTCCTGTGAGGGCACAGCACGGGGGGCTGGGAGGGGAGATCGCCACAGGCCCGATGCCACCTCCCTGACAGGGAAGGTGCCCAAGCGCGGTGGGACATGCACACTATCAGGGGAAGAAGCCGGGCTTTACTGAGCCCTGAGATTCTGGGGATCACACCCATCCTCACCTACGATCTCCAGCTAGGCACAGGCACCCTTATTTATATGAGGAGAAACCGAGTCTCCAGTGACCTGGCTCGTCACACAAGCATCGAACCTGCATCCCAAGGCCACGCACCGTGGCCTGCCCGTTCAACGGGGGCCTCCCCCACTGGCCCGCCGCTCTGGGCCTGACCTCTCTTGAGGCTGAGGGGGCTCTAGA	.	FAIL_NOTPRECISE	IMPRECISE;SVMETHOD=Snifflesv1.0.12;CHR2=chr1;END=55807992;STD_quant_start=1.140175;STD_quant_stop=586.307257;Kurtosis_quant_start=6.692602;Kurtosis_quant_stop=-1.196628;SVTYPE=INS;SUPTYPE=AL,SR;SVLEN=2614;STRANDS=+-;STRANDS2=8,6,8,6;RE=14;REF_strand=0,0;Strandbias_pval=1;AF=1	GT:DR:DV	1/1:0:14
chr1	55813030	2356	N	GGTTTTTTTTTCTTTTTTTTTTTTTTTTTGCTTTGT	.	PASS	PRECISE;SVMETHOD=Snifflesv1.0.12;CHR2=chr1;END=55813031;STD_quant_start=3.987480;STD_quant_stop=4.989990;Kurtosis_quant_start=-0.940236;Kurtosis_quant_stop=-0.600923;SVTYPE=INS;SUPTYPE=AL;SVLEN=36;STRANDS=+-;STRANDS2=6,5,6,5;RE=11;REF_strand=33,23;Strandbias_pval=1;AF=0.164179	GT:DR:DV	0/0:56:11
chr1	55813717	2357	GAGAGGCAGAGACACAGGCAGAGGGAGAAGCAGGC	N	.	PASS	PRECISE;SVMETHOD=Snifflesv1.0.12;CHR2=chr1;END=55813750;STD_quant_start=1.414214;STD_quant_stop=0.000000;Kurtosis_quant_start=6.904694;Kurtosis_quant_stop=6.908187;SVTYPE=DEL;SUPTYPE=AL;SVLEN=-33;STRANDS=+-;STRANDS2=11,4,11,4;RE=15;REF_strand=28,14;Strandbias_pval=0.753057;AF=0.263158	GT:DR:DV	0/0:42:15
chr1	55813930	2358	CTATAAATATTTACTAAAACTATACAACATTCTATGCACTGCACTGAGTACTGCAGAACTGATAGTGATTAGGAAAGCATGGTATCTGCCCTCAGGGTGCTTATGATCTGGACTCTAGACAGCTTCTGTCCTTTCTACCCTGGGACTTGGCAGGGATTTCTATGTACAAAGCATTGTGTATCCTTGTGATATTGTGATTTTATAAGAAATACATATTTGATTTCTGCCTCATTTCTGGCACAGAGCTCCTAAAATCCTCAGAATTTCCTAAGTGATGAGTGTGATAAGTGTCTTTTTTATGTTAATGAGATGATATTGGGACTGTACCTGAGGATGCGGACTGGTTGCCAGGAGAACCAACCCTGGGATTAGAGAGTTAGAAAAAGGGACCCTACCCCCTGACCTCNNNNNNNNN	N	.	PASS	PRECISE;SVMETHOD=Snifflesv1.0.12;CHR2=chr1;END=55814345;STD_quant_start=5.558777;STD_quant_stop=1.732051;Kurtosis_quant_start=-0.654779;Kurtosis_quant_stop=2.430017;SVTYPE=DEL;SUPTYPE=AL,SR,NR;SVLEN=-415;STRANDS=+-;STRANDS2=25,15,25,15;RE=40;REF_strand=28,14;Strandbias_pval=0.817925;AF=0.487805	GT:DR:DV	0/1:42:40
chr1	55816128	2359	GCTTTAAAGACAGGAGGCAATACAACAGGGAAGGTCTGGTTGCCACCCTTACTTCTTTCTGGTCTTCCTCCCATCCTCACACCAGATCATTGCTTGTTCCAATCATCCCTGTGGAGCTGTCTTACCTGACTGCAAAGGTTTAAAACACTCAAGTACTGACTACATTACGAGTGATTACTTACATGTATGTCAGACTACATATCTATGCAGACAAGCACTGGAAGGGAACACGGAATACTAAAGACTATTGATGTGGGAAGACTGGGTNNNNN	N	.	PASS	PRECISE;SVMETHOD=Snifflesv1.0.12;CHR2=chr1;END=55816405;STD_quant_start=0.483046;STD_quant_stop=2.183270;Kurtosis_quant_start=0.970684;Kurtosis_quant_stop=0.860118;SVTYPE=DEL;SUPTYPE=AL;SVLEN=-277;STRANDS=+-;STRANDS2=35,26,35,26;RE=61;REF_strand=38,27;Strandbias_pval=1;AF=0.484127	GT:DR:DV	0/1:65:61
chr1	55820743	2360	N	TTTCTTTTCTTCTTTTTATCTTTCTTCTTAGGGTTTTTTTGTGTCACCCCCCCCCCCCCCCCAC	.	FAIL_NOTPRECISE	IMPRECISE;SVMETHOD=Snifflesv1.0.12;CHR2=chr1;END=55820781;STD_quant_start=10.927031;STD_quant_stop=30.490982;Kurtosis_quant_start=0.167615;Kurtosis_quant_stop=-1.780356;SVTYPE=INS;SUPTYPE=AL;SVLEN=63;STRANDS=+-;STRANDS2=15,4,15,4;RE=19;REF_strand=42,57;Strandbias_pval=0.00502589;AF=0.161017	GT:DR:DV	0/0:99:19
chr1	55843511	2361	N	CCTATTTTTTTTTTTTTTTTTTTTTTTTTTTTTTTTTTTTTTTTTTTTTTTTTTTTTTTTTTTTTTTTTTTTTTTTTAAATTTATTTATTTATGATAGTCACAGAGAGGCAGAGAGAGAGAGAGGCGCGGACACAGGCGCCGAGGGAGAAGCAGGCTCCATGCCACCGTGAGCTGACGTGGGATTCGATCCCTGGGTCTCCAGGACCGCCGCGCCTGCGGGCCAACGGCAGGCGCCAAACCGCTGCGTCCACCACAGGTATCCC	.	PASS	PRECISE;SVMETHOD=Snifflesv1.0.12;CHR2=chr1;END=55843519;STD_quant_start=3.507136;STD_quant_stop=8.185353;Kurtosis_quant_start=6.889241;Kurtosis_quant_stop=4.527218;SVTYPE=INS;SUPTYPE=AL;SVLEN=256;STRANDS=+-;STRANDS2=4,9,4,9;RE=13;REF_strand=31,36;Strandbias_pval=0.370414;AF=0.1625	GT:DR:DV	0/0:67:13
chr1	55845546	2362	N	AACGACATCAGAGTTGGGACTCCATGGGTGTTGTGCAGCGTTTGGAGCCTGCCTTTCGGCCCAGGCGCGATTCCTGGAGGACCAGGCTCGAATCCCTCGTCAGGCTCCCGGGCTGGAGGCCTGCTTCTCCCCTCTGCCATGTCTCTGCCTCTCTTCTCCTCTCTCTTCTCTCTTCTGTGACTCTCATAAATCAAATAAAAATTAAAAAAAAAAAAA	.	PASS	PRECISE;SVMETHOD=Snifflesv1.0.12;CHR2=chr1;END=55845546;STD_quant_start=4.415880;STD_quant_stop=9.132360;Kurtosis_quant_start=2.092345;Kurtosis_quant_stop=1.178198;SVTYPE=INS;SUPTYPE=AL;SVLEN=212;STRANDS=+-;STRANDS2=4,11,4,11;RE=15;REF_strand=31,44;Strandbias_pval=0.388516;AF=0.166667	GT:DR:DV	0/0:75:15
chr1	55846735	2363	NNNNNNNNNNNNNNNNNNNNNNNNNNNNNNNNNNNNNNNNNNNNNNNNNNNNNNNNNNNNNNNNNNNNNNNNNNNNNNNNNNNNNNNNNNNNNNNNNNNNNNNNNNNNNNNNNNNNNNNNNNNNNNNNNNNNTCA	N	.	FAIL_GAP	PRECISE;SVMETHOD=Snifflesv1.0.12;CHR2=chr1;END=55846868;STD_quant_start=2.522124;STD_quant_stop=1.500000;Kurtosis_quant_start=-1.989661;Kurtosis_quant_stop=16.899829;SVTYPE=DEL;SUPTYPE=AL;SVLEN=-133;STRANDS=+-;STRANDS2=31,42,31,42;RE=73;REF_strand=31,42;Strandbias_pval=1;AF=0.5	GT:DR:DV	0/1:73:73
chr1	55852198	2364	N	GAGTGTGTCTGATGCGGATGTGAGCCTGTGTTGGGAGTCTGTTTGGGTATGAGTGTTTGTGTATGGCGCATGTGGTTGATCTGCGTGGTTGAGCATGTGTCTTTATGTAGCCGTATAAGCATGTGTCTGGAGTCTCTTTGTGTAGTGTGTGTGTGTGTGTATGAGCATTATTTGGCGTGTGAGTTGTGAGTGTTTGTTGGTGTGGACTCGGAGTCTGCCTGGCTGTGAGGCGTGTATCGGGTGTGCGCGTATT	.	FAIL_NOTPRECISE	IMPRECISE;SVMETHOD=Snifflesv1.0.12;CHR2=chr1;END=55852198;STD_quant_start=6.202918;STD_quant_stop=38.116051;Kurtosis_quant_start=1.427875;Kurtosis_quant_stop=4.973426;SVTYPE=INS;SUPTYPE=AL;SVLEN=277;STRANDS=+-;STRANDS2=34,51,34,51;RE=84;REF_strand=36,52;Strandbias_pval=1;AF=0.488372	GT:DR:DV	0/1:88:84
chr1	55903832	2365	GCATAAAGATATTAATGTGCACACTTCTCTTATGAACTTTAGAAATGGGGAGTTAGTTTTGTTCAATCTTGTCACCCTATTTCCCAG	N	.	PASS	PRECISE;SVMETHOD=Snifflesv1.0.12;CHR2=chr1;END=55903911;STD_quant_start=6.543560;STD_quant_stop=3.000000;Kurtosis_quant_start=-1.943465;Kurtosis_quant_stop=-0.471317;SVTYPE=DEL;SUPTYPE=AL;SVLEN=-79;STRANDS=+-;STRANDS2=9,13,9,13;RE=22;REF_strand=39,46;Strandbias_pval=0.810966;AF=0.205607	GT:DR:DV	0/0:85:22
chr1	55908077	2366	N	CGGGGGCCAAGCTGGCCGGCCCTGAGAAGCCT	.	PASS	PRECISE;SVMETHOD=Snifflesv1.0.12;CHR2=chr1;END=55908077;STD_quant_start=0.447214;STD_quant_stop=2.250926;Kurtosis_quant_start=2.648101;Kurtosis_quant_stop=3.271733;SVTYPE=INS;SUPTYPE=AL;SVLEN=43;STRANDS=+-;STRANDS2=14,17,14,17;RE=31;REF_strand=51,47;Strandbias_pval=0.541757;AF=0.24031	GT:DR:DV	0/0:98:31
chr1	55912348	2367	N	AACAGTAAAAATTTGTGGGAGCGCCTGGTGGCGCGCGGTTTGGCGCCTGCCTTTGGCCGGGCGCGATCCCTGGAGACCCAGGGATTCAATCCCACATCGGGCTACCGGTGCAATGGAGCCTGCTTTCGCCCTCTGCCTGGGTCTCTGTCCTCTCGCTCTCTCACTTGGGCCTATCAATAAATAAAAAAAAAAAAAAAAAAAAAAAAA	.	PASS	PRECISE;SVMETHOD=Snifflesv1.0.12;CHR2=chr1;END=55912353;STD_quant_start=0.577350;STD_quant_stop=3.696846;Kurtosis_quant_start=-1.514590;Kurtosis_quant_stop=-0.803799;SVTYPE=INS;SUPTYPE=AL;SVLEN=206;STRANDS=+-;STRANDS2=11,14,11,14;RE=25;REF_strand=47,44;Strandbias_pval=0.652144;AF=0.215517	GT:DR:DV	0/0:91:25
chr1	55939783	2368	AAAATTATTTTAAGATTTGTGTGGAATCAGAAAAGACCCCGAATAGCCAGGGGAATTTTAAAAAAGAAAACCATATCTGGGGGCATCACAATGCCAGATTTCAGGTTGTACTACAAAGCTGTGGTCATCAAGACAGTGTGGTACTGGCACAAAAACAGACACATAGATCAGTGGAACAGAATAGAGAATCCAGAAGTGGACCCTGAACTTTATGGGCAACTAATATTCGATAAAGGAGGAAAGACTATCCATTGGAAGAAAGACAGTCTCTTCAATAAATGGTGCTGGGAAAATTGGACATCCACATGCAGAAGAATGAAACTAGACCACTCTCTTTCACCATACACAAAGATAAACTCAAAATGGATGAAAGATCTAAATGTGAGACAAGATTCCATCAAAATCCTAGAGAAGAACACAGGCAACACCCTTTTTGAACTCGGCCATAGTAACTTCTTGCAAGATACATCCACGAAGGCAAAAGAAACAAAAGCAAAAATGAACTATTGGGACTTCATCAAGATAAGAAGCTTTTGCACAGCAAAGGATACAGTCAACAAAACTCAAAGACAACCTACAGAATGGGAGAAGATATTTGCAAATGACATATCAGATAAAGGGCTAGTTTCCAAGATCTATAAAGAACTTATTAAACTCAACACCAAAGAAACAAACAATCCAATCATGAAATGGGCAAAAGACATGAACAGAAATCTCACAGAAGAAGACATAGACATGGCCAACATGCACATGAGAAAATGCTCTGCATCACTTGCCATCAGGGAAATACAAATCAAAACCACAATGAGATACCACCTCACACCAGTGAGAATGGGAAAAATTAACAAGGCAGGAAACAACAAATGTTGGAGAGGATGTGGAGAAAAGGGAACCCTCTTACACTGTTGGTGGGAATGTGAACTGGTGCAGCCACTGTGGAAAACTGTGTGGAGGTTCCTCAAACAGTTAAAAATATACCTGCCCTACGACCCAGCAATTGCACTGTTGGGGATTTACCCCAAAGATACAAATGCAATGAAACGCTGGGACACCTGCACCCCGATGTTTCTAGCAGCAATGGCCACGATAGCGAAACTGTGGAAGGAGCCTCGGTGTCCAACGAAAGATGAATGGATAAAGAAGATGTGGTTTATGTATACAATGGAATATTACTCAGCTATTAGAAATGACAAATACCCACCATTTGCTTCAACGTGGATGGAACTGGAGGGTATTATGCTGAGTGAAGTAAGTCAGTCGGAGAAGGACAAACATTATATGTTCTCATACATTTGGGGAATATAAATAATAGTGAAAGGGAAAACAAGGGAAGGGAGAAGAAATGTGTGGGAAATATCAGAAAGGGAGACAGAACATAAAGACTGCTAACTCTGGGAAACGAACTAGGGGTGGTAGAAGGGGAGGAGGGCGGGGGGTGGGAGTGAATGGGTGACGGGCACTGGGTGTTATTCTGTATGTTAGTAAATTGAACACCAATAAAAAAAAAAAAAAAAAAAAAAAAAAAAAAAAGAAAAAAACCC	N	.	PASS	PRECISE;SVMETHOD=Snifflesv1.0.12;CHR2=chr1;END=55941324;STD_quant_start=1.941451;STD_quant_stop=0.733799;Kurtosis_quant_start=5.219807;Kurtosis_quant_stop=22.709373;SVTYPE=DEL;SUPTYPE=AL,SR;SVLEN=-1541;STRANDS=+-;STRANDS2=27,26,27,26;RE=53;REF_strand=37,41;Strandbias_pval=0.724492;AF=0.40458	GT:DR:DV	0/1:78:53
chr1	56017166	2369	N	CGCTCTTCTCTTCTCTCTCTCTCTGGTCTCATGTACTAATAAATAACAATCTTAAACTAAATACAATCATAATTTTGGTTTGAGATAATTAGGTTTACTTCTAAAATGGTGGGGTAATTAAAGACATAAGGCAACAATATTTAGTTTAAAATCAATACCAATCTCCTCGCCAAAAGTCCGGAGTTACACACCGCTGCTCCACACTTGTGAGCCCCATGCAGCCACATGGGGCGGGTTCACTGGCCCTTACCCACAAAAGTAACCATTTCTAAGGCTTGGTCATGACGTGTGGTACAAGCAGAGGCGGCTGTAAGTGTTTCACAGAGCAGGCCATTCTCCACACACACCCAGGAAAAAAGAAGAGGACAAAAATGGGCTTTGAGATGAGCTGGGAGTGTTGTGGTGGGTGTGTGAATTCGGGGGCGTGAAGTGGGGTGTGAGGTGGGGGTCGAGTCCGGGAGTATAAAGTGGGGTTTTAATTGAGGGTTGCGTTGGGGTCTATGAGTTGGGGTTTTGACGTCTTAGTGAGGGTATGAAGTCGGGGTTTGAAGTGAGGTATGAGCGGTGAGGGTGTTGATGTGGATTGATAGTGAGGTGTGAAGTGGGGGTATGAGGCTGGGGTTGAGGTGAGGTGTGAGGTGGGGGTATGAGGTGGGGGTCTGAGTATGAGGGGCATGATGTGGCGGGTGAGGTGAGTGTGAGGTGGGGGTATAGGTGTAGTGCATGACATGGGGGGTGAGTTGAGGTGTGACGGTGGGGGTATGAGGTGCGGGCCTGAAGTGGGGGGTGAGGTGAGGTTGTGAGTGGTGGGTGTATGAGGTGACGTGCATGAGGTGGGCGGGTGAGGGTGAGGTGAGGGCTGAGGT	.	FAIL_NOTPRECISE	IMPRECISE;SVMETHOD=Snifflesv1.0.12;CHR2=chr1;END=56017166;STD_quant_start=2.756810;STD_quant_stop=25.150215;Kurtosis_quant_start=3.893472;Kurtosis_quant_stop=0.438530;SVTYPE=INS;SUPTYPE=AL,SR;SVLEN=1566;STRANDS=+-;STRANDS2=18,12,18,12;RE=30;REF_strand=7,8;Strandbias_pval=0.527269;AF=0.666667	GT:DR:DV	0/1:15:30
chr1	56024469	2370	N	AATAAAAATCAAATAAAATAAAATAAAATAAAAT	.	PASS	PRECISE;SVMETHOD=Snifflesv1.0.12;CHR2=chr1;END=56024472;STD_quant_start=6.892024;STD_quant_stop=5.594640;Kurtosis_quant_start=3.496507;Kurtosis_quant_stop=3.568599;SVTYPE=INS;SUPTYPE=AL;SVLEN=31;STRANDS=+-;STRANDS2=3,10,3,10;RE=13;REF_strand=39,37;Strandbias_pval=0.0752539;AF=0.146067	GT:DR:DV	0/0:76:13
chr1	56025910	2371	N	CCGAGGGCCTTCGGCGTAAACACCCACGCTCAAACCCTGGAGTTTTTCAAACGGATCCTAATCCCCAAACACCAGATTGAAGCAGTCAGTTCTCCTGCAACAAACAGCCCCTGAGGGTTTTCAGATGAGATGCAAATAAAAGTTTCATAGGCACTGACAGGCTGACCCAGGATGAGTCCATCCGCAGAGCTCCAC	.	PASS	PRECISE;SVMETHOD=Snifflesv1.0.12;CHR2=chr1;END=56025913;STD_quant_start=0.321634;STD_quant_stop=5.156181;Kurtosis_quant_start=5.379545;Kurtosis_quant_stop=3.651695;SVTYPE=INS;SUPTYPE=AL;SVLEN=186;STRANDS=+-;STRANDS2=30,29,30,29;RE=59;REF_strand=44,42;Strandbias_pval=1;AF=0.406897	GT:DR:DV	0/1:86:59
chr1	56238859	2372	N	AAGGGGGGAGGGGGGGAAAGGGAAGGCTCAAGAAAGATTGAGACATTACACAAATAATT	.	FAIL_NOTPRECISE	IMPRECISE;SVMETHOD=Snifflesv1.0.12;CHR2=chr1;END=56238860;STD_quant_start=4.012481;STD_quant_stop=17.756689;Kurtosis_quant_start=3.934717;Kurtosis_quant_stop=-1.135741;SVTYPE=INS;SUPTYPE=AL;SVLEN=55;STRANDS=+-;STRANDS2=3,17,3,17;RE=20;REF_strand=44,55;Strandbias_pval=0.0221308;AF=0.168067	GT:DR:DV	0/0:99:20
chr1	56332107	2373	N	ATCCCCGGTTTCTTATTGGTTCCACCTTTTCCGTTTCTTTTCGGG	.	FAIL_NOTPRECISE	IMPRECISE;SVMETHOD=Snifflesv1.0.12;CHR2=chr1;END=56332117;STD_quant_start=17.288725;STD_quant_stop=39.700126;Kurtosis_quant_start=-0.704650;Kurtosis_quant_stop=-1.787746;SVTYPE=INS;SUPTYPE=AL;SVLEN=64;STRANDS=+-;STRANDS2=19,2,19,2;RE=20;REF_strand=49,37;Strandbias_pval=0.0046462;AF=0.188679	GT:DR:DV	0/0:86:20
chr1	56377265	2374	CCCCTCCTCCCACGACCGACCGCATGCTTTCATGCTTTCTCCCTTCCTC	N	.	STRANDBIAS	PRECISE;SVMETHOD=Snifflesv1.0.12;CHR2=chr1;END=56377314;STD_quant_start=0.522233;STD_quant_stop=1.906925;Kurtosis_quant_start=0.715186;Kurtosis_quant_stop=0.452552;SVTYPE=DEL;SUPTYPE=AL;SVLEN=-49;STRANDS=+-;STRANDS2=19,4,19,4;RE=23;REF_strand=25,26;Strandbias_pval=0.00978414;AF=0.310811	GT:DR:DV	0/1:51:23
chr1	56395953	2375	N	CTTTTTGAAGCGGTGATCCTGGGGGCGCATGCGCGTTTTTTGGCGCCTGCCTTTGGCCCCAGGGCGCTGATCCTGCGAGGAACCGGGATCGAATCCCACATCGGGCTCCCGGGGCATGGAGACTGTTTTCTCCCTTCTGACTGTGTCTTGTCCTCTCTATCTCTCTCTCTGTGACTATCAACATAAATAAAACATTTTAAAAAGAACAAAAAAAAAAAAACC	.	PASS	PRECISE;SVMETHOD=Snifflesv1.0.12;CHR2=chr1;END=56395966;STD_quant_start=1.772811;STD_quant_stop=3.532165;Kurtosis_quant_start=-1.612168;Kurtosis_quant_stop=-0.982436;SVTYPE=INS;SUPTYPE=AL;SVLEN=211;STRANDS=+-;STRANDS2=17,26,17,26;RE=43;REF_strand=30,39;Strandbias_pval=0.699023;AF=0.383929	GT:DR:DV	0/1:69:43
chr1	56403446	2376	N	<DEL>	.	FAIL_NOTPRECISE	IMPRECISE;SVMETHOD=Snifflesv1.0.12;CHR2=chr1;END=56404137;STD_quant_start=6.082763;STD_quant_stop=11.760102;Kurtosis_quant_start=0.306510;Kurtosis_quant_stop=2.121122;SVTYPE=DEL;SUPTYPE=SR;SVLEN=-691;STRANDS=+-;STRANDS2=10,3,10,3;RE=13;REF_strand=11,5;Strandbias_pval=0.696818;AF=0.448276	GT:DR:DV	0/1:16:13
chr1	56405401	2377	AGAAACAAATATGAGTCTTTACGACTGCTAACTCTGGGAAACGAACTAGGGGTGGTAGAAGGGGAGGAGGGCGGGGGGTGGGAGTGAATGGGTGACGGGCACTGGGTGTTATTCTGTATGTTAGTAAATTGAACACCAATAAAAAAAAATGAAAAAAAAA	N	.	PASS	PRECISE;SVMETHOD=Snifflesv1.0.12;CHR2=chr1;END=56405563;STD_quant_start=3.255764;STD_quant_stop=2.819574;Kurtosis_quant_start=4.261377;Kurtosis_quant_stop=-0.607784;SVTYPE=DEL;SUPTYPE=AL;SVLEN=-162;STRANDS=+-;STRANDS2=15,25,15,25;RE=40;REF_strand=35,49;Strandbias_pval=0.699192;AF=0.322581	GT:DR:DV	0/1:84:40
chr1	56419739	2378	N	<DEL>	.	STRANDBIAS	PRECISE;SVMETHOD=Snifflesv1.0.12;CHR2=chr1;END=56420437;STD_quant_start=6.115554;STD_quant_stop=0.547723;Kurtosis_quant_start=-1.648589;Kurtosis_quant_stop=0.617759;SVTYPE=DEL;SUPTYPE=SR;SVLEN=-698;STRANDS=+-;STRANDS2=8,9,8,9;RE=17;REF_strand=0,11;Strandbias_pval=0.00967953;AF=0.607143	GT:DR:DV	0/1:11:17
chr1	56431468	2379	N	<DEL>	.	FAIL_GAP	PRECISE;SVMETHOD=Snifflesv1.0.12;CHR2=chr1;END=56434457;STD_quant_start=0.603023;STD_quant_stop=0.603023;Kurtosis_quant_start=2.044744;Kurtosis_quant_stop=7.711609;SVTYPE=DEL;SUPTYPE=SR;SVLEN=-2989;STRANDS=+-;STRANDS2=10,12,10,12;RE=22;REF_strand=0,0;Strandbias_pval=1;AF=1	GT:DR:DV	1/1:0:22
chr1	56521727	2380	N	GGTGGGCCACATCCGGACGGGGAGAGCGAGCCGAGGAGCTGCTGCAGAAAAACCCAGGGTGTCAGCGCAGTACACAAGGCGGAGGAGGAGGGAGGAAACAGGTCGCAGCACATGCCCGGGAGAGCGGGGGGCGGGGGGGGGAGAGGCAGGCAGGGGCGAGGGGAGGAGGGGCGGGCCCCTGCAATCCCCTAACGAAGCAGGCAAGGTTCCTAGAGGTAATGGCTGCACCCGAGGCCATCAGCTCACTGATACAAAGGGACAGCATGGCCGGCCGGTGCTCGGCCCAGCCAACCCCTTGACCCGTCCCTTGGCCAGGCAACACTACCAGCTACCTGAGCAAGGGGCCCCATCGCATTCCACCTTCTGCCTCATTCTAATCGACTGGGCCGCTTTGCTGATGACAAAAAAACACGAATTCTCAGAACAACTGGTCTTCCATCTCCAGGGCCCTGGGCAGACAGCACCGCATTTACCAGCTGGGTCTCCATGTTCTGGGAGCGGACCATGACCCCGACTCGGCACTCAGGCGCAGGAGGGGTTTCCGCCGGCCCCCAGGTGGGGCAGTGCCCGGGCTGCGCAGGGGCGCTGGCCGCTAGCGTGAAGCTGGCTTGCCGCCCCCTACTTGCTCTTTCCTCATAGGAACCTGAGTGAGCCTCTGCTCCTTGATGGAGGGACTGGCACACCACCGTTGTAACCCAGGCATCGATCAAAAGCCGGCACAACTGTGAAGGCAGAGGAATAGAAGAGAAGGGAGGTAGGGGAGGGGGATGGGAGAGGGGATGGAGGAGGTGTGGGAGGAGTGTGGGGGAGGAGGTGTGAGGGATGAGGTGTGGGGGAGGTGTGGGGCCGAGATGTGGAGAAGGGGTGTGGGGTAAGGCAGGGGGAGGGGGCAGGGGGCGGAAGGCGGGGGTTGTCGGCAGTGTGTCTGGTGGTAGCGGCTGGCTGTGCGCGGGAGGGTGTTCGGTGGAGGCCGCGGAGGAGGGATTGTGGGGCGCAGCT	.	UNRESOLVED	PRECISE;SVMETHOD=Snifflesv1.0.12;CHR2=chr1;END=56521729;STD_quant_start=1.290994;STD_quant_stop=4.377975;Kurtosis_quant_start=3.365460;Kurtosis_quant_stop=-1.805357;SVTYPE=INS;SUPTYPE=AL,SR;SVLEN=999;STRANDS=+-;STRANDS2=13,12,13,12;RE=25;REF_strand=0,0;Strandbias_pval=1;AF=1	GT:DR:DV	1/1:0:25
chr1	56537721	2381	N	ACGGATGGGGGACACGGGCCTCCCACCCGGGGGAACA	.	PASS	PRECISE;SVMETHOD=Snifflesv1.0.12;CHR2=chr1;END=56537726;STD_quant_start=7.083355;STD_quant_stop=7.037168;Kurtosis_quant_start=9.146338;Kurtosis_quant_stop=8.772896;SVTYPE=INS;SUPTYPE=AL;SVLEN=35;STRANDS=+-;STRANDS2=21,25,21,25;RE=46;REF_strand=43,41;Strandbias_pval=0.585528;AF=0.353846	GT:DR:DV	0/1:84:46
chr1	56538078	2382	AATCNNNNNNNNNNNNNNNNNNNNNNNNNNNNNNNNNNNNNNNNNNNNNNNNNNNNNNNNNNNNNNNNNNNNNNNNNNNNNNNNNNNNNNNNNNNNNNNNNNNNNNNNNNNNNNNNN	N	.	FAIL_NOTPRECISE	IMPRECISE;SVMETHOD=Snifflesv1.0.12;CHR2=chr1;END=56538497;STD_quant_start=2.833946;STD_quant_stop=60.785998;Kurtosis_quant_start=-1.816102;Kurtosis_quant_stop=-1.923173;SVTYPE=DEL;SUPTYPE=AL,NR;SVLEN=-419;STRANDS=+-;STRANDS2=34,31,34,31;RE=65;REF_strand=34,31;Strandbias_pval=1;AF=0.5	GT:DR:DV	0/1:65:65
chr1	56538409	2383	TCAGAAAGCCCAGTTCAGGTCGTTCCCCGAATTTAGGGGAAAAGGCACAAATTCAGAAAGCAAAAGGGCATTATTATATACTGTATAAGCGCTTTT	N	.	FAIL_NOTPRECISE	IMPRECISE;SVMETHOD=Snifflesv1.0.12;CHR2=chr1;END=56538500;STD_quant_start=14.762001;STD_quant_stop=6.034622;Kurtosis_quant_start=-1.345774;Kurtosis_quant_stop=-1.799885;SVTYPE=DEL;SUPTYPE=AL;SVLEN=-91;STRANDS=+-;STRANDS2=16,9,16,9;RE=25;REF_strand=34,31;Strandbias_pval=0.352521;AF=0.277778	GT:DR:DV	0/0:65:25
chr1	56606868	2384	N	TCCCCTGGGTGCGCAGCGGTTTAGGCGCCTGCCTTTGGCCGGGGCGTGATCCGAGAGACCGCGGGATCGAATCCCACGTCGGCGCCCGGGCATGGAGCCTGATTCTCCGCTGCCTGGTCTCTCCTCTCTGGCTCTCCTCCTCTCTCTCTCTCTGTGTGGGTTGACTATCACACATAAATAAAAATTTAAAAAAAAAAAAAAAAAGAAGCTGAGTGTC	.	PASS	PRECISE;SVMETHOD=Snifflesv1.0.12;CHR2=chr1;END=56606870;STD_quant_start=1.192928;STD_quant_stop=3.858058;Kurtosis_quant_start=10.641913;Kurtosis_quant_stop=17.018830;SVTYPE=INS;SUPTYPE=AL,SR;SVLEN=214;STRANDS=+-;STRANDS2=36,16,36,16;RE=52;REF_strand=51,39;Strandbias_pval=0.155822;AF=0.366197	GT:DR:DV	0/1:90:52
chr1	56611767	2385	GGTATTATGCTAAGTGCAATAGTCAGAGAAAAACAAATACTAT	N	.	PASS	PRECISE;SVMETHOD=Snifflesv1.0.12;CHR2=chr1;END=56611810;STD_quant_start=0.000000;STD_quant_stop=0.000000;Kurtosis_quant_start=11.615609;Kurtosis_quant_stop=3.721572;SVTYPE=DEL;SUPTYPE=AL;SVLEN=-43;STRANDS=+-;STRANDS2=43,28,43,28;RE=71;REF_strand=63,50;Strandbias_pval=0.543392;AF=0.38587	GT:DR:DV	0/1:113:71
chr1	56637079	2386	ATATATATATATATATATATATATATATATATATATATAT	N	.	PASS	PRECISE;SVMETHOD=Snifflesv1.0.12;CHR2=chr1;END=56637119;STD_quant_start=1.563472;STD_quant_stop=1.875771;Kurtosis_quant_start=-1.329494;Kurtosis_quant_stop=-1.478414;SVTYPE=DEL;SUPTYPE=AL;SVLEN=-40;STRANDS=+-;STRANDS2=28,26,28,26;RE=54;REF_strand=57,52;Strandbias_pval=1;AF=0.331288	GT:DR:DV	0/1:109:54
chr1	56638587	2387	N	AGGATGAGAACGAAAAGAGAGAGAATATATGAG	.	PASS	PRECISE;SVMETHOD=Snifflesv1.0.12;CHR2=chr1;END=56638588;STD_quant_start=0.447214;STD_quant_stop=0.707107;Kurtosis_quant_start=1.516378;Kurtosis_quant_stop=1.726426;SVTYPE=INS;SUPTYPE=AL;SVLEN=31;STRANDS=+-;STRANDS2=6,13,6,13;RE=19;REF_strand=63,48;Strandbias_pval=0.0494052;AF=0.146154	GT:DR:DV	0/0:111:19
chr1	56645965	2388	AAAGTTCAGGGATCCCTGGGTGGCGCAGCGGTTTGGCGCCTGCCTTTGGCCCGGGGCACGATCCTGGAGACCCAGGATCGAATCCCACGTCGGGCTCCCTGCATGGAGCCTGCTTCTCCCTCTACCTGTGTCTCTGCCTCTCTGTCTCTCTCTGTGTAACTATCATGAATAAATAAATAAAATCTTTAAAAAAAAAAAAAATAAAAAAAATAAAATAAAATAAAATAAAATGTA	N	.	PASS	PRECISE;SVMETHOD=Snifflesv1.0.12;CHR2=chr1;END=56646190;STD_quant_start=3.990730;STD_quant_stop=4.114113;Kurtosis_quant_start=-1.470173;Kurtosis_quant_stop=-1.544999;SVTYPE=DEL;SUPTYPE=AL;SVLEN=-225;STRANDS=+-;STRANDS2=31,24,31,24;RE=55;REF_strand=56,38;Strandbias_pval=0.732745;AF=0.369128	GT:DR:DV	0/1:94:55
chr1	56655480	2389	N	CAACTCATGTTCTTTTTTTTTTTTTTTTTTTTTTTTTTTATTTTTTTTAGTGGTGTTCAATTTAATAACATACAGAATAACAACAAGTGCCCGTCACCCCATTCACTCCCACCCCCGCCCCTCCTCCCCTTCTACCACCCCTAGGGTCGTTTCTCCCAGAGTTAGCAGTCTTTACGGTCTGTCTCCCTTTCCTGGATATTCCCACACCTTTCTTCTCTGCCTTCCCTTATTGTCCCTTATCAACTATATGTAGATTCCCCAAATGAATGAGAACTAATAAGTTTTGTCCGTCTCCGCTGACTTACTGTCACTCAGAATAATACCCTCCCAGTTGCCATCCACGTTGGGAAGCAATGGTGGGTATTTGGTCATTTCTAATAGCTGAGTAAATATTCCATTGTATACTAAACAACAAATCGTCTTTATCCATCTATTTCGTTTGGACACCGAGGCTCCTTCCACGTTTTTTGGCTATCTGGCCATATGCTGCTAGAAACATCAGGGTGGCAGGTGTCCCAGCTTTTCATTGCAGTGGTATCTTTGGGGGTAATCCCCAACGTGGACAATTGCTGGGTCGTAGGGCAGGTATATTATTTAAAACTGTTTTAAGGAACCAATCAAACAAAAAGGAACCCTCTTACACTGGTTGGTTGAATGTG	.	PASS	PRECISE;SVMETHOD=Snifflesv1.0.12;CHR2=chr1;END=56655499;STD_quant_start=3.385489;STD_quant_stop=9.112544;Kurtosis_quant_start=9.869428;Kurtosis_quant_stop=3.176266;SVTYPE=INS;SUPTYPE=AL,SR;SVLEN=641;STRANDS=+-;STRANDS2=37,16,37,16;RE=53;REF_strand=58,37;Strandbias_pval=0.371483;AF=0.358108	GT:DR:DV	0/1:95:53
chr1	56664522	2390	N	GGCACGAGTCCATCTCGGGACTACCCTAGGGTGGGCGCAGCGGGTTTGGCGCCTGCCTTGGGCCCGCAGGGCGCGATCCTGGAGACCCGGATACGCAGCCCACTCTGGCTCTCCCGAGTGCGATGGAGCCTGCTTCGCCCTCTGCCTGTGGTCGCGGCCCTCTGTCTCCTGCTCTGGAACTATCATAAATAAATAAAAATTTAAAAAAAAAAAGAAAAAAAAAAAAAAAAAA	.	PASS	PRECISE;SVMETHOD=Snifflesv1.0.12;CHR2=chr1;END=56664535;STD_quant_start=2.354074;STD_quant_stop=3.791438;Kurtosis_quant_start=20.914138;Kurtosis_quant_stop=19.164562;SVTYPE=INS;SUPTYPE=AL;SVLEN=219;STRANDS=+-;STRANDS2=28,21,28,21;RE=49;REF_strand=46,38;Strandbias_pval=0.857269;AF=0.368421	GT:DR:DV	0/1:84:49
chr1	56691015	2391	GAAAGAAAGAAAGAAAGAAAGAAAGAAAGAAAGAAAGAAAGAAAGAAAG	N	.	PASS	PRECISE;SVMETHOD=Snifflesv1.0.12;CHR2=chr1;END=56691060;STD_quant_start=0.254000;STD_quant_stop=1.534548;Kurtosis_quant_start=-1.225318;Kurtosis_quant_stop=-1.200672;SVTYPE=DEL;SUPTYPE=AL;SVLEN=-45;STRANDS=+-;STRANDS2=33,30,33,30;RE=63;REF_strand=48,58;Strandbias_pval=0.426952;AF=0.372781	GT:DR:DV	0/1:106:63
chr1	56691041	2392	N	AGTGCTTTTTCCCAGTTCTTTTCTGTTTTCGTTGCTTATCTCATTCACATATGACACGC	.	FAIL_NOTPRECISE	IMPRECISE;SVMETHOD=Snifflesv1.0.12;CHR2=chr1;END=56691044;STD_quant_start=16.312572;STD_quant_stop=46.022820;Kurtosis_quant_start=0.891963;Kurtosis_quant_stop=0.816658;SVTYPE=INS;SUPTYPE=AL;SVLEN=83;STRANDS=+-;STRANDS2=2,17,2,17;RE=18;REF_strand=48,58;Strandbias_pval=0.00449582;AF=0.145161	GT:DR:DV	0/0:106:18
chr1	56692878	2393	TAGAATTTCAGAATATTGTGCTCGCTTCGGCAGCACATATACTAAA	N	.	PASS	PRECISE;SVMETHOD=Snifflesv1.0.12;CHR2=chr1;END=56692925;STD_quant_start=2.881498;STD_quant_stop=2.124889;Kurtosis_quant_start=-1.535429;Kurtosis_quant_stop=-1.380382;SVTYPE=DEL;SUPTYPE=AL;SVLEN=-47;STRANDS=+-;STRANDS2=31,36,31,36;RE=67;REF_strand=49,60;Strandbias_pval=0.877362;AF=0.380682	GT:DR:DV	0/1:109:67
chr1	56710863	2394	AAAAAAAAAGCATACCTGAGTGAAGTAAGTCAGTCGGAGAAGGACAAACATTATATGTTCTCATTCATTTGGGGAATATAAATAATAGTGAAAGGGAAAATAAGGGAAGGGAGAAGAAATGTGTGGGAAATATCAGAAAGGGAGACAGAACGTAAAGACTGCTAACTCTGGGAAACGAACTAGGGGTGGTAGAAGGGGAGGAGGGCGGGGGGTGGGAGTGAATGGGTGACGGGCACTGGGTGTTATTCTGTATGTTAGTAAATTGAACACCAATAAAAAAAAAATAAATAAAGTATAAATATGTCCCATGAAAAAAAATAAAAAAAAAAAAAAAA	N	.	PASS	PRECISE;SVMETHOD=Snifflesv1.0.12;CHR2=chr1;END=56711197;STD_quant_start=2.549510;STD_quant_stop=2.772634;Kurtosis_quant_start=6.591714;Kurtosis_quant_stop=-1.405553;SVTYPE=DEL;SUPTYPE=AL;SVLEN=-334;STRANDS=+-;STRANDS2=24,8,24,8;RE=32;REF_strand=43,24;Strandbias_pval=0.360292;AF=0.323232	GT:DR:DV	0/1:67:32
chr1	56797444	2395	N	CCCTGGAGAGTAGCTAACAATGGGACATAATGGAGGAAAAATAAGAGTTGTGCTCAAGCCAAGGAGATTAGCTAAGTGTGAGCGGAGCAATTTGTTAGCGGAGAAATGAGTGAAAATAAAATAGGT	.	FAIL_GAP	PRECISE;SVMETHOD=Snifflesv1.0.12;CHR2=chr1;END=56797444;STD_quant_start=0.000000;STD_quant_stop=3.650342;Kurtosis_quant_start=20.281835;Kurtosis_quant_stop=18.498513;SVTYPE=INS;SUPTYPE=AL;SVLEN=127;STRANDS=+-;STRANDS2=35,46,35,46;RE=81;REF_strand=36,46;Strandbias_pval=1;AF=0.496933	GT:DR:DV	0/1:82:81
chr1	57005850	2396	N	GCTTCTTCTTTTCTTTTCTGTTTCTTTCTTTAGTTTCCTTTCTTTTCTTCTTTCTTTTTCTTCTTTCTTTCTTTTTTATTCTTCCTTTCTTCTTATCTTTTTTC	.	FAIL_NOTPRECISE	IMPRECISE;SVMETHOD=Snifflesv1.0.12;CHR2=chr1;END=57005922;STD_quant_start=9.230385;STD_quant_stop=45.607017;Kurtosis_quant_start=-0.572756;Kurtosis_quant_stop=4.057657;SVTYPE=INS;SUPTYPE=AL;SVLEN=32;STRANDS=+-;STRANDS2=17,4,17,4;RE=21;REF_strand=45,48;Strandbias_pval=0.00762924;AF=0.184211	GT:DR:DV	0/0:93:21
chr1	57169564	2397	N	<DEL/INV>	.	PASS	PRECISE;SVMETHOD=Snifflesv1.0.12;CHR2=chr1;END=57169846;STD_quant_start=0.000000;STD_quant_stop=0.471405;Kurtosis_quant_start=-0.405827;Kurtosis_quant_stop=3.954969;SVTYPE=DEL/INV;SUPTYPE=NR;SVLEN=-282;STRANDS=+-;STRANDS2=9,27,9,27;RE=36;REF_strand=27,40;Strandbias_pval=0.135193;AF=0.349515	GT:DR:DV	0/1:67:36
chr1	57169564	2398	N	CATCCCCCCGGCCACCGCCGCCGGCGCCCGCCACCGCCATGCCTCCC	.	FAIL_GAP	PRECISE;SVMETHOD=Snifflesv1.0.12;CHR2=chr1;END=57169564;STD_quant_start=0.353553;STD_quant_stop=9.192388;Kurtosis_quant_start=0.200456;Kurtosis_quant_stop=11.574660;SVTYPE=INS;SUPTYPE=AL;SVLEN=51;STRANDS=+-;STRANDS2=19,13,19,13;RE=32;REF_strand=27,40;Strandbias_pval=0.0879593;AF=0.323232	GT:DR:DV	0/1:67:32
chr1	57231975	2399	N	<DEL>	.	FAIL_GAP	PRECISE;SVMETHOD=Snifflesv1.0.12;CHR2=chr1;END=57232457;STD_quant_start=1.702939;STD_quant_stop=0.547723;Kurtosis_quant_start=-0.016327;Kurtosis_quant_stop=-0.261558;SVTYPE=DEL;SUPTYPE=SR;SVLEN=-482;STRANDS=+-;STRANDS2=8,6,8,6;RE=14;REF_strand=0,0;Strandbias_pval=1;AF=1	GT:DR:DV	1/1:0:14
chr1	57234145	2400	N	CCACCAATTATTTTTTTAGTGCACAGTTCTATGGGCCTGCAATTTGCGGCTTGCACTTACTCCTAAGCCTCACTCTTGCCTACTGCACTCAGTTGGCAAGTTAGCCTCGAAGCTGTATTTTAGAATGGCTTCATTTACATCACTCATCTTCTTGTAATTGGACTTTAGTTATTGGTTAATTCTGTTTGTCAGCTAGAGTAATGGTCTTTTGACATGTTTCTAGCCAAACTACTTTAGGGCTTGGCCACATGGTTATGGTCTCAGAGTTTTCCAGCCACTAGTGAGAAACATCGAAACAATCGCCCAAGTGCTTTCTAACTATCTGCCTGATGTCTTAGCCCAATGGCCAATTTCCGACTCACCTCCGGATTGCGATTAGCCCAATGGCATAAATGAAGGACTCATGAATCTACTGGAGGGCCGGATACTGTTTTAAAATCTGTCACAGTCACCATGTATTAATCCTTAATTATGTTCTCAAATCACCTTTTTTCTGTCTTCACTGACATTGTCTAGTCCCAACTTTTGTTTTGTTGTTATCACATTGGCGGGGTGTTTTTTCTTCCTAACTTTCCCTCCCTTACAATCCACTCATTCTTTGTACTTTTTTCCTTTTAAAACCCCTTGGGGGCATTTTTTTTTTTTTTTTTTCTCT	.	FAIL_NOTPRECISE	IMPRECISE;SVMETHOD=Snifflesv1.0.12;CHR2=chr1;END=57234148;STD_quant_start=3.316625;STD_quant_stop=229.900848;Kurtosis_quant_start=6.985479;Kurtosis_quant_stop=2.306340;SVTYPE=INS;SUPTYPE=SR;SVLEN=1270;STRANDS=+-;STRANDS2=6,5,6,5;RE=11;REF_strand=0,0;Strandbias_pval=1;AF=1	GT:DR:DV	1/1:0:11
chr1	57241984	2401	N	CAGTGAGGGCGGCCTGGCCCCGGGTCCCGCGGCCGCGAGCGCAGCCTCCCTCCCGCCC	.	FAIL_GAP	PRECISE;SVMETHOD=Snifflesv1.0.12;CHR2=chr1;END=57241984;STD_quant_start=0.000000;STD_quant_stop=2.311462;Kurtosis_quant_start=2.467478;Kurtosis_quant_stop=23.123776;SVTYPE=INS;SUPTYPE=AL;SVLEN=57;STRANDS=+-;STRANDS2=39,32,39,32;RE=71;REF_strand=42,33;Strandbias_pval=1;AF=0.486301	GT:DR:DV	0/1:75:71
chr1	57381821	2402	CTTCCTTCCTTCCTTCCTTCCTTCCTTCCTTCCTTCCTTCCTTCCTTCCTTTCTTTCTTTCTTTCTTTCTTTCTTTCTTTCTTTCT	N	.	PASS	PRECISE;SVMETHOD=Snifflesv1.0.12;CHR2=chr1;END=57381890;STD_quant_start=5.196152;STD_quant_stop=8.583951;Kurtosis_quant_start=-1.257740;Kurtosis_quant_stop=-1.547816;SVTYPE=DEL;SUPTYPE=AL;SVLEN=-69;STRANDS=+-;STRANDS2=16,22,16,22;RE=38;REF_strand=42,37;Strandbias_pval=0.324633;AF=0.324786	GT:DR:DV	0/1:79:38
chr1	57511215	2403	AGAAAGAAAGAAAGAAAGAAAGAAAGAAAGAAAGAAAGAAAG	N	.	FAIL_NOTPRECISE	IMPRECISE;SVMETHOD=Snifflesv1.0.12;CHR2=chr1;END=57511261;STD_quant_start=10.644247;STD_quant_stop=8.625543;Kurtosis_quant_start=-1.774340;Kurtosis_quant_stop=-1.859461;SVTYPE=DEL;SUPTYPE=AL;SVLEN=-46;STRANDS=+-;STRANDS2=13,6,13,6;RE=19;REF_strand=33,35;Strandbias_pval=0.193154;AF=0.218391	GT:DR:DV	0/0:68:19
chr1	57511138	2404	N	AGGCGAAGGGGAGGAAAACGAAAAGACCCGGAAGGACGGCAGGACTGGAAGCCGGCGGAAGGACGACGAAGGAAGGCCGGAAGACGGAAGGGAAAGTGAAG	.	FAIL_NOTPRECISE	IMPRECISE;SVMETHOD=Snifflesv1.0.12;CHR2=chr1;END=57511260;STD_quant_start=78.287291;STD_quant_stop=101.661694;Kurtosis_quant_start=0.129341;Kurtosis_quant_stop=-0.315513;SVTYPE=INS;SUPTYPE=AL,SR;SVLEN=85;STRANDS=+-;STRANDS2=4,9,4,9;RE=13;REF_strand=34,35;Strandbias_pval=0.244693;AF=0.158537	GT:DR:DV	0/0:69:13
chr1	57549209	2405	N	AAAAGTTCATTCTGGGATCACTGGGTGGCGCAGCGGTTTAGCCGCCTGCCTTTGGCCCGAGGGCGCGACATGGGAGACCACAGGATAGAATCCACACGCGGGCTCCCGGGTGCATGGAGCCTGCTTCTCCCTCGGCCTGTGTCTGCTGCCGCTCTCGCTCACTGGGGGCCTAGCATAAATAAAATAATTAAAAAATTAAGAAAAAAAAAATGAAAAAAAAAAAAAAAAAAAAAAAAAAAA	.	PASS	PRECISE;SVMETHOD=Snifflesv1.0.12;CHR2=chr1;END=57549222;STD_quant_start=1.835326;STD_quant_stop=6.901564;Kurtosis_quant_start=14.004954;Kurtosis_quant_stop=0.278624;SVTYPE=INS;SUPTYPE=AL,SR;SVLEN=236;STRANDS=+-;STRANDS2=29,10,29,10;RE=39;REF_strand=53,49;Strandbias_pval=0.0215292;AF=0.276596	GT:DR:DV	0/0:102:39
chr1	57567503	2406	ATCACGACCTGAACCAAAACCAACAGGCGAATGCTT	N	.	FAIL_GAP	PRECISE;SVMETHOD=Snifflesv1.0.12;CHR2=chr1;END=57567670;STD_quant_start=0.000000;STD_quant_stop=0.420084;Kurtosis_quant_start=14.129300;Kurtosis_quant_stop=2.326514;SVTYPE=DEL;SUPTYPE=AL,NR;SVLEN=-167;STRANDS=+-;STRANDS2=29,39,29,39;RE=68;REF_strand=34,40;Strandbias_pval=0.737021;AF=0.478873	GT:DR:DV	0/1:74:68
chr1	57622013	2407	AAAAAAGAGCTGAGTGAAGTAAGTCAATTGGAGAAGGACAAACATTATATGTTCTCATTCATTTGGGGAATATAAATAATAGTGAAAGGGAAAATAAGGGAAGGGAGAAGAAATGTGTGGGAAATATCAGAAAGGGAGACAGAACATAAAGACTGCTAACTCTGGGAAACGAACTAGGGGTGGTAGAAGGGGAGGAGGGCAGGGGGTGGGAGTGAATGGGTGACGGGCACTGGGTGTTATTCTGTATGTTAGTAAATTGAACACCAATAAAAAAAAAATAAAAAAAAAAAAAAAAAAGAAAGAAAAAAAAAAAA	N	.	PASS	PRECISE;SVMETHOD=Snifflesv1.0.12;CHR2=chr1;END=57622327;STD_quant_start=0.000000;STD_quant_stop=0.909718;Kurtosis_quant_start=9.741808;Kurtosis_quant_stop=-1.310197;SVTYPE=DEL;SUPTYPE=AL;SVLEN=-314;STRANDS=+-;STRANDS2=30,29,30,29;RE=59;REF_strand=42,44;Strandbias_pval=0.866506;AF=0.406897	GT:DR:DV	0/1:86:59
chr1	57641929	2408	ACCGTATACAAAAAAAAAAAAAAAAAAAGAAACA	N	.	PASS	PRECISE;SVMETHOD=Snifflesv1.0.12;CHR2=chr1;END=57641962;STD_quant_start=3.316625;STD_quant_stop=3.327376;Kurtosis_quant_start=-2.175267;Kurtosis_quant_stop=-2.206512;SVTYPE=DEL;SUPTYPE=AL;SVLEN=-33;STRANDS=+-;STRANDS2=15,13,15,13;RE=28;REF_strand=37,31;Strandbias_pval=1;AF=0.291667	GT:DR:DV	0/0:68:28
chr1	57645556	2409	N	CTGGGATCCGCGGGTGGCGCAGCGGTTAGGGCCGCTGCCTGGCCCAGGGCGCGCCGGAGTACGCGCGGGATCGAATCCACGTCGGTCACCGGTGCAGGTGGAAGCCGCTTCTTTCTCTCCTCTGCCTGATTCTCTGCCGATCTCGCATTCTCACTGTGATGCCATATCATATAAATAAAAAAAAAAAAAAAAAAAGATTAAGTGCAGGGATATAAGCAGCGAAAAAATATAACACAAAATCTAAAAAAAAAAAAAAAAAAAAAGAGAATTGTG	.	PASS	PRECISE;SVMETHOD=Snifflesv1.0.12;CHR2=chr1;END=57645563;STD_quant_start=3.104835;STD_quant_stop=6.115554;Kurtosis_quant_start=5.384408;Kurtosis_quant_stop=1.261963;SVTYPE=INS;SUPTYPE=AL;SVLEN=281;STRANDS=+-;STRANDS2=30,21,30,21;RE=51;REF_strand=46,41;Strandbias_pval=0.595305;AF=0.369565	GT:DR:DV	0/1:87:51
chr1	57658011	2410	N	TTTTTAAGGTTGGATAGTTTAGTTTTTAAGGTTGGATATTTTATTTTTTTAAGGTATGGTTTATTTTTAAG	.	PASS	PRECISE;SVMETHOD=Snifflesv1.0.12;CHR2=chr1;END=57658021;STD_quant_start=6.256425;STD_quant_stop=3.273268;Kurtosis_quant_start=2.972467;Kurtosis_quant_stop=4.816700;SVTYPE=INS;SUPTYPE=AL;SVLEN=57;STRANDS=+-;STRANDS2=26,17,26,17;RE=43;REF_strand=35,24;Strandbias_pval=1;AF=0.421569	GT:DR:DV	0/1:59:43
chr1	57661626	2411	AAGAAAGAAAGAGAGAGAGAGAGAGAGAGAGAGAGAAAGAAAGAAAGAAAGAAAGAAAGAAAGAAAGAAAGAAAAGAAAAGAAAGAGAGAGAGAAAGAAAGAAAGAAAGAAAGAAAGAAAGAGAAAGAAAGAAAGAAAGAAAAGAAAGAAAG	N	.	FAIL_NOTPRECISE	IMPRECISE;SVMETHOD=Snifflesv1.0.12;CHR2=chr1;END=57661769;STD_quant_start=6.000000;STD_quant_stop=18.449932;Kurtosis_quant_start=-1.454656;Kurtosis_quant_stop=-1.496054;SVTYPE=DEL;SUPTYPE=AL;SVLEN=-143;STRANDS=+-;STRANDS2=11,8,11,8;RE=19;REF_strand=22,13;Strandbias_pval=0.775343;AF=0.351852	GT:DR:DV	0/1:35:19
chr1	57678082	2412	AGAAAGAGGTCAGTCTTGGGATCCCTGGGTGGCGCAGCGGTTTGGCGCCTGCCTTTGGCCCAGGGCGCGATCCTGGAGACCCGGGATCGAATCCCACGTCGGGCTCCCGGTGCATGGAGCCTGTTTCTCCCTCTGCCTGTGTCTCTGCCTCTCTCTCTCTCTGTAACTATCATAAATAAATAAAAATTAAAAAAAAAAAAAAAAAGAA	N	.	PASS	PRECISE;SVMETHOD=Snifflesv1.0.12;CHR2=chr1;END=57678290;STD_quant_start=4.354800;STD_quant_stop=4.179029;Kurtosis_quant_start=15.960035;Kurtosis_quant_stop=-1.981207;SVTYPE=DEL;SUPTYPE=AL;SVLEN=-208;STRANDS=+-;STRANDS2=29,28,29,28;RE=57;REF_strand=49,46;Strandbias_pval=1;AF=0.375	GT:DR:DV	0/1:95:57
chr1	57688863	2413	TAAGAGGAAGGACAGGGATCCCTGGGTGGCGCAGTGGTTTAGCGCCTGCCTTTGGCCCAGGGCGCGATCCTGGAGACCCGGGATCGAATCCCACGTCAGGCTCCGGTGCATGGAGCCTGCTTCTCCCTCTGCCTGTGTCTCTGCCTTTCTCTCTCTCTCTGTGACTATCATAAATAAATAAAAATTAAAAAAAAAAAAAAAAAAGCTTTTAAAAAAAAAAAAAAAAAA	N	.	PASS	PRECISE;SVMETHOD=Snifflesv1.0.12;CHR2=chr1;END=57689078;STD_quant_start=2.595984;STD_quant_stop=4.323847;Kurtosis_quant_start=14.559228;Kurtosis_quant_stop=-0.963706;SVTYPE=DEL;SUPTYPE=AL;SVLEN=-215;STRANDS=+-;STRANDS2=21,26,21,26;RE=47;REF_strand=38,39;Strandbias_pval=0.711502;AF=0.379032	GT:DR:DV	0/1:77:47
chr1	57690415	2414	N	CCCAAGGGATCCCTGGGGTGGCTCAGTTGGTTTAGCGCCTGCCTGTGGCCCAGGGCACGATCCATGGAGACCCGGGGATCGAACCCACGTCAGGCGCCCGGTCATGGCGCCTGCTTCTCCCTCCGCCTCTGTGTCTCTGCCTCTCTCTCTCTCTCACTGGTTGTGCCTATCCAACTAAAATAAACTAAGATAAAATAACAATTTAGCAGTTCT	.	PASS	PRECISE;SVMETHOD=Snifflesv1.0.12;CHR2=chr1;END=57690429;STD_quant_start=2.265046;STD_quant_stop=7.104805;Kurtosis_quant_start=4.880932;Kurtosis_quant_stop=4.587309;SVTYPE=INS;SUPTYPE=AL;SVLEN=210;STRANDS=+-;STRANDS2=17,31,17,31;RE=47;REF_strand=36,48;Strandbias_pval=0.462478;AF=0.358779	GT:DR:DV	0/1:84:47
chr1	57710576	2415	N	GTGCCTCCAGGGAGATCGCCCGTCCAATATCCCGTGGCTGCTCGCCGGGCGCAGGATCAGGGTTAAACGGCGCTCTCCGTGCCTTACCAGGCCCTCCGCGTGCGCCCCGGGGGTCCGCGCGTCCCCTTCCACGCCCTCGCCACTGCGACCCACTGTGCCGACAGCACTCACTCAGGACCCACCCCCGCCTTCCCCTCCCTCGCTTCCGCCGCGACCCCGACGGCTGCCCTCCCCAGTCCACCGGCCTGTCCGCGCGCCCCTCTCCCGGGCCTCGCCTTACGTGAAGCCACTTTTTTTCGGTGGAGGTCCACTTCCGGGCGGCTTCCCACCCCCCCGGTCTCACACACGCCGTCTGGTTCTCCTTCGGGGCTCCGACGGCAGCCTGAAGTGGAGACGCCTCGCCGGGTTCGCTTATGAACGCCGGCAAAGGGACGCAAGGGCTTGGCCATCGCGCCTGGGCTCCACGGGGCTGCAGCAATATTTTGAATGAATGAACGAATGAATGATGGGGACTGAAGTTGGAGTCTAAGGCGTCCTCAGCAACCCAACAAGCAGTTTTTCGAATCCCGCCGGGGCTGGCATACAATGCACCCCGCCCCGTCGGCCCACAGGGGGCTGGCAAAGCCATGGAGGGGAGGCACCCGCGAAGCCCCCCCCGCGGGAGGGAGGGGCACCGGCAGCAGCCGGGCTGCGCGGGCTGCGCGGGCTCCCGGGGTCCCCAGGCTCCCGCGCACCGGGGCGGCGCGGGCGGAAGGAAAGGAGACGCTGGCCCGCGGGCGCCCGGAGCCTGGAGCGACCGAGGGGCGGCGTCGGGTGGCGCCCGCCGGCCTCGGCCGCGCCGCCGGGGACCTCGCCTTCCTCCTGCGGGGGCCGGCGCGCGGGCGGGCGGGGCGGGCCGGGGGGGCGGGGCCGGGCTCCCGGCCCACAATGGGACGCGGTGGTCTGGGCGGGAAGGCTTGCGCCCGGGGCGGGCGGGGAGCGGCCGGGGCCGCGCTCGAG	.	UNRESOLVED	PRECISE;SVMETHOD=Snifflesv1.0.12;CHR2=chr1;END=57710576;STD_quant_start=0.827170;STD_quant_stop=1.076055;Kurtosis_quant_start=14.260208;Kurtosis_quant_stop=-1.638137;SVTYPE=INS;SUPTYPE=AL,SR;SVLEN=999;STRANDS=+-;STRANDS2=21,18,21,18;RE=39;REF_strand=0,0;Strandbias_pval=1;AF=1	GT:DR:DV	1/1:0:39
chr1	57733389	2416	TTCTTTCTTTTTCTTTCTTTCTTTCTTTCTTTCTTTCTTTTTTTCTTTCTTTCTTTC	N	.	STRANDBIAS	PRECISE;SVMETHOD=Snifflesv1.0.12;CHR2=chr1;END=57733446;STD_quant_start=3.473111;STD_quant_stop=6.123724;Kurtosis_quant_start=-0.275544;Kurtosis_quant_stop=2.807925;SVTYPE=DEL;SUPTYPE=AL;SVLEN=-57;STRANDS=+-;STRANDS2=9,24,9,24;RE=33;REF_strand=50,42;Strandbias_pval=0.00855928;AF=0.264	GT:DR:DV	0/0:92:33
chr1	57746372	2417	TGTGTGTATATATATATATATATATATATATATATATATATATATATATATA	N	.	PASS	PRECISE;SVMETHOD=Snifflesv1.0.12;CHR2=chr1;END=57746424;STD_quant_start=0.000000;STD_quant_stop=0.208514;Kurtosis_quant_start=2.708746;Kurtosis_quant_stop=2.987325;SVTYPE=DEL;SUPTYPE=AL;SVLEN=-52;STRANDS=+-;STRANDS2=20,27,20,27;RE=47;REF_strand=30,41;Strandbias_pval=1;AF=0.398305	GT:DR:DV	0/1:71:47
chr1	57748766	2418	TAACTTGAGTAGTCTTTTTTTTTTTTTTTTTTTTTTTTTTTTAATTTATGATAGTCACAGAGAGAGAGAGAGAGAGAGAGAGGCAGAGGGAGAAGCAGGCTCCATGCACCGGGAGCCCGACGTGGGATCCGATCCCGGGTCTCCAGCATCGCGCCCTGGGCCAAAGGCAGGCACCAAACCGCTGCGCCACCCAG	N	.	PASS	PRECISE;SVMETHOD=Snifflesv1.0.12;CHR2=chr1;END=57748967;STD_quant_start=4.578027;STD_quant_stop=3.391165;Kurtosis_quant_start=4.198852;Kurtosis_quant_stop=8.271509;SVTYPE=DEL;SUPTYPE=AL;SVLEN=-201;STRANDS=+-;STRANDS2=18,30,18,30;RE=48;REF_strand=30,48;Strandbias_pval=1;AF=0.380952	GT:DR:DV	0/1:78:48
chr1	57775939	2419	N	TCACCCACTCGGCTCCTACCCCGCGGCTGCTTACCCTCGGCTG	.	FAIL_NOTPRECISE	IMPRECISE;SVMETHOD=Snifflesv1.0.12;CHR2=chr1;END=57775963;STD_quant_start=21.055482;STD_quant_stop=16.881943;Kurtosis_quant_start=-1.222730;Kurtosis_quant_stop=8.879685;SVTYPE=INS;SUPTYPE=AL;SVLEN=50;STRANDS=+-;STRANDS2=32,40,32,40;RE=72;REF_strand=41,43;Strandbias_pval=0.631085;AF=0.461538	GT:DR:DV	0/1:84:72
chr1	57776397	2420	AANNNNNNNNNNNNNNNNNNNNNNNNNNNNNNNNNNNNNNNNNNNNNNNNNNNNNNNNNNNNNNNNNNNNNNNNNNNNNNNNNNNNNNNNNNNNNNNNNNNNNNNNNNNNNNNNNNNNNNNNNNNNNNNNNNNNNNNNNNNNNNNNNNNNNNNNNNNNNNNNNNNNNNNNNNNNNNNNNNNNNNNNNNNNN	N	.	FAIL_GAP	PRECISE;SVMETHOD=Snifflesv1.0.12;CHR2=chr1;END=57776594;STD_quant_start=0.000000;STD_quant_stop=3.434256;Kurtosis_quant_start=6.385009;Kurtosis_quant_stop=2.604069;SVTYPE=DEL;SUPTYPE=AL,SR;SVLEN=-197;STRANDS=+-;STRANDS2=32,37,32,37;RE=69;REF_strand=35,38;Strandbias_pval=0.867993;AF=0.485915	GT:DR:DV	0/1:73:69
chr1	57783452	2421	N	GGGGGGCCGCGGCCAGCAGGTTCCCGCCACCCGCCCCCGACCCGTGACCCATGCCCCCCCGCCCCCCCCCCGCCCCTACCCACGTCACCCGACACGGTGACCCAGTCCCCCGCCCCATCCCCGACCCGGTGAACCCAGTCCCTGCCCCACCCATCCCCCGACCCCGGGGACCAGGTCCCCCCGCCCCCGACGGTGACCAGGACCCTGCCCCCAAATCCCCACCTTACCCAGGACCCAGGCCCCCCGCCCCCCCCCCCCCCCCCCGTCCCAGGTTCCCCCGTCCCCCCGACCATCGTGACCCCAGGACCCCTCTTCCCCCCGCCCCATCCCCCCGACCCGTGACCCGGCCCCCGGCCACCCCCCTTTCCCTTCCCCCTGCTCGTGTCGCCGCCCCCGGCCTCGCACACGGCCCCGGTGACCCAGCGCCCACGGGCCTCACCCTCCGCGGTGCCCCAGTATCCCTCCGCCCCCTTGGCCTGTGCACTTGCCCAGATGGCCTGGGGGGTTCAGGGATCGCGACGAGTCCCCTGTCCTTCTTCCTCGGCCCCCAGCTCCCTCGTTGACCTCCTCGGGTTACACACCGGTATCCCCACGACTTAGTACCCTCCCCTTGTTCAAACCCTTTGCAGTGTTGGGCATTTCTTTATAATTAAGATTTTATTATTATTCATGAGCGACCGAGCGAGGCAGAGAAGGCAGAGGCGAAAGAAGCAGGCTCCCCGCAGTTGAGCCGGATGCGGGCCTCTGATCCAGGACCCCGGGTCCCGCCCGGGCCCAAGGCGGCGCTAAACCGTGAGCCACCCGGGGGCGGTTCGAACATATTTTAAAGGGTTCTCCTTGCGCAGGGCGCAGTTTTTTCTTCGTGAGCGTAGGTGTTTTTTGTGTTTGCTATGGAACGGCCACTCCCTCCTTTTGCAGTATCAAGTAGAGAAATGGCCTTAGTGGAACAAGTCGAGGTCTGGAACTGCACGCCGTGTGCGATTCTGCTTCGTTGGTGGA	.	FAIL_NOTPRECISE	IMPRECISE;SVMETHOD=Snifflesv1.0.12;CHR2=chr1;END=57783454;STD_quant_start=86.458661;STD_quant_stop=198.421017;Kurtosis_quant_start=5.974599;Kurtosis_quant_stop=-0.115791;SVTYPE=INS;SUPTYPE=AL,SR;SVLEN=1181;STRANDS=+-;STRANDS2=5,5,5,5;RE=10;REF_strand=0,0;Strandbias_pval=1;AF=1	GT:DR:DV	1/1:0:10
chr1	57864259	2422	N	CATAAATAAATGGATATGGCTGTATTCTACTTAAAGCTTTTCCAAAAAATGGTAGCGGCCTCACAGTTTATGCTCCATTCGTGTTAACGGACGTGGAAGTTATCAATCTTGGTAACAGCAAATAAACCCGCCCCAAAAAACAAAACTTCAAAGCCTCAACAACTCTTTTTTTTTTTGATCCAGTAGGAGACGTTGAGGTCACCATTCAAACTGGCTTGCTTCCCCAAGGTTTAGAGAGACCAGGTGAATGCAGGAGAAATCACATTTAGGTAAGCCAGGAAAGCCCTCAGGCAGTGGACCTCGTCAGGAACCAGTTTTACTAGGCAGAAAAAAAACCCAAAACTGTAACTGACTTAAATTTGCCCCCGCCCCCCCCTTTTTTTTGTGGGGGGGGGGGGGGGGGGGGGGGGGGGTGCGGCTTGGTGGAGTTGACAAGACTGAGAGGAATTAACAAGTTCTGGGGAGGGTGGGGTGGGGTGGGAAGAAAGGCTGACACTCTACGTGTGGTCTCCCCACCTACGTAACTTTTTTACCTTCAAGAAATTAACCAGGTTCCCCAAGTGAAATATTAGAGACAAAACCCATGATGTGACAATAGAGAACCAAACACCGCTTTGGCCAGCCCAAGCAGGAAAGAAAAGCAAACCATTTTGACATATTGCCAGAGCATTTATTCCTCTTCAACAACGGGTGAGGTCTCCAGAAGAAACTATTTTATCATGTTCTAAATTCTTGGGCTTTTATTTCTGTTCTGGGCAGGGGAAATACCCAACCCCAGCCCTTCTCCAGCCATCCCTGGGCTCACATTCAGGGAGGGTGCGTTGTGTGGGGACTGAAAACCACTTGTGATTTCACAGAACCAGCGGGCAGCCTCCCCTAAAAGATTGCGAGGTGCCTGCATCATAGGAAGTGAGAAACCCTTCCATCCTCGCATTTCTTCACCACCACAATCCTAAAAGGACTGCTCACACTACTTCTTTTCACCAAGAGATTTCACGTCCACATCCTCAAAATAAAACTTTCAACACATTCTAAAGGGCAAAAACAAAACATGAAAGATGAAGAAGAAAACAAGCTACCAGACAGAATGCGGATATAGAAGGGATTGTCAATTATACCTATAAGTGAGTTGTCTACATTGAAATCACCACAGTATGTATGTCCCCATATGTTCAGAGACTTGCATCTTTTCTGCAGCTGGGCAATTCTTTTCTGCAGTTTTTCGAATTTGGTAGACAAAACTTGGTCGTTGGGAGTTATGCTTAAGAAGTCCAAAATTGAGACTCCTTAACTTCTGGGGGCAACAAAACTAGGGGGGGTGCGTGGCACGGTGGGAGGGGGGAGTGGGCGGGGGGTGGCGGGCTGAATGGGGGTGACGGCACTGGAGGGGGCACTTGACGGGATGAGCACTGGCGTGTTATTCTGGATGTTGGAAAATGAACACCCCATATTAAAAAAATAACATTTATTATTTAAAAAAAAAAAAAAATAAAGTACTTAGCTGAAAAAAAAAAAAAAAAGGTCCAAATTTTGGGGAAGCGGAGGGCCCGGGGTGGCCCTCAGGCGGTTTTTTTTTTAAGCGCCTTCCTTCGTGCCCCAGGGTTGTGATCCTGGAGGACCCAGGATTGAGTCCCACGTCGGGCTCCCTGCCCTGGGCCTGCTTCTCCCTTTGCCTGTTTGTCTCTGCCCTCTCTCTCTCTCGTCTCTCATGATAATAATAAATCAAATCTTTTAAAAAAAAAGTCCAACAATTTATGTTATATTTCATATGAACCCCCTAACATTCCCTAACAAAAAGTGGCCCCATCACTACTTTCTTTTGTGAAAAATGATCAAAAATTACATTTCTTTGGAAAGAAAGAAGTGCCATAAACTTTGGATTGAACGGATATGCCCATAGGATATTATTACGTTTTTCCTGTCTTCTCCAGGAGGAATGTGCACGGGGCAAACAAAAGGCATCAGAAACCTATCATCTTCTTTTGTACAATTTTTGTTTTTATTTCAATTAAAATTAATGAAACATACCGCGCTATCTTACTAGTTTCAGAGTTCAAGGATTCATCCGTTGCCATTAATTCCCACGCTCATTCCTATCATGTGCCTTCCTCAAGTCCATCAACCCCAGGCTTTTACCCCAATCCCCCCTACCCACTACCCTCCAGTAACCCTCAGTTTTTTGTTTTCTTAGAGTTAAGAGTCTCTTATTTCATATTTTTTGATGGCTTGAGTAAATACTCCTTCTATATATATTAATATTTACCCATCTTCTTTATCCATCCATCTGCCCGTATGACATTTTGGCTCTTTCTAGTTTGGCTAATTTGTTGGACGTTGCTTGCCAGAAACATTGGGGGTGCAGGAAACCTACCTCATTCTAAGTGCAGAGAAAATATGCCAGAAATTGCGAGAGCACAGCCAAGCGACATCTATCCTATTCTTCCTAGCCTTACTGAAAACGACTGCGTCAACGGGTGGGACACAGGAAAAAAAAAAAAAGGCTGGAAAGGAAAAAAAAAAAAAAGAAAAAAAACATGGGCGGGGAAAAAGGGAAAAAGAAAAAATGAAAGGAAAAACAAAAAAAGAAAATGGAGGTCGCCCTCCCTAACTTCCTTGTTAGAGGCATGAAAATATTTATTTATGAGTGAGGGAGAGAAGGGATGAGACAGATGCAGACAGAGAGTGTCAATGCAGGGCTCAACCCACAACCCTAAGAATCATGACCTGAGATTCACGACCTGAGCCTGGAAATCAAGCGTCCGATGCCCCTTAGCCGGACTGAGCCACCAGGCACCCCTTGGAGGCTGGATGTTTTTAAGCCCGGGAGGGGTGACCGGGTGAAACCTTACTCCTGTTTACTCTTGGAGGAAATAAACCAAAAAACAGGTTGAGGAGAGGAGCCAGAGATCTTCCATGTTGGGTGGTGGTGCGTCCTGTTTCAGATAGACCCCTTTTGGATTTAAAAGTTGTGTGTGTTTGTCGTGTGTGTGTGTGTTGTTTGTGTGTGGTTGTAAGGACGATGTCCTGTTCCTTTGCGGCATCCACATCCCAAAATTTCAGAAGGACTTTCGTGCCCGGGGCTTCCC	.	FAIL_NOTPRECISE	IMPRECISE;SVMETHOD=Snifflesv1.0.12;CHR2=chr1;END=57864260;STD_quant_start=0.408248;STD_quant_stop=41.651997;Kurtosis_quant_start=10.565590;Kurtosis_quant_stop=-1.112683;SVTYPE=INS;SUPTYPE=AL,SR;SVLEN=2674;STRANDS=+-;STRANDS2=30,42,30,42;RE=72;REF_strand=20,26;Strandbias_pval=0.851097;AF=0.610169	GT:DR:DV	0/1:46:72
chr1	57883297	2423	N	CCCCCCCCCCCCCCCCCCCCCCCCCCCCCCCCCCCCCCCCCCCCCCCCCCCCCCTCCCCCCCCCCCCCCCCCCC	.	FAIL_NOTPRECISE	IMPRECISE;SVMETHOD=Snifflesv1.0.12;CHR2=chr1;END=57883297;STD_quant_start=2.097618;STD_quant_stop=12.802344;Kurtosis_quant_start=1.024966;Kurtosis_quant_stop=0.448515;SVTYPE=INS;SUPTYPE=AL;SVLEN=67;STRANDS=+-;STRANDS2=4,11,4,11;RE=15;REF_strand=35,39;Strandbias_pval=0.165186;AF=0.168539	GT:DR:DV	0/0:74:15
chr1	57919343	2424	N	<DEL/INV>	.	PASS	PRECISE;SVMETHOD=Snifflesv1.0.12;CHR2=chr1;END=57919427;STD_quant_start=0.000000;STD_quant_stop=0.223607;Kurtosis_quant_start=-0.409299;Kurtosis_quant_stop=0.416520;SVTYPE=DEL/INV;SUPTYPE=NR;SVLEN=-84;STRANDS=+-;STRANDS2=36,45,36,45;RE=81;REF_strand=41,51;Strandbias_pval=1;AF=0.468208	GT:DR:DV	0/1:92:81
chr1	57928262	2425	N	GTTTTCAATTTCTTGTATTTTTTTTTGTTTTTCTTTTTATCTTCTTGCTTTTTGTTTTTCTTTTTTTTTTTTTTGCATTTCTATTTTTTTTTTTCGTTCTTTTTTTTTTCTTTTTTTTTTTTTTTTCTTT	.	FAIL_NOTPRECISE	IMPRECISE;SVMETHOD=Snifflesv1.0.12;CHR2=chr1;END=57928278;STD_quant_start=24.849547;STD_quant_stop=43.168275;Kurtosis_quant_start=0.642153;Kurtosis_quant_stop=0.724108;SVTYPE=INS;SUPTYPE=AL;SVLEN=65;STRANDS=+-;STRANDS2=12,3,12,3;RE=15;REF_strand=44,35;Strandbias_pval=0.0926073;AF=0.159574	GT:DR:DV	0/0:79:15
chr1	57991617	2426	N	TAAGAAAAGAACGAAAACAAAAGAACGAAAAAGAAAAAGAAAGAAATCATCAAAAAATAAAAAAAACGAAAGAAAGAAAGAAAGAAAGAAGAAGAAGAAATAAGAACAGAACGAATAGACAAGACAAAAGAAATAAAGAAAGAAAGAAGAAGC	.	FAIL_NOTPRECISE	IMPRECISE;SVMETHOD=Snifflesv1.0.12;CHR2=chr1;END=57991655;STD_quant_start=21.596296;STD_quant_stop=45.541190;Kurtosis_quant_start=3.440292;Kurtosis_quant_stop=-0.001051;SVTYPE=INS;SUPTYPE=AL;SVLEN=90;STRANDS=+-;STRANDS2=2,15,2,15;RE=17;REF_strand=45,47;Strandbias_pval=0.00634555;AF=0.155963	GT:DR:DV	0/0:92:17
chr1	58010525	2427	N	GAGACGGGTCCGCACCCGGACGGGATGGGGCGGAGTGAGCGG	.	PASS	PRECISE;SVMETHOD=Snifflesv1.0.12;CHR2=chr1;END=58010525;STD_quant_start=1.702939;STD_quant_stop=6.252999;Kurtosis_quant_start=0.146308;Kurtosis_quant_stop=-0.317343;SVTYPE=INS;SUPTYPE=AL;SVLEN=44;STRANDS=+-;STRANDS2=8,7,8,7;RE=15;REF_strand=44,38;Strandbias_pval=1;AF=0.154639	GT:DR:DV	0/0:82:15
chr1	58010526	2428	N	<DEL/INV>	.	PASS	PRECISE;SVMETHOD=Snifflesv1.0.12;CHR2=chr1;END=58010698;STD_quant_start=0.577350;STD_quant_stop=1.125463;Kurtosis_quant_start=-1.533163;Kurtosis_quant_stop=-1.356587;SVTYPE=DEL/INV;SUPTYPE=NR;SVLEN=-172;STRANDS=+-;STRANDS2=31,29,31,29;RE=60;REF_strand=44,38;Strandbias_pval=0.865692;AF=0.422535	GT:DR:DV	0/1:82:60
chr1	58020247	2429	N	AAGCCTGGGTTGAAGGCTCCACATATGCGGGGAGGATAACTTTTTAAAAGGGAGGGGTGGTAAGCAACAGCAGCCGCGAAGGGGTATGAGTTGGAGATGCTACGTTTTCAGGGATCAAGTGAAAAGAAGCATATTCGAGGTCTAAGTAGCAGAAGGGAGGGTAACTTCCTGAGTGGCAGAGACCCTGGTATGCTTTCACCTTCAAGCTCTAGAAGGAGCACAGACTAGGAGCGGTGCCACCATCAAACAATAATTTATCAGGCCCAAGTAAGAGGCATAATGTGGATAATGGGGAATACGGCAGGGAGGGCAGGGGCATAAGAGATCTTCACTCTTTCTGGTGACACATGGATTGGGCAGCAAGAACAAATACTAGAAAGATATCCAGTTGTGCTAGAGACCACAGTCAAGATTAAAGTGAGGAGGTGACGAAGCAGTGAGGGTGGGCTTATAAAACATTGAGGGATCAGAAGAGGCCGCTCTCACTCTCTCTGGTGACATTGAAGCCTAAGATCGGAATGGCCAGGAGGAACGGGCCACACGAAGGTCATCCGGGCAGAGATGCTAAGATGAGACAAGCAGGAAGAGTGGGCTGAAGAGAGGAAGACAGGAGAGGGCAGGGATGGCATGAGCAGAGGAGGTGAAGAGCTCCGGGGGGAACGACTCATAAGATTTTTAAAGGGAAAAAGAAAGGGCCTAAGGGGTCAGGAGATGAGCTTGGGCTGTATTCAAAGTGGGATGGGGGAGCACTGGGAAGGTATTCAGTGAAAGAGTATCTGGTTAATGTTAATTAAAGACCAGCTAGAATGGATTTGGTGGGAGAGGGTGAGTGGTTTGCCTGGAGGAAAGGAGGTTGAGGCGGAAAAGAGGGTAGAGCAATGTGAGGAGAGAAGAACAATTGTGTCTTGAGTGACCTGCGTTGGAGATGGAAGTCCATGGGACTAGATGAGTGAATTGATGAGGCTAGCAGCAGGGAAAAACAAGAAAAATTATAGTTGGGGGAGCTTGAGAAACCAGGTGATGAAGGTGCTAATAACTGGGCCAGGGTCTAGATGGAAGAC	.	FAIL_NOTPRECISE	IMPRECISE;SVMETHOD=Snifflesv1.0.12;CHR2=chr1;END=58020247;STD_quant_start=0.565685;STD_quant_stop=23.693037;Kurtosis_quant_start=14.909863;Kurtosis_quant_stop=10.246261;SVTYPE=INS;SUPTYPE=AL,SR;SVLEN=2016;STRANDS=+-;STRANDS2=30,20,30,20;RE=50;REF_strand=0,0;Strandbias_pval=1;AF=1	GT:DR:DV	1/1:0:50
chr1	58022979	2430	N	<DEL>	.	FAIL_GAP	PRECISE;SVMETHOD=Snifflesv1.0.12;CHR2=chr1;END=58024449;STD_quant_start=3.500000;STD_quant_stop=0.408248;Kurtosis_quant_start=2.655500;Kurtosis_quant_stop=5.668424;SVTYPE=DEL;SUPTYPE=SR;SVLEN=-1470;STRANDS=+-;STRANDS2=14,10,14,10;RE=24;REF_strand=0,0;Strandbias_pval=1;AF=1	GT:DR:DV	1/1:0:24
chr1	58159465	2431	N	CCCCCCCCCCTCCCCCCCCCCCCCCCCCCCCCCCCCTCCCCCCCCCCCCCCCCCCCCCCCCCTCCCCC	.	FAIL_NOTPRECISE	IMPRECISE;SVMETHOD=Snifflesv1.0.12;CHR2=chr1;END=58159465;STD_quant_start=4.949747;STD_quant_stop=12.918978;Kurtosis_quant_start=4.725795;Kurtosis_quant_stop=-0.081026;SVTYPE=INS;SUPTYPE=AL;SVLEN=57;STRANDS=+-;STRANDS2=3,13,3,13;RE=16;REF_strand=52,47;Strandbias_pval=0.0148527;AF=0.13913	GT:DR:DV	0/0:99:16
chr1	58178557	2432	N	GGTCCCATCAATGCTAAAACAGCAGCTGGTTAATGTCTTGAAAACTAGATGACAGTTTGG	.	FAIL_GAP	PRECISE;SVMETHOD=Snifflesv1.0.12;CHR2=chr1;END=58178557;STD_quant_start=0.000000;STD_quant_stop=2.411706;Kurtosis_quant_start=2.394108;Kurtosis_quant_stop=30.479334;SVTYPE=INS;SUPTYPE=AL;SVLEN=51;STRANDS=+-;STRANDS2=45,53,45,53;RE=98;REF_strand=47,56;Strandbias_pval=1;AF=0.487562	GT:DR:DV	0/1:103:98
chr1	58312976	2433	N	ATAAAGGGGAAAGAAGAAACGGAAAAAATAGAAAAGGACAAAAGAAAGAACAAAAAAAAAAAGAAAAAACGCAAAAAGGAAAGACGTAAAAACAAAACGAA	.	FAIL_NOTPRECISE	IMPRECISE;SVMETHOD=Snifflesv1.0.12;CHR2=chr1;END=58312990;STD_quant_start=28.825336;STD_quant_stop=48.355972;Kurtosis_quant_start=-0.432903;Kurtosis_quant_stop=4.957124;SVTYPE=INS;SUPTYPE=AL;SVLEN=184;STRANDS=+-;STRANDS2=0,14,0,14;RE=14;REF_strand=45,46;Strandbias_pval=0.000238621;AF=0.133333	GT:DR:DV	0/0:91:14
chr1	58415007	2434	N	TCTGAACTTTTTTTTTTTTTTTTTTTTTTTTTTTTTGTTTTTTTATATTTTTATTTATTTATTCCTGAGTCGACAGAGAGGGAGGGAGAGAGAGAGAGAGGGCAGAGACAACAGGGCAGAGGAGAAGCAGGCTCGCATGGCCAGGGAGCCGGACGTGGGAAGTCGATCAACGGGTCTACCAGGATCAGGCCTGGGCCAAAGGCAGGCGCTAACCACTGCGCACCCAGAGATCGCCATGCTA	.	PASS	PRECISE;SVMETHOD=Snifflesv1.0.12;CHR2=chr1;END=58415020;STD_quant_start=2.804758;STD_quant_stop=3.785939;Kurtosis_quant_start=4.712284;Kurtosis_quant_stop=2.907675;SVTYPE=INS;SUPTYPE=AL,SR;SVLEN=234;STRANDS=+-;STRANDS2=17,13,17,13;RE=30;REF_strand=50,37;Strandbias_pval=1;AF=0.25641	GT:DR:DV	0/0:87:30
chr1	58428318	2435	N	GGAAAGTGGAGTGGAGGGATCCCCCGGGGTGGTGCAAGGCGGTTTGGGGCCTGCCTTTGGCCCGGGCGCGATCCTGGAGAAACACCGGGATGGAATCGCCACTCGTCTCCCAGGTGCATGGAGCCCGGCTCGTCCTCTGCGGTGTCTCTGCCTCATTCTCCTCTCTCTCTTCGGTGACTAAAGTCACGAATAAAATAAAAATATAAAAAAAAAAAAAAACAAAAAAAAAAAA	.	PASS	PRECISE;SVMETHOD=Snifflesv1.0.12;CHR2=chr1;END=58428331;STD_quant_start=1.828887;STD_quant_stop=6.269796;Kurtosis_quant_start=16.090057;Kurtosis_quant_stop=22.299547;SVTYPE=INS;SUPTYPE=AL;SVLEN=217;STRANDS=+-;STRANDS2=31,27,31,27;RE=58;REF_strand=45,42;Strandbias_pval=0.866574;AF=0.4	GT:DR:DV	0/1:87:58
chr1	58432311	2436	N	GCAAAGGAAAAGATACAACAACATACAAGTGCTAAGGA	.	FAIL_NOTPRECISE	IMPRECISE;SVMETHOD=Snifflesv1.0.12;CHR2=chr1;END=58432311;STD_quant_start=10.425929;STD_quant_stop=19.824228;Kurtosis_quant_start=3.467582;Kurtosis_quant_stop=0.974170;SVTYPE=INS;SUPTYPE=AL;SVLEN=42;STRANDS=+-;STRANDS2=3,12,3,12;RE=15;REF_strand=40,43;Strandbias_pval=0.0511564;AF=0.153061	GT:DR:DV	0/0:83:15
chr1	58482017	2437	TCGAAGAAATTTTTTTTTTTTTTTTTTTTTTTTTTTTTTTTTTCTT	N	.	PASS	PRECISE;SVMETHOD=Snifflesv1.0.12;CHR2=chr1;END=58482063;STD_quant_start=3.906516;STD_quant_stop=2.828427;Kurtosis_quant_start=-1.999323;Kurtosis_quant_stop=-1.748063;SVTYPE=DEL;SUPTYPE=AL;SVLEN=-46;STRANDS=+-;STRANDS2=22,24,22,24;RE=46;REF_strand=38,43;Strandbias_pval=1;AF=0.362205	GT:DR:DV	0/1:81:46
chr1	58489906	2438	N	TTTTTTTTTTTTTCTTTTTTTTTTTTTTTTTTTTTTTTCCAACTACCTTC	.	PASS	PRECISE;SVMETHOD=Snifflesv1.0.12;CHR2=chr1;END=58489906;STD_quant_start=1.617215;STD_quant_stop=2.908872;Kurtosis_quant_start=-0.390347;Kurtosis_quant_stop=-1.857706;SVTYPE=INS;SUPTYPE=AL;SVLEN=52;STRANDS=+-;STRANDS2=15,12,15,12;RE=27;REF_strand=45,47;Strandbias_pval=0.662487;AF=0.226891	GT:DR:DV	0/0:92:27
chr1	58521520	2439	N	CAAAGAAAAGAAAAAAGACAGAAAAAAAAAAGGACAAGAAAAGAAAAAGGAAAAAGAAAAGAAAAAACCAAAG	.	FAIL_NOTPRECISE	IMPRECISE;SVMETHOD=Snifflesv1.0.12;CHR2=chr1;END=58521530;STD_quant_start=12.313046;STD_quant_stop=15.036991;Kurtosis_quant_start=-1.325873;Kurtosis_quant_stop=1.361518;SVTYPE=INS;SUPTYPE=AL;SVLEN=37;STRANDS=+-;STRANDS2=10,28,10,28;RE=37;REF_strand=46,51;Strandbias_pval=0.0324577;AF=0.276119	GT:DR:DV	0/0:97:37
chr1	58622310	2440	N	GTTGTTTGGTAGGTTGAAGAAAAAAGTGGGGGGGGTTTGGTTGGGACAGTGGGAAAAAT	.	FAIL_NOTPRECISE	IMPRECISE;SVMETHOD=Snifflesv1.0.12;CHR2=chr1;END=58622330;STD_quant_start=23.845335;STD_quant_stop=17.504285;Kurtosis_quant_start=1.165673;Kurtosis_quant_stop=0.129316;SVTYPE=INS;SUPTYPE=AL;SVLEN=39;STRANDS=+-;STRANDS2=3,18,3,18;RE=21;REF_strand=37,37;Strandbias_pval=0.00504164;AF=0.221053	GT:DR:DV	0/0:74:21
chr1	58654339	2441	N	TAACTCTATAAGAGGCCGACAGGATCTGGGTGGCGCAGAGGGTCGGTTGTGGCGGGCACTGCCTTGGCGCGCAGGAGGAAGCGTCCTGGGAGAACCGACGGGATAGAATCCGACGTGGGCTCGATCGAGCGCCCCAATCCGGACCCGGCGTAGCATGGAGGCCGGCTTCTCCTCTGGCCTGTGGTCTCTGCTCTCGTCTCCTCGCCCTTGACTACCATAAATAAGATAAAAAGATTAAAAAAAAAAATTAAAAAAAAAAAA	.	PASS	PRECISE;SVMETHOD=Snifflesv1.0.12;CHR2=chr1;END=58654356;STD_quant_start=0.654654;STD_quant_stop=6.734771;Kurtosis_quant_start=8.008436;Kurtosis_quant_stop=-0.015516;SVTYPE=INS;SUPTYPE=AL;SVLEN=211;STRANDS=+-;STRANDS2=15,14,15,14;RE=29;REF_strand=44,47;Strandbias_pval=0.832366;AF=0.241667	GT:DR:DV	0/0:91:29
chr1	58657054	2442	TGATGAAAGAAATTGAAGACAATGCAAAGAAATGGAAAGACATTCTATGCTCATGGGTTGGAAGAACAAATACTGTGAAAATGTCTATAATATCCAAAATAATCTACATATTCAACACAATCCCTATCAAAATACCAATAGCATTTTTCACAGAACTGGAACAAACAAACAAAATCCTAAAATTTGTATGGAACCACAAAAGACCTTGAATAGCCAAAGCAATCTTGAAAAAGAAAGGCAAAACTGGAAGTATCACAACTCCAGACTTCAAGTTATATTACAAAATGGTAGTAATTAAAACAGTGTGGTACTGGCATAAAAATAGACACACAGATCAATGGATTAAAATAGAAAACCCAGAAATAAACCCACAATTATATGGTTAATTAATCTTCAACAAAGCAGGAATGAGTATACAATGGGACAGAGTTTCTTCAACAAATAGTGTTGGGAAAACTGGACAGCTACATGCAAATGAATAAAACTGGACCACTTTCTTTCACTATACACAAAAATAAACTCAAAATGGGCATGTGAGACCTGAAATCATAGAAATCCTTGAAGAGAGCACAGGTAGTAATTTCTCTGAGATTTATCATAGCAACATTTTTCTAGAT	N	.	PASS	PRECISE;SVMETHOD=Snifflesv1.0.12;CHR2=chr1;END=58657671;STD_quant_start=0.000000;STD_quant_stop=0.000000;Kurtosis_quant_start=1.341260;Kurtosis_quant_stop=1.753484;SVTYPE=DEL;SUPTYPE=AL;SVLEN=-617;STRANDS=+-;STRANDS2=14,11,14,11;RE=25;REF_strand=43,48;Strandbias_pval=0.502024;AF=0.215517	GT:DR:DV	0/0:91:25
chr1	58701696	2443	ACTCTCGGGATCCCTGGGTGGCGCAGCGGTTTGGCGCCTGCCTTTGGCCCAGGGCGCGATCCTGGAGACCCGGGATCGAATCCCACATCAGGCTCCCGGTGCATGGAGCCTGCTTCTCCCTCTGCCTGTGTCTCTGCCTCTCTCTCTCTCTCTTTGTGTGACTATCATAAAAAAAAAAAAAAAAAAAAAAAAAAAGAAAA	N	.	PASS	PRECISE;SVMETHOD=Snifflesv1.0.12;CHR2=chr1;END=58701896;STD_quant_start=2.569047;STD_quant_stop=2.792848;Kurtosis_quant_start=2.058344;Kurtosis_quant_stop=4.387381;SVTYPE=DEL;SUPTYPE=AL;SVLEN=-200;STRANDS=+-;STRANDS2=10,11,10,11;RE=21;REF_strand=47,38;Strandbias_pval=0.627164;AF=0.198113	GT:DR:DV	0/0:85:21
chr1	58711152	2444	N	CGGGGGGGCTCGGAGCTGGGGCATCACGCGCCTCGTGCCCCCGCGCCCGCCGCCGGCACGAGCCCGGCCAGAACGAACGCACCGGGCACGAGACGCGTGGGCAGCCGCCAACAGGCAAGGGCTTTATCGGGGACCCGCGGGGGGCCCGGGGGGGGTGGGGGGGAGCCGCGGGGGGGGAGGACCGGGCGGGCTGAAGAGCCCGAGCTAGGCCCGGAGCGGGGGCCCGGCGAGCTTTGTTCCGCTGGGGGAGGCGACCGGGGGTGGGGGGGGGAAAGAAGGTGTAAGATTTTAAGAAGAAAGAGAGAGAGAGAGGAAAGAGAAAAAAAGAGAGAAAAAGGAACAGCCGAAAAGGAGGAAGAGAGAAAAGAAAGAAAAGAGGACGAAAGAAAAGAAGAAAGAGGAAAGGAAGAAAAAGAAAAGAGAAGAAGAAAAAGAAAGAGAAAGAGAAAGAAAGAAAAGAGGAAGGAAGGGAAGAAGGAGAAAGAAATTCCTCTAGGATGATACAAAAAAAAAAAAAAGAAAAGGAAAGGGAGAGCGCGGCCCTGGGGCAACTGGGGGGGGGTGGGCACGCGTGCCGGAACCGTCGGCTTCCCTGGGCCCCTCAGGGCGTGCGCGCGCCTGGGGGCCCTGGAGGGGAGCCTGGGAGACAGAGGGGAGCGCGGGGGTCGACCGCGGGGCCCGGTTTTTCCGGCCGCGGGGGGCCGACAGCCGGCCTTTCTAGCACCGAACAGACTCCCCCCAGGCGGAGGAGGCCCCGGTGGCCGGGAAGGAAGGAGCGGAGGAGGCGGGCAGGCACGCCCCCGATCCCGCCCAGCCCACAGCGCCAGCCCCCCAGCTCATAGACCACGCGCCGCAACCGCGCGCTCTGCTTAAGGAGGCATCGGTTTGGATTCTTTTTACATTTTGATAGAGCGGCATAGACAGGAGGAAGAGGCAGAAGGAGGGGATAGCCCAATGCGGGACTGATACCAGGACTTTTGGGGATATCTAGCCGGCCAA	.	FAIL_NOTPRECISE	IMPRECISE;SVMETHOD=Snifflesv1.0.12;CHR2=chr1;END=58711154;STD_quant_start=1.264911;STD_quant_stop=209.998810;Kurtosis_quant_start=2.009753;Kurtosis_quant_stop=-0.905323;SVTYPE=INS;SUPTYPE=AL,SR;SVLEN=999;STRANDS=+-;STRANDS2=9,7,9,7;RE=16;REF_strand=0,0;Strandbias_pval=1;AF=1	GT:DR:DV	1/1:0:16
chr1	58711154	2445	N	<DEL>	.	FAIL_GAP	PRECISE;SVMETHOD=Snifflesv1.0.12;CHR2=chr1;END=58712510;STD_quant_start=0.948683;STD_quant_stop=0.632456;Kurtosis_quant_start=5.172822;Kurtosis_quant_stop=4.627221;SVTYPE=DEL;SUPTYPE=SR;SVLEN=-1356;STRANDS=+-;STRANDS2=8,6,8,6;RE=14;REF_strand=0,0;Strandbias_pval=1;AF=1	GT:DR:DV	1/1:0:14
chr1	58713670	2446	N	CGCCCAGAGTGCAGTGTCTTTTTTGTTTTTATTTATTTATGATAGGTCACACAGAGAGAGAGAGAGAGGCAGAGACACAGGCAGAGGAGAAGCCAGGCTCCACGCACACAGGAGCGGACGTGGGATGCGATCCCGGGTCCTCCAGGATGGCGCCCTGGGGCCAAAGGCAGGCACCCACCACGCCAAACAGTGCGCAACCCAGGATCCG	.	PASS	PRECISE;SVMETHOD=Snifflesv1.0.12;CHR2=chr1;END=58713671;STD_quant_start=2.217356;STD_quant_stop=7.433034;Kurtosis_quant_start=0.160764;Kurtosis_quant_stop=3.127919;SVTYPE=INS;SUPTYPE=AL;SVLEN=209;STRANDS=+-;STRANDS2=14,10,14,10;RE=24;REF_strand=37,38;Strandbias_pval=0.48854;AF=0.242424	GT:DR:DV	0/0:75:24
chr1	58715401	2447	AAAACACAAAGTTTTAAAAAAAAAAAAAAAA	N	.	PASS	PRECISE;SVMETHOD=Snifflesv1.0.12;CHR2=chr1;END=58715433;STD_quant_start=5.108816;STD_quant_stop=4.743416;Kurtosis_quant_start=-0.828423;Kurtosis_quant_stop=-1.106667;SVTYPE=DEL;SUPTYPE=AL;SVLEN=-32;STRANDS=+-;STRANDS2=7,3,7,3;RE=10;REF_strand=39,39;Strandbias_pval=0.319729;AF=0.113636	GT:DR:DV	0/0:78:10
chr1	58717701	2448	N	<INV>	.	STRANDBIAS	PRECISE;SVMETHOD=Snifflesv1.0.12;CHR2=chr1;END=58717964;STD_quant_start=0.426401;STD_quant_stop=0.301511;Kurtosis_quant_start=4.011635;Kurtosis_quant_stop=18.709309;SVTYPE=INV;SUPTYPE=SR;SVLEN=263;STRANDS=++;STRANDS2=35,9,9,35;RE=44;REF_strand=16,18;Strandbias_pval=0.00394064;AF=0.564103	GT:DR:DV	0/1:34:44
chr1	58724988	2449	TTTTCTTTTCTTTTTTCTTTTCTTTTCTTTTCTTTTCTTTTCTTTTCTTTT	N	.	PASS	PRECISE;SVMETHOD=Snifflesv1.0.12;CHR2=chr1;END=58725039;STD_quant_start=2.674667;STD_quant_stop=2.236068;Kurtosis_quant_start=-1.537104;Kurtosis_quant_stop=-1.247984;SVTYPE=DEL;SUPTYPE=AL;SVLEN=-51;STRANDS=+-;STRANDS2=11,15,11,15;RE=26;REF_strand=36,34;Strandbias_pval=0.494615;AF=0.270833	GT:DR:DV	0/0:70:26
chr1	58731519	2450	N	CCCCCCCCCCCCCCCCCCCCCCCCCCCCCCCCTCCCCCCCCCCCCCCCCCCCCCTCCCCCCCCCCCACCCCCCCCCAGGTTTT	.	FAIL_NOTPRECISE	IMPRECISE;SVMETHOD=Snifflesv1.0.12;CHR2=chr1;END=58731530;STD_quant_start=4.989990;STD_quant_stop=18.732325;Kurtosis_quant_start=4.131618;Kurtosis_quant_stop=0.534756;SVTYPE=INS;SUPTYPE=AL;SVLEN=65;STRANDS=+-;STRANDS2=6,12,6,12;RE=18;REF_strand=37,38;Strandbias_pval=0.29484;AF=0.193548	GT:DR:DV	0/0:75:18
chr1	58873105	2451	GAGTCCTGGNNNNNNNNNNGAAGAAATAATGGAAGGCCTGGAATTCATAACCACGGGGGTAAAAAAGACGAGTGCTTTCTTATTATGCCAATCCTTTGGATAACGAATTTTTTTGGGGGCTTTCGGGGTTGAGTGGTTTAGCGCCTCCCTTCGCCCCGGGGCGCGTTCCTG	N	.	PASS	PRECISE;SVMETHOD=Snifflesv1.0.12;CHR2=chr1;END=58873276;STD_quant_start=1.425950;STD_quant_stop=1.527525;Kurtosis_quant_start=20.522611;Kurtosis_quant_stop=-1.382646;SVTYPE=DEL;SUPTYPE=AL;SVLEN=-171;STRANDS=+-;STRANDS2=32,29,32,29;RE=61;REF_strand=34,32;Strandbias_pval=1;AF=0.480315	GT:DR:DV	0/1:66:61
chr1	58971487	2452	TGTAAATAGTTTTATTGGAGCACAGCTATGCCCCTTTGCGTATGGAATAAAAGTTTTCTTAAAAATAGCTGCTTTCCCACTGTAACAGCAAAGTTGAGTAGTTGTGAAAGAGACCTTACTACTAACTTCTCTTCTGATATACACATGTCAAATCATCTTATCAGCCAAAATTGGCAGCCAAAGGCCCAATTTATCTGCCTGTTTAAATGTACAGCTAACTTACTTTTATTGGGGATAAAAAGTCTCAAATAAGGGCCCCTTGGCGTATGGATAGTCTATAGCTTTGCTTACAAACACTGTGAACTAAGCAAAGTAAAATAGTATTACTGAAAAGAGGGAAATATTATAGTAAGGAGCTCTATTTCACTTAATATTCTATTCCAGGGGTCAGCAAATGGGCCTGCAGGCCCAATTTG	N	.	FAIL_NOTPRECISE	IMPRECISE;SVMETHOD=Snifflesv1.0.12;CHR2=chr1;END=58971907;STD_quant_start=36.070918;STD_quant_stop=34.468343;Kurtosis_quant_start=-1.542543;Kurtosis_quant_stop=-1.682290;SVTYPE=DEL;SUPTYPE=AL;SVLEN=-420;STRANDS=+-;STRANDS2=43,47,43,47;RE=90;REF_strand=55,53;Strandbias_pval=0.671234;AF=0.454545	GT:DR:DV	0/1:108:90
chr1	59012163	2453	N	<DEL/INV>	.	PASS	PRECISE;SVMETHOD=Snifflesv1.0.12;CHR2=chr1;END=59012409;STD_quant_start=0.000000;STD_quant_stop=1.381699;Kurtosis_quant_start=-0.381154;Kurtosis_quant_stop=-0.272907;SVTYPE=DEL/INV;SUPTYPE=NR;SVLEN=-246;STRANDS=+-;STRANDS2=33,34,33,34;RE=67;REF_strand=35,38;Strandbias_pval=1;AF=0.478571	GT:DR:DV	0/1:73:67
chr1	59054750	2454	N	ACATATAGATCGCTTCAGGTGGTCTGTAGCACAGGAAATACCAGAACAAACGGGTGAATATAAAAATATATTTTTATATTGAAAGGGGAGAATATAAGGGTGCTGTAGCATCAGGAATACCAA	.	PASS	PRECISE;SVMETHOD=Snifflesv1.0.12;CHR2=chr1;END=59054757;STD_quant_start=0.000000;STD_quant_stop=3.346640;Kurtosis_quant_start=5.595200;Kurtosis_quant_stop=7.186102;SVTYPE=INS;SUPTYPE=AL;SVLEN=116;STRANDS=+-;STRANDS2=19,12,19,12;RE=31;REF_strand=44,46;Strandbias_pval=0.298229;AF=0.256198	GT:DR:DV	0/0:90:31
chr1	59066368	2455	N	AGAAGACAGAATTTGGGGATCCCCTGGGTGGCGCGAAGCGGTTTGGTCGCTGCCTTTGGCCCAGGGCCGATCCTGGGGACCGGGATGAATCCCACGTCGGCTCTCCAGTGCATGGAGCCTGCTTCTCCCTCTGGCCTGTGTCTCTGGCCCTCTCTGCTGTGTGTGGTGGTCTCATTAATAAATAAATAAAATCTTTAAAAAACAAAAAAAAAG	.	PASS	PRECISE;SVMETHOD=Snifflesv1.0.12;CHR2=chr1;END=59066369;STD_quant_start=2.500000;STD_quant_stop=6.831301;Kurtosis_quant_start=-1.943740;Kurtosis_quant_stop=-0.508681;SVTYPE=INS;SUPTYPE=AL;SVLEN=219;STRANDS=+-;STRANDS2=16,8,16,8;RE=24;REF_strand=47,37;Strandbias_pval=0.481883;AF=0.222222	GT:DR:DV	0/0:84:24
chr1	59069887	2456	TAGATCCTTCTCTTTTTTTTTTTAATTTTTATTTATTTATGATAGTCACAGAGAGAGAGAGAGATAGAGAGGCAGAGACATAGGCAGAGGGAGAAGCAGGCTCCATGCACCGGGAGCCTGATGTGGGATTCGATCCCGGGTCTCCAGGATCGCGCCCTGGGCCAAAGGCAGGCGCCAAACCGCTGCGCCACCCAGGGATCCCT	N	.	PASS	PRECISE;SVMETHOD=Snifflesv1.0.12;CHR2=chr1;END=59070089;STD_quant_start=2.309401;STD_quant_stop=2.466441;Kurtosis_quant_start=-1.989175;Kurtosis_quant_stop=5.514887;SVTYPE=DEL;SUPTYPE=AL;SVLEN=-202;STRANDS=+-;STRANDS2=16,8,16,8;RE=24;REF_strand=45,40;Strandbias_pval=0.254364;AF=0.220183	GT:DR:DV	0/0:85:24
chr1	59086397	2457	N	TTCTTTTTGCTTTTGCTCTCTTGCCTTCATGGATGTATTCTGCAAGCATGTGCTGGGGCCCGTTCACAAAAAGGTTGTGCCGTGGTTCTCTCTGTAGATTTTTGGTTGACCTGTCTCACATTTAAGATCTGAAGAAAGGAAATCTTTCGGACAGTCAAAGGGGAACTGGCAGCCGTGGGCTGGGAAGCTGCGTATCCCAGGCTGAGCTTGCGCCTGGAAGCCAAGGTCAGGGTAGGGAAGGGCCGCGTGGGGTGCTTTTGGTGGGTGGGCGCTGCTCAGCCCCCCTTCACGGCCAACTCGTGGTTTCATTTCGCTACCCGAGATTTTTTTCGTTTTAAAGCAAACAACAACATCCCCTCCCCCTTTCCTGGAAGCAATGACGGGGCCGGGTTTTTAACGCAGACATGTTTAATTAATAGCATGAACTTATTTTTTTAAATTTATTTATTTTATTTATTTATCTTATTTATTATTTATTATATTTTTTTTATAGCATGAACTTTCCATAATGATACCACACACTAACTGTAGGCCAAAACACCGCGGTTTTAACCCAAATCATCACATCACACGGCCAAGAGCCCCCTCACCACCGTATGTGACTGTGACAAGTCTGCTCGGTTGCGGCAACAACGCGGTGGCGCGCCAGGTCGACCCAGCAGCATCGAGGCTCACGCTCCGTGCTGGGCCGGATGGGGGCAAGGGGCGGCGCTGCCCCACCCGCGGGCCTCCCTCCATCCTCCCTCCTCCGGGGCTGGCGCCAAGCGGGCGGGGCTGGGGCTCGTCGGTGGGGGGGAGGGCGGGTGCTGGGAGCCTGGACCCCCGCTGCCCTTCCCCTCCCGGATGGGAGCTCAGCCTGGGCGCGCTGCAGGTCCAGGCCCAGCTGCATCATGCGCACACCCCCCCAACCCCTCCCGCGGCCTCCGTCAGCTACGCGCCCGGCCCAGCCGGGCTGACGCGGCCTGGACGCCCCGCTGGCGACAGCCCCGAGCAGCCTCCACCAGGGCGGGGATCCCAGGCCGCTCTTCCCGCGCCTTCCAGTCATCTGTGACGGGCCGGACATGCGCCAGGTGCGGGCGGTAGGGGGGTTGGATGGTGTGGATGGGTGAGGTGGATGGTGTGGATGGGGCGGGGTGGAGGGTGGATTGAGGGTGGCGGCGCTTGGGATTGGGGGTGGCGGTTGCCGGATGGTGGGGTGGAGGTGCGGCCTGGGGGCTGGAGGTGCGGATGGTGGGGTGGGGTGCGGATTGGGGGTGGGGGCGTGCTGGAGGGGGTGGAGGTGATGGAGTGTGGAGGTGCGGAGGGGGTGGAGGTGCGGATGGGGGATGGAGTGCGGATAGCGGGGTGGAGGCGGCGATAGGGGGTGGAGGTGTGGATGGAGGGGTATGGTGTGGATGGAGGGTGGAGGTTTGGCGTGTGATGGGGTGAGGTTGAGGTGGGATGGGGGGGTGGAGGTTGGGATGGGAGGGGGGGGTGGGGATGGGGCGCGTTGGGGGTGGATGGGATGGAGGTGTGGCGGGTGTTGATGTGGGGTGGAGGGTGGATGGAGGGGTGGAGGTGGCGGTATGGGGGGTGGGAGGTGCGGCTGCGGGGCTTCGAGGGGTGGACGGGGTGTGGAGGTGTTGATGGGGGTGGGTGGAGGTGTGGATGGGAGGTGGAGGTGTGGATGGGGGTGCGGGTGGATCGAGTGTGGAGTGTGGATGGGGGTGGAGGTGCTGGATGGGGTGTTGGAGGTGGGGATGAGGGTGGAGTGTGGTTGGGGGGTGGAGGTTGTGGATTTGAGGGGGGCGGTTTGGATGGGGCGGGGGTGGGACGGTGGCGTCGGAGTTTTATGGGGTGATGTGGAGGTTGGATGGGTGTAGGTGGAGGTGTGGCTGGGGGGTGGAGGTTTGGATGTGGGGGGTGGAGGTGTGTATGAGCGGTGGAGGTGGTGTTAGGGGGTGGCGTGGTGTGGATGGGGGGTGGAGGTGTGGAGTGAGGGTGGAGGTGGTGATGGGTGGGTGGAGTGTGGATCGAGGTTGGAGGTGTGTGATGGGGGCGGAGCGTGTGGACTGGGGGTGGGAGGTGTGGAGGGCGGATGAGGGTGGAGGTGGGCTGGGGGTGCGCGTGGAGGTGTGGATGGGGGGTGGAGGTGTGGCTGGGGAGTTGGAGGTGTCGCGACTGAGGGTCGGAGGTTTGGATGTGGGTGGATGTGTGGATTGGTGGGAGGTGGGAGTTGGGGTATGGGGGCAGTGGAGGTGGTCGTGGAGTGTGGGGAGGGGGGGATGGGGTTGTTGTGGGTGCGGGGTGGGGGTTCACCGGGGAGTGGGACGTGGGTGTGGGGGGTGGTGGAGGTGGGGATGGGGCGGTGGCGATGGGCAGCTCCACGGACCCGCCCCCGGAGAAGGACAGAAGGAAAGGAAGGAGGAGATCCCGGGGGCTCTAGTGGTGTAGCGGCCCCCTTCCGCCCAGGGCGTGATCCCTGGAGGCGGCGGGACTGAGTCCCACGTCGGGCTCCCTGCATGAGACGCCCTGCTTATCCCTATGCCTGTGTCTCTGCCTCTCTCTCTCTT	.	FAIL_NOTPRECISE	IMPRECISE;SVMETHOD=Snifflesv1.0.12;CHR2=chr1;END=59086397;STD_quant_start=0.683130;STD_quant_stop=118.060437;Kurtosis_quant_start=-1.187792;Kurtosis_quant_stop=-1.851316;SVTYPE=INS;SUPTYPE=AL,SR;SVLEN=4645;STRANDS=+-;STRANDS2=10,21,10,21;RE=31;REF_strand=0,0;Strandbias_pval=1;AF=1	GT:DR:DV	1/1:0:31
chr1	59098164	2458	CTTCCTTTTTTTTTATTATTTTTTTTTTAAATTTTTATTTATTTATGATAGTCACACACAGAGAGAGAGAGAGGCAGAGACACAGGCAGAGGGAGAAGCAGGCTCCATGCACCGGGAGCCCGACGTGGGATTCGATCCCGGGTCTCCAGGATCACGCCCTGGGCCAAAGGCAGGCGCCAAACCGCTGCGCCACCCAGGGATCCCGGTATCTTCC	N	.	PASS	PRECISE;SVMETHOD=Snifflesv1.0.12;CHR2=chr1;END=59098378;STD_quant_start=2.000000;STD_quant_stop=3.386826;Kurtosis_quant_start=13.471621;Kurtosis_quant_stop=7.876239;SVTYPE=DEL;SUPTYPE=AL,SR;SVLEN=-214;STRANDS=+-;STRANDS2=11,23,11,23;RE=34;REF_strand=46,54;Strandbias_pval=0.228153;AF=0.253731	GT:DR:DV	0/0:100:34
chr1	59099203	2459	TTCTTTCTTTCTCTTTTTCTTTCTTCTTTCTTTCTTTTTCTTTCTTTCTTTCTTTCTTTCTTTCTTTCTTTC	N	.	FAIL_NOTPRECISE	IMPRECISE;SVMETHOD=Snifflesv1.0.12;CHR2=chr1;END=59099275;STD_quant_start=19.577352;STD_quant_stop=34.430431;Kurtosis_quant_start=-1.356891;Kurtosis_quant_stop=-1.767282;SVTYPE=DEL;SUPTYPE=AL;SVLEN=-72;STRANDS=+-;STRANDS2=2,20,2,20;RE=22;REF_strand=39,51;Strandbias_pval=0.00262008;AF=0.196429	GT:DR:DV	0/0:90:22
chr1	59101159	2460	N	AAAAGCTTAAAAAGATAAAGAAAACAAAACAAACAAAACAAAAAAAAAAAAAGAAAAGCAGAC	.	PASS	PRECISE;SVMETHOD=Snifflesv1.0.12;CHR2=chr1;END=59101171;STD_quant_start=3.826599;STD_quant_stop=2.890872;Kurtosis_quant_start=2.227575;Kurtosis_quant_stop=-0.455064;SVTYPE=INS;SUPTYPE=AL;SVLEN=56;STRANDS=+-;STRANDS2=5,23,5,23;RE=28;REF_strand=21,47;Strandbias_pval=0.217948;AF=0.291667	GT:DR:DV	0/0:68:28
chr1	59124367	2461	TAGCCACAATTTTATTTTATTTTTTTTTTATTTTTTTTATTTTTTTGTTTTAACAATCTGTTTATTTATCCCTCCACAGAACCATCCCCCCCACACTGAGGAGTTTATTTGGTGCAGGTCACAGCCTGGGGCCTAGAGTCTGAAATCTGAGGCTCCCTCCTCCCCTTATTTTGTGGCTTAAGTG	N	.	PASS	PRECISE;SVMETHOD=Snifflesv1.0.12;CHR2=chr1;END=59124551;STD_quant_start=3.133398;STD_quant_stop=2.522625;Kurtosis_quant_start=-1.068482;Kurtosis_quant_stop=-0.003159;SVTYPE=DEL;SUPTYPE=AL;SVLEN=-184;STRANDS=+-;STRANDS2=21,23,21,23;RE=44;REF_strand=37,36;Strandbias_pval=0.849157;AF=0.376068	GT:DR:DV	0/1:73:44
chr1	59162026	2462	N	CGTATAAATGACATTATAAAGACAAATTTACACATATAAATGA	.	PASS	PRECISE;SVMETHOD=Snifflesv1.0.12;CHR2=chr1;END=59162030;STD_quant_start=2.014652;STD_quant_stop=2.678894;Kurtosis_quant_start=8.328408;Kurtosis_quant_stop=8.532181;SVTYPE=INS;SUPTYPE=AL;SVLEN=45;STRANDS=+-;STRANDS2=18,16,18,16;RE=34;REF_strand=48,52;Strandbias_pval=0.693018;AF=0.253731	GT:DR:DV	0/0:100:34
chr1	59217355	2463	N	ATTTCTTTTCTTTTTTCTTTCTTTTCTTTCTTTCTATCTTTCTTTCTATTTTTCTGTTTTCTTTCG	.	FAIL_NOTPRECISE	IMPRECISE;SVMETHOD=Snifflesv1.0.12;CHR2=chr1;END=59217355;STD_quant_start=11.067972;STD_quant_stop=13.725888;Kurtosis_quant_start=4.486477;Kurtosis_quant_stop=1.783474;SVTYPE=INS;SUPTYPE=AL;SVLEN=65;STRANDS=+-;STRANDS2=17,1,17,1;RE=18;REF_strand=49,50;Strandbias_pval=0.000228102;AF=0.153846	GT:DR:DV	0/0:99:18
chr1	59226187	2464	N	TTAGAAACTTTTTCTTTTATGGTTTATTTTGTG	.	PASS	PRECISE;SVMETHOD=Snifflesv1.0.12;CHR2=chr1;END=59226190;STD_quant_start=2.746899;STD_quant_stop=5.443929;Kurtosis_quant_start=-1.171576;Kurtosis_quant_stop=-1.594937;SVTYPE=INS;SUPTYPE=AL;SVLEN=34;STRANDS=+-;STRANDS2=11,11,11,11;RE=22;REF_strand=36,44;Strandbias_pval=0.809921;AF=0.215686	GT:DR:DV	0/0:80:22
chr1	59231169	2465	N	AAGACGAATTGACGGGATATCGGGGGGGCGCAGCGGTGGGGGAGCCGGCCTGGGGCCCCGGGCGCGATCTCGGGAGGCACCCGGAGATCGAAGGCCCACGTAGGGGCTCACGGGGCGTGGAGATGTATGCTCCCTCGATGCCTGGCTCTGCCTATCTCGCTTCTCTCTCGGGACTGATTCATAAAGAAATAAAAATTTATAAAAAAAAACTTTAAAAAAAAAACAAAAA	.	PASS	PRECISE;SVMETHOD=Snifflesv1.0.12;CHR2=chr1;END=59231173;STD_quant_start=0.547723;STD_quant_stop=7.162402;Kurtosis_quant_start=1.431367;Kurtosis_quant_stop=0.717898;SVTYPE=INS;SUPTYPE=AL;SVLEN=227;STRANDS=+-;STRANDS2=10,10,10,10;RE=20;REF_strand=34,43;Strandbias_pval=0.801577;AF=0.206186	GT:DR:DV	0/0:77:20
chr1	59273433	2466	N	GACGAGTTCCGGCAGTAAGACTATCGCCCCCGAAGAAGCGTGATGAAGGCGTACCCTGAACACCAGCAGCAGCAACTAAAACTTCTCCGTCAGTGCGGAAGGCGGCGGGGCCCCGAGCCCTTCTGCCCCCGCCCGCCGCGAGCCCGCCGCCGAGCCCGCCTCCGAGCCCGCCCCGCCGAGCCCCCGCCCATGCCGCCGCCCGCGGGGCCGCTGAAGAGCGGAAGGAGCCCGCCCAACCGCAACCCCGCAGCCCGCCGGGGGCGCCCCCGCGCGCTCCGTCCAGCCAACTTCGGCCCGCCGCGCGCGTCAGCGGCCGCCGGGGGGGCTGCGTCCCCTGCGCATCCGCCGCCCGAGCCCCCGGGCTGCGCCCGCAGGTACGCCCCGGGGCCAGCGGCTCTTCTCCGCGCGTCTCCGCCCCGGGGCCAGCTCCTCCGGCGGCCTCAGGCGGCGCGGCCACCCGGCCGGCCCGCTGCCCCTGCTGGGACACAACCGGAGAAAATTTCATCGCGAGCGGGGCGCCGTAAGTTTTCCCGCGGGTTCCCCGCCCTCCGCGGCCCGCGCCGGCCGAGCCGCCGGGACAGCTGCCCCGGCAACGGGCTCTCCCGGGCCCCGCCCTCCGAGCTCACGCTTTGATTGGGCGAAGTTTTCCGGGCCCCGGGTGCGCCGGGGTGTCCCTGCGCGCACCTGGAGTCCGCGCCTCCGCGGGGGAGCGGGCAGCAGGCGCGCCTCCGGCGGCCGGAGGGGCGCACGCGTGGTTCCGGGGAGTGGGGCTGCTAAACTCGCCCCGCCCCGCATGTCGCGAGCCTGGTGGGGACCGGCCTCGGCCTCGGCTTCCCGGGCAAGCCCCCGCCGGCCGCTGCTCCCGCGGCTAGCGCGCCGACCCGCGGTGCGAGTGGGCACGAGCCGCGGCCGCACCGCCCGCCCTCCGCCCTCCGCCGCCCGCCCCGCGCGCCACTGGGAGCGCCGCCCGGCCGCCGGGCCGTCGGGAGTACGGGGGCGTTGACGCCTGCCGGAGAGTGACGGCGCGGCCCCGGGCCAATCGGTCGCCGCTCGGGGGGGGGCCGCGGGGGTGGGGCGGGGCCGAAGGCGGGGCGGGGGGCCGCTGCGTGGGGGGGGCGGGTGGCGGGGAGCTGACGGGAAAACGCGCAGCCCCCTCGGGCCCGGGCGGGGGACCCGGATGTGGCGGGCGGGCCGGGGCGCGGGGGGCGGCTCGATACGGCCGGCAGGCGGCGCGGGGGCCCCCGCGAGGCTGGCGGTTGCTCACGCCCAGTCGTGCCCGCGCGGCCCGCGACCCCGGCGGCAAGGGGGGGCGGCCTCTGTGGCCTTGGTGGCCGCCGCGGAAATGCGCCCTCCCCGCCGCACCCG	.	FAIL_NOTPRECISE	IMPRECISE;SVMETHOD=Snifflesv1.0.12;CHR2=chr1;END=59273433;STD_quant_start=0.707107;STD_quant_stop=74.727601;Kurtosis_quant_start=3.607253;Kurtosis_quant_stop=-0.323501;SVTYPE=INS;SUPTYPE=AL,SR;SVLEN=2655;STRANDS=+-;STRANDS2=14,14,14,14;RE=28;REF_strand=0,0;Strandbias_pval=1;AF=1	GT:DR:DV	1/1:0:28
chr1	59337414	2467	ATGACCCCATGTGACCCCATGTGATTTATAATATCAC	N	.	PASS	PRECISE;SVMETHOD=Snifflesv1.0.12;CHR2=chr1;END=59337447;STD_quant_start=2.982709;STD_quant_stop=3.073805;Kurtosis_quant_start=-1.736851;Kurtosis_quant_stop=-1.878650;SVTYPE=DEL;SUPTYPE=AL;SVLEN=-33;STRANDS=+-;STRANDS2=26,33,26,33;RE=59;REF_strand=49,54;Strandbias_pval=0.743992;AF=0.364198	GT:DR:DV	0/1:103:59
chr1	59337896	2468	TCTGTGAGTATATCTGTGAGTATATCACAGAGGA	N	.	PASS	PRECISE;SVMETHOD=Snifflesv1.0.12;CHR2=chr1;END=59337932;STD_quant_start=1.967478;STD_quant_stop=1.759765;Kurtosis_quant_start=-1.445270;Kurtosis_quant_stop=-1.630838;SVTYPE=DEL;SUPTYPE=AL;SVLEN=-36;STRANDS=+-;STRANDS2=29,33,29,33;RE=62;REF_strand=51,54;Strandbias_pval=0.873321;AF=0.371257	GT:DR:DV	0/1:105:62
chr1	59351990	2469	N	CAATTATGTTACCGGGGTCCCTGGGTGGCGCCAGCGGTTGGGCGCCTTGCCCAGGGCGCGCATCCTGGAGCCCCGGGATCGAATCCAACACGGGCTCCGGGGCATGGAGCCGCTTCTCCTCTGCCTGTGTCTCTGCCTCTCTCTCTCTCCTTGTGTGGCATTATCCCTAAATAACATAATACAACTAAAAAAAACAAAATAGTACAACTAAAAAA	.	PASS	PRECISE;SVMETHOD=Snifflesv1.0.12;CHR2=chr1;END=59352001;STD_quant_start=2.722456;STD_quant_stop=6.024460;Kurtosis_quant_start=3.216864;Kurtosis_quant_stop=4.321728;SVTYPE=INS;SUPTYPE=AL;SVLEN=218;STRANDS=+-;STRANDS2=15,19,15,19;RE=34;REF_strand=44,57;Strandbias_pval=1;AF=0.251852	GT:DR:DV	0/0:101:34
chr1	59353693	2470	N	GTCTGCCTACTCATGCTCATGCTCTAGGGCATGACCCCACAGGGGTCCGGGATCGAATCCGCACAAAGGCTCCCCACCTGCGTTCGCCCCCCTACCTTTGTCTCTGCATTCTCTCTGTCTCTCAATTAAATAATAAAAGCTAAAAAAAAAGTTTAAAACCAGGCAAAAATGATTGATGGTCACCTGATTCAGAGCTATTACCTAAGAGGCACTCTGTTGGGGGAGCTAGGCTGAGTCTGAGGTGCTGCTAATACTGTACTCTTGATCTGAGTGATCGTTACACATAGGTTTTCACGTGGTGAAAAACTGAGCTGGATG	.	PASS	PRECISE;SVMETHOD=Snifflesv1.0.12;CHR2=chr1;END=59353694;STD_quant_start=0.000000;STD_quant_stop=5.758146;Kurtosis_quant_start=26.402923;Kurtosis_quant_stop=6.850111;SVTYPE=INS;SUPTYPE=AL;SVLEN=330;STRANDS=+-;STRANDS2=30,34,30,34;RE=64;REF_strand=50,51;Strandbias_pval=0.75209;AF=0.387879	GT:DR:DV	0/1:101:64
chr1	59376279	2471	GAGCTGCTCCCGCCCCGCAGCCCCCTCCGCGGAGCCG	N	.	PASS	PRECISE;SVMETHOD=Snifflesv1.0.12;CHR2=chr1;END=59376325;STD_quant_start=0.000000;STD_quant_stop=2.223611;Kurtosis_quant_start=3.696043;Kurtosis_quant_stop=-1.544311;SVTYPE=DEL;SUPTYPE=AL;SVLEN=-46;STRANDS=+-;STRANDS2=17,20,17,20;RE=37;REF_strand=38,38;Strandbias_pval=0.694402;AF=0.327434	GT:DR:DV	0/1:76:37
chr1	59379865	2472	N	TTGGACACATGTTTTCTTTTTTTTTTTTTTTTTCTTTAAAGAAGTAGGTAGGAGGGGATGGAAGGAAGGAAGGAAGGACAGGTCCCCACCCCTCTCACCTTTCAGTACCAGTCATCCCAGCTCCACCCCTCCCTCTTCTACAGCCCAACCTTTCCCAATCTCCCCTCTCTACCCTCCTGCTCGTGTGTTCTTTCCCCAACTGAGTCTGTAACTGCTGGTTGTTGCTTTCTTTTCTTAGCTCCTTCCTCCCCAGAGAGCGCAGTGGGGCCATTTGGTGACAAACAGTTATTTTTTTTTTTTTACTTTTTATTCTTATGAGAGCACAGAGAGAGAGAGCGAGCGGCAGAGACACAGCGAGGGAGAAGCAGGGCCTTCCATTTGGGCCCCCCCCCCCCCAACCGGGAGCCTGACGTGGGATTCGATCCCGGTTCTCCGGATCGCGCCCTGGGCCAAAGGCAGGCGCTAAACCACTGCGCCCCCAGGCTCCC	.	FAIL_NOTPRECISE	IMPRECISE;SVMETHOD=Snifflesv1.0.12;CHR2=chr1;END=59379865;STD_quant_start=4.681524;STD_quant_stop=11.636867;Kurtosis_quant_start=0.394346;Kurtosis_quant_stop=-0.307664;SVTYPE=INS;SUPTYPE=AL;SVLEN=479;STRANDS=+-;STRANDS2=11,13,11,13;RE=24;REF_strand=37,43;Strandbias_pval=1;AF=0.230769	GT:DR:DV	0/0:80:24
chr1	59391167	2473	N	GCTAAATCAACTACATGAAAATTGGTTAATGTAAAGGGTAATGTTATACTTATATTGGGGGGT	.	PASS	PRECISE;SVMETHOD=Snifflesv1.0.12;CHR2=chr1;END=59391179;STD_quant_start=4.903616;STD_quant_stop=5.551413;Kurtosis_quant_start=12.913678;Kurtosis_quant_stop=16.747950;SVTYPE=INS;SUPTYPE=AL;SVLEN=63;STRANDS=+-;STRANDS2=20,24,20,24;RE=44;REF_strand=33,39;Strandbias_pval=1;AF=0.37931	GT:DR:DV	0/1:72:44
chr1	59429116	2474	N	TTCGCCACTATGACCACCGTCACCACTCTTCTAATTTGTACAATAAGTCCCCAATTAGACGTTATCCCCTTCTCTCCAGGTCGTCACCTA	.	FAIL_NOTPRECISE	IMPRECISE;SVMETHOD=Snifflesv1.0.12;CHR2=chr1;END=59429126;STD_quant_start=6.774954;STD_quant_stop=13.221195;Kurtosis_quant_start=6.762274;Kurtosis_quant_stop=2.880038;SVTYPE=INS;SUPTYPE=AL;SVLEN=77;STRANDS=+-;STRANDS2=18,2,18,2;RE=20;REF_strand=36,42;Strandbias_pval=0.000346822;AF=0.204082	GT:DR:DV	0/0:78:20
chr1	59429176	2475	N	TTTCCTTCCCCCCTACCTCCCCCCCCCCCCCTCTTTTCTTTC	.	FAIL_NOTPRECISE	IMPRECISE;SVMETHOD=Snifflesv1.0.12;CHR2=chr1;END=59429291;STD_quant_start=96.142082;STD_quant_stop=86.932733;Kurtosis_quant_start=-0.706755;Kurtosis_quant_stop=-1.722235;SVTYPE=INS;SUPTYPE=AL;SVLEN=59;STRANDS=+-;STRANDS2=10,2,10,2;RE=12;REF_strand=38,44;Strandbias_pval=0.0275495;AF=0.12766	GT:DR:DV	0/0:82:12
chr1	59466356	2476	N	AAAAGAAATGAGGGAGAAAAAAAAAAAAAACAAAAAAAAAAAAAAAAAAAAAAAAA	.	PASS	PRECISE;SVMETHOD=Snifflesv1.0.12;CHR2=chr1;END=59466358;STD_quant_start=0.000000;STD_quant_stop=3.086975;Kurtosis_quant_start=9.608838;Kurtosis_quant_stop=8.073554;SVTYPE=INS;SUPTYPE=AL;SVLEN=52;STRANDS=+-;STRANDS2=16,18,16,18;RE=34;REF_strand=47,48;Strandbias_pval=0.843752;AF=0.263566	GT:DR:DV	0/0:95:34
chr1	59478110	2477	TTGAGAGATAGTTTGTTTTTTTTTTTTTTTTTTTTTTTTTT	N	.	PASS	PRECISE;SVMETHOD=Snifflesv1.0.12;CHR2=chr1;END=59478152;STD_quant_start=1.562426;STD_quant_stop=1.260252;Kurtosis_quant_start=-1.567149;Kurtosis_quant_stop=-1.650031;SVTYPE=DEL;SUPTYPE=AL;SVLEN=-42;STRANDS=+-;STRANDS2=42,27,42,27;RE=69;REF_strand=68,51;Strandbias_pval=0.647599;AF=0.367021	GT:DR:DV	0/1:119:69
chr1	59503982	2478	N	GAGGCCCTTTAGATAAGACTGCCGCCCTTACTGGCCACAGTTTCTTGTCATGTCACTTCCGTTTTTGATGCAGAGTTTCCAACTATTGCCCTGTTTCTTTTCACCATTTAATTCAGTCATTCAAAACTCCAAGGAAGTCTTTATGCTAGAGCACAAAGTATATGTGAGAGTACAAAGATGAACATGTCTCGTTAAGATCCTTTAAACCTAATGAGGGTCACAAGAAGAAAAATAATACAGAATTGATTAAGTGTTTTCAAAGCAGAAGAAAATGACCACCCAGGAAAGTACAGCAGTGTTAGGGTATGCACAGTAAGTGAGAGACAAACGCAGGCCTTTAGGAAGGGTGGGACTTGGAAATAGCTACGATAGAGGAAACGCGGTGAATTGGTGAAATGAGCCGTTGAAAAAGTGTGGGGGGTTTTGAAGGCAGGTATGGCAAAGTAGGGTAAACCTACCTATAGAGCAGCTAAGGTGTTGCTGTGAGAGGTAAAGACGGCACTGCAAATTCCAAGAACAGTCCCTCACCTGAGGAAGTAAATGGTACCTGAAGAAGGAAGACCCATACCTGTGAGTGAAGTGAACAGTGGAAGTGTTTTGAAATGACTGTAGGAAGGTGAGAGGAAAGAAGAATCTCTGAAGCTAGAGTGGACATGGAAGGTTCACAAAGGGAGCAGATCCTGAGAAGAACTTAAATGGGAAGGGCTCCTAAGAAAGGGAGATGATGGTGCGCAGGCAATAGGAGGGTTTTTCTAGGAAAGCCAGTTGGGAAAATGATAGGATAATTTATACATATGTGGAAGAATACACACAACATGTGCATGTGTGACGTGGTGTGTGTGTCCGAGTGTGTGTCATGTGGTAGTTAAAGGCAATGGGGACAGACATTCAGGCGAAGCACGCCAGCAACAGGCAAGGAACGGTGCCAGTCAAAGTGAGGACCCGTGCAGGGGGCCCGGGAGGCGAACTAGTAAAGGACAAGGCCCTGGAGAAGTGGGTACAGACCGGGAGTGAGTGCACTCGAGCATCAGGCAGGGAGAATGCCCTCCCTGGCTGAGAGAATCGGGGTAGCAGCGGCATCGGTTAAATAGGAAGGAGGCAAAAATATCCCACGGCAGTACAGGGGGATGGTGTTAGGGTTTAAAGTGGCATTTCTTCATGTTTATAGGGAGAAACAAACTAGGTGGGATGTCTTTAGTGTGCAGAATCTACACAAATGCTAAAGTGGTATGGCCGGGTTTACGTAGTTTGTGTTCTCTAATGCCTTGTAATGAACACTGAAATCATTGTCTAGTGATGAAAAATTTTGGAATTCTGCCTGGCGTATGAAAGTGGGTGAGTAGGGAGAGGCAAGCCAGAGTCGGCGAGTCAGGAGCTCCTGGTGGCTCACGTCATGAACGCCGGCCTTCAGCTCAGTCAAGCCTGACAGGAGAGAAACAATAGAAGAAGGCCAAGAAAAGGGAAGAAGTGGAGGTTTGTTGTGTGATATTTTGTTAAGTACACGAATAATAAAATGGTTGAGACCATAAATGGAAAAGGGAAGAAAAATTAAAAGCCCATGAGAGTATAATCAATGACCTAGAATGTGGTTGTGAAGTATTGATCGCAGACATAAAGTATGTGTTAATATTGAGTAAAGGTAGCTCTCAAGGAAAAGAGAAAATGTTAAGGAAACCCTGGTGAGAACCACTTATGATAAACTCAGGGGAACAACTAAATCTTAACAGTTCAAGGTCTGGAGTTTGATATGGGAATTTAGCGTGCAACAATGGTGTTATTTGCAAAGACCTGAGAAGAAAAGGGAATTTAGACCACTTAATAGGACAATTGGACAAGTTCTTTTGTTCCCTCTAGGAAAAATGTATGATTTCAGGATCATAGGGATCTTTATTCTGTATTCAGTGTCCTAATAAAGGGACACGTTTGTTGGTTGTTTATTGTTTTTATTTAAATTTTTTTCAAGATGTTTTATTTTTCTTTTGAAGACACAGCGACATAAGGCAGAGGGAGCGGCCAGAGCTCCCTGCGAGGAACCTGCTGTGGGACGTGATCCCAGGAACGGACCAGGATTCGGGACCTGAGCCAAAAGGCGAGGTGCTGTCACCTACTAGTCACCCAGGAACCCCTTATGTGTGGTTTAGATTAGAGAAACAGAAGTATTAATGTGAACTAAAAGAGGAGAGTCTAGATGGGATTAAGTATCGAGGGCAGAAGAGGTGCTATGCCTTTGTATTTTCTGGG	.	FAIL_NOTPRECISE	IMPRECISE;SVMETHOD=Snifflesv1.0.12;CHR2=chr1;END=59504044;STD_quant_start=0.000000;STD_quant_stop=25.048102;Kurtosis_quant_start=12.383811;Kurtosis_quant_stop=-0.202650;SVTYPE=INS;SUPTYPE=AL,SR;SVLEN=2180;STRANDS=+-;STRANDS2=30,25,30,25;RE=55;REF_strand=51,44;Strandbias_pval=1;AF=0.366667	GT:DR:DV	0/1:95:55
chr1	59503984	2479	N	GGCCTTTAGCTAAGCACTTCCTCCCCCCCAATTTTTTTTTTTTTTACTGGGCCAAGTTTCTTTATGTCACCTTTCCTTTCTTATGCAGACGTTTCAACTATTGCCTTCTTTTCACATTTATTCCTTCATTCTAAACCCACCGGAACGTCTATGCAGAGCACAAAGTACAGTGGAAGAGTACAAAGATGAACCGTGTCTCTAAGATCTTTAAACCTAATGAGGGTAAAGAAGAAAAACATATACATAGTCAATTGATATGTTTCTAACGCAGAAAGAATGACCATTTAAAAGTACAAGCAAAGTGTTATCCGTATAGTGCCCACAGTAAGATACAAAGCAGCCCTTGACAGTGGACTTGGAAAGAATTACTTAGAGAACGTTGGAATTAAATGTAGCCTGGAAAGTAATGTGTGGGGGTTTGCAAGCAGGTATTTTAAAGTAGGTAACTACCGATGCTAGAGCCAGACTAGGTGCTGTGTAGAGGTACAGAGCGCATCCAAAAGAACAGTCTCTCACCTAAGGAAGTTAAAAATGGTACTGAAGAGGAACGACCATAATGGTGAATGTGAAAGTGAACAGTGAAGTGTTGAAACAGCTTAGGAGGTTGAGAGGAAGAGTGATCTCTGAAAGCTTTAGAGTCGGACATGGAAGGGGTTCACAGAAGGTGCCGAGCGAATGATAAATTGAAAGCTGGGAAGGGCTACTAGGCATAAGAGGAGAGATGGGCAGGCAAGGGGAGGGTTTTCAGTAAAGACAGTTGGAGCCATGGATTATACAGGAGTCTAGGGACAGGAGTGGAGAGCATAAAAAACAAATGGGCATGGGTGCGTGCTTGGTGTGTCACGTGGTGGTTATGTGGTAGTTACAGGAGACTTGACAGAAAAAATAAATAAGGCAAGACTCAATCAAAAAGTGGATATGAATAGGGGCCCGGAAGAAGTGAGGGAAACTGCGGAACGCGTTAAGGGAGGCGATACTGAAGTTAATAATAGACAGGAC	.	UNRESOLVED	PRECISE;SVMETHOD=Snifflesv1.0.12;CHR2=chr1;END=59503984;STD_quant_start=0.632456;STD_quant_stop=0.632456;Kurtosis_quant_start=0.541555;Kurtosis_quant_stop=0.815171;SVTYPE=INS;SUPTYPE=AL;SVLEN=999;STRANDS=+-;STRANDS2=9,12,9,12;RE=21;REF_strand=38,27;Strandbias_pval=0.313337;AF=0.244186	GT:DR:DV	0/0:65:21
chr1	59509302	2480	N	ATAAAAATGACCCAAGGGACCCGGGTGGCGCAGCGTTTTTGGGCGGCCCTGCTTGGCGCCAGGGCGCGATCCTGGAAGACCCAGGATCAGAAATCCGCACAGCAGGCTCCCGGTGCAGGGAGCCTGCTTCTCCCTCTTGCCCTGTGTCCTGCCTCCTCTCTCTCTCCTCTGTTGACTATCATAAATAAATAAAAATTAAAAAAAAAAA	.	PASS	PRECISE;SVMETHOD=Snifflesv1.0.12;CHR2=chr1;END=59509309;STD_quant_start=4.365641;STD_quant_stop=4.976415;Kurtosis_quant_start=6.063943;Kurtosis_quant_stop=7.029959;SVTYPE=INS;SUPTYPE=AL;SVLEN=205;STRANDS=+-;STRANDS2=19,16,19,16;RE=35;REF_strand=56,43;Strandbias_pval=0.84495;AF=0.261194	GT:DR:DV	0/0:99:35
chr1	59578231	2481	N	CACAAGGAAATGGAAAAAGTAAAAAAGGGGGAAGGGGGGGAGGAAGGAAAAGGAACAAAGAGCGCGAAACACCACAACAAAAAAAGGCAAACACACAACAAGAAACG	.	FAIL_NOTPRECISE	IMPRECISE;SVMETHOD=Snifflesv1.0.12;CHR2=chr1;END=59578274;STD_quant_start=38.456469;STD_quant_stop=41.417388;Kurtosis_quant_start=-1.240663;Kurtosis_quant_stop=5.695672;SVTYPE=INS;SUPTYPE=AL;SVLEN=52;STRANDS=+-;STRANDS2=3,11,3,11;RE=14;REF_strand=47,44;Strandbias_pval=0.0451263;AF=0.133333	GT:DR:DV	0/0:91:14
chr1	59581395	2482	N	TCCTTGCTTTCTTTTCTTTGTCGTTATTCTTCTGTATCCTGTCTTATCTTCTTTCTTTTTCCCTTTCTTATCTATTATTTTCTTTAGCTTTCTCCCTTTCTTCTTTCGTTCTTTCTTCTTTTCCCTGTCTTAAATCTTGGGGGC	.	FAIL_NOTPRECISE	IMPRECISE;SVMETHOD=Snifflesv1.0.12;CHR2=chr1;END=59581409;STD_quant_start=52.240789;STD_quant_stop=52.024994;Kurtosis_quant_start=-1.426695;Kurtosis_quant_stop=-0.424866;SVTYPE=INS;SUPTYPE=AL;SVLEN=123;STRANDS=+-;STRANDS2=13,3,13,3;RE=16;REF_strand=43,56;Strandbias_pval=0.00635475;AF=0.13913	GT:DR:DV	0/0:99:16
chr1	59605941	2483	N	TTTAACGTTTGACTTCTTTTTTTATTTTTTTTTTC	.	PASS	PRECISE;SVMETHOD=Snifflesv1.0.12;CHR2=chr1;END=59605947;STD_quant_start=2.449490;STD_quant_stop=3.847077;Kurtosis_quant_start=4.458804;Kurtosis_quant_stop=5.394588;SVTYPE=INS;SUPTYPE=AL;SVLEN=40;STRANDS=+-;STRANDS2=10,11,10,11;RE=21;REF_strand=39,28;Strandbias_pval=0.455199;AF=0.238636	GT:DR:DV	0/0:67:21
chr1	59615254	2484	TTTCTCTTTCTTTCTTTCTTTCTTTTCTTTCTTTCTTTCTTTCTTTCTTTCTTTCTTTCT	N	.	STRANDBIAS	PRECISE;SVMETHOD=Snifflesv1.0.12;CHR2=chr1;END=59615315;STD_quant_start=8.673567;STD_quant_stop=9.957602;Kurtosis_quant_start=-1.845132;Kurtosis_quant_stop=-1.794925;SVTYPE=DEL;SUPTYPE=AL;SVLEN=-61;STRANDS=+-;STRANDS2=2,25,2,25;RE=27;REF_strand=38,41;Strandbias_pval=0.000149678;AF=0.254717	GT:DR:DV	0/0:79:27
chr1	59635301	2485	CGAGCTGCTCCTGGAACTGCGCAGCCCCCTCCGCACGGAGCCTCTTCCTCCGCCCGAGCCCCCT	N	.	PASS	PRECISE;SVMETHOD=Snifflesv1.0.12;CHR2=chr1;END=59635365;STD_quant_start=4.387482;STD_quant_stop=4.492056;Kurtosis_quant_start=-1.249285;Kurtosis_quant_stop=-0.868015;SVTYPE=DEL;SUPTYPE=AL;SVLEN=-64;STRANDS=+-;STRANDS2=27,30,27,30;RE=57;REF_strand=44,46;Strandbias_pval=0.867285;AF=0.387755	GT:DR:DV	0/1:90:57
chr1	59643050	2486	TTTTTTCTTTCTTTCTTTCTTTTCTTTCTTTCTTTCTTTCTTTCTTTCTTTCTTTCTTTCTTTCTTTCTTTCTT	N	.	PASS	PRECISE;SVMETHOD=Snifflesv1.0.12;CHR2=chr1;END=59643162;STD_quant_start=5.390624;STD_quant_stop=7.911273;Kurtosis_quant_start=-1.710941;Kurtosis_quant_stop=-1.718478;SVTYPE=DEL;SUPTYPE=AL;SVLEN=-112;STRANDS=+-;STRANDS2=14,21,14,21;RE=35;REF_strand=41,36;Strandbias_pval=0.224738;AF=0.3125	GT:DR:DV	0/1:77:35
chr1	59648158	2487	N	TTTTCTTCGGATTTACTCCCAGAGAGGAGGAGAGAGAGAGGCCGAGACACAGGCCGCGGGAGAAGCAGGCTCCCTGCAGGGAGCCGCCGTGGGATTGATCCCGAGTCCCAGGTCGTGCCCCCGGCCAAAAGGCAGGGCACTAACCGCGCGCCACCCAGGGTCCCTATTTTTTTAAACGACTTTATTTATTTATTTATTTTATTTATTTATTTATCTTACTTTA	.	PASS	PRECISE;SVMETHOD=Snifflesv1.0.12;CHR2=chr1;END=59648158;STD_quant_start=2.828427;STD_quant_stop=3.516196;Kurtosis_quant_start=0.328642;Kurtosis_quant_stop=2.099553;SVTYPE=INS;SUPTYPE=AL;SVLEN=231;STRANDS=+-;STRANDS2=8,15,8,15;RE=23;REF_strand=38,44;Strandbias_pval=0.352534;AF=0.219048	GT:DR:DV	0/0:82:23
chr1	59650806	2488	N	TTTACCGATACCCACGGCCACAGAAGTAGGCTCAAAGAGAGCTGGAGCTAGAAGAGGTAAAGCAAGAGACTCCTTCCTGTGCTTCTTTCCGGTGTCTAAGTGGTTGAGAGC	.	FAIL_GAP	PRECISE;SVMETHOD=Snifflesv1.0.12;CHR2=chr1;END=59650806;STD_quant_start=0.149071;STD_quant_stop=2.716207;Kurtosis_quant_start=9.836665;Kurtosis_quant_stop=5.105318;SVTYPE=INS;SUPTYPE=AL;SVLEN=113;STRANDS=+-;STRANDS2=43,47,43,47;RE=90;REF_strand=43,47;Strandbias_pval=1;AF=0.5	GT:DR:DV	0/1:90:90
chr1	59661173	2489	GAAATCTTTTATATTTAATATAATTGGCTCTGTATATTATTTGGGGTATTG	N	.	PASS	PRECISE;SVMETHOD=Snifflesv1.0.12;CHR2=chr1;END=59661223;STD_quant_start=4.516636;STD_quant_stop=5.072803;Kurtosis_quant_start=-1.057387;Kurtosis_quant_stop=-1.639762;SVTYPE=DEL;SUPTYPE=AL;SVLEN=-50;STRANDS=+-;STRANDS2=12,18,12,18;RE=30;REF_strand=45,42;Strandbias_pval=0.296062;AF=0.25641	GT:DR:DV	0/0:87:30
chr1	59730427	2490	N	AAGACTTTTCCGCCTTTTGTTTTTTTTTTTTA	.	PASS	PRECISE;SVMETHOD=Snifflesv1.0.12;CHR2=chr1;END=59730433;STD_quant_start=0.000000;STD_quant_stop=2.549510;Kurtosis_quant_start=5.578278;Kurtosis_quant_stop=5.020164;SVTYPE=INS;SUPTYPE=AL;SVLEN=31;STRANDS=+-;STRANDS2=14,7,14,7;RE=21;REF_strand=36,41;Strandbias_pval=0.140714;AF=0.214286	GT:DR:DV	0/0:77:21
chr1	59782552	2491	N	CAACCATGATTCGTTTCTTTTTTTTTTGTTTTTTTTTTTTATTTAATTTATCTTATTTATGCTAGTCACCATCTGAGAGAGATGATAGCAGCCGAGACATCGGCACGGGCAGCAGCAGGCTCATGCATCCTGCGAGCCTGACGGGGCTTCCGATTCCCGCGGCTCTCCCGGTATCCGCGCCCTGGGCCAACGGAAGGCGCTCTCATAATCCGCTGCGCCACCCTGGATCC	.	PASS	PRECISE;SVMETHOD=Snifflesv1.0.12;CHR2=chr1;END=59782564;STD_quant_start=4.070802;STD_quant_stop=5.897942;Kurtosis_quant_start=5.052655;Kurtosis_quant_stop=5.557268;SVTYPE=INS;SUPTYPE=AL;SVLEN=217;STRANDS=+-;STRANDS2=16,13,16,13;RE=29;REF_strand=46,43;Strandbias_pval=0.831702;AF=0.245763	GT:DR:DV	0/0:89:29
chr1	59807401	2492	AGACACAGTCAGAGTTGAGAAGCAGGCTCCATGGAGGGAGCCTAATGGGAGACTCAATCCGGGACTCCAGGATCACACCCTGAGCCGATGGCAGACACTCAACTGCTGAGCCACCCAGGCACCCTACAATAGACATTCCTAAAAATTCCATTTATAGTTGTTATATTTATTTTAATAATAAGTATCTAGTGATCCTCATATTACTTAGTGTAGTTTAGACTCTGAGTTTTGTTTTTTCATTTGTTTATTTTATTTTATTTTTTTTCCTACTAAGGACTGAGTTCTAGCAAACATTTAGAAGAACAAAGTGATTAATTCCTGTTTTATGGGCAGTTATATTCTCAAATATGAAAA	N	.	PASS	PRECISE;SVMETHOD=Snifflesv1.0.12;CHR2=chr1;END=59807755;STD_quant_start=1.000000;STD_quant_stop=0.408248;Kurtosis_quant_start=-0.852916;Kurtosis_quant_stop=-0.278645;SVTYPE=DEL;SUPTYPE=AL;SVLEN=-354;STRANDS=+-;STRANDS2=11,14,11,14;RE=25;REF_strand=47,43;Strandbias_pval=0.504701;AF=0.217391	GT:DR:DV	0/0:90:25
chr1	59877761	2493	N	AATATTGCCATAATAGGATCCCGTGGTTGGCTTTTTTTTTTCACGGTTTGCGCCGCCTTCTGGCCCGGGCAATATCCTGCGAGACGGGATCGAATTCCAATCCGGGGCTCCGGTGCATGAGCCTGCCTTCTCCCTTCTGCCTGTGTCTCTGACTCTCTCTCTCCCCTCTCTCTCTCCGTGACTATATAAATTCAAAAATAATAAATACAAAATCAAAAATAAATAACTAAACCTT	.	PASS	PRECISE;SVMETHOD=Snifflesv1.0.12;CHR2=chr1;END=59877777;STD_quant_start=4.652188;STD_quant_stop=5.119989;Kurtosis_quant_start=-2.077141;Kurtosis_quant_stop=-1.843826;SVTYPE=INS;SUPTYPE=AL;SVLEN=219;STRANDS=+-;STRANDS2=12,16,12,16;RE=28;REF_strand=43,49;Strandbias_pval=0.829396;AF=0.233333	GT:DR:DV	0/0:92:28
chr1	59881964	2494	TCAAAGGAATCTCTTTTTTTTTTTTTTTTTAATTTTTTTTTTTTAAATTTATTTATGATAGTCATACAGAGAGAGAGGGAGAGAGAGGCAGAGACATAGGCAGAGGGAGAAGCAGGCTCCATGCACCGGGAGCCTGATGTGGGATTCGATCCCGGGTCTCCGGGATCGCGCCCTGGGCCAAAGGCAGGCGCCAAACCGCTGTGCCACCCAGGGATCCC	N	.	PASS	PRECISE;SVMETHOD=Snifflesv1.0.12;CHR2=chr1;END=59882182;STD_quant_start=1.366260;STD_quant_stop=1.949359;Kurtosis_quant_start=-0.348714;Kurtosis_quant_stop=-0.085283;SVTYPE=DEL;SUPTYPE=AL;SVLEN=-218;STRANDS=+-;STRANDS2=15,16,15,16;RE=31;REF_strand=46,48;Strandbias_pval=1;AF=0.248	GT:DR:DV	0/0:94:31
chr1	59884426	2495	N	TAAACAATTTTACACAAAACAAAAAACCAAAAAAAAAAAAAAATACATAAATAATAAAA	.	FAIL_NOTPRECISE	IMPRECISE;SVMETHOD=Snifflesv1.0.12;CHR2=chr1;END=59884475;STD_quant_start=1.382666;STD_quant_stop=39.350985;Kurtosis_quant_start=25.216328;Kurtosis_quant_stop=15.639605;SVTYPE=INS;SUPTYPE=AL;SVLEN=56;STRANDS=+-;STRANDS2=33,35,33,35;RE=68;REF_strand=53,52;Strandbias_pval=0.876601;AF=0.393064	GT:DR:DV	0/1:105:68
chr1	59920736	2496	N	CTGTTCTTTTTTTTTTTTTTTTTTTTTTTTGTGTGAAC	.	PASS	PRECISE;SVMETHOD=Snifflesv1.0.12;CHR2=chr1;END=59920746;STD_quant_start=2.397916;STD_quant_stop=3.340097;Kurtosis_quant_start=26.982309;Kurtosis_quant_stop=7.956774;SVTYPE=INS;SUPTYPE=AL;SVLEN=33;STRANDS=+-;STRANDS2=37,28,37,28;RE=65;REF_strand=48,51;Strandbias_pval=0.338754;AF=0.396341	GT:DR:DV	0/1:99:65
chr1	59938899	2497	N	TCATGACAAGTACCTATCACTGGGAAGCAACTGAATGATCGTGTGTTGGGGTTGGGGGGGGGGCGGGACGGACGCGCGGTGGGGAGTGTGGGGATGTGGTGTTATCCGTCATCTTGGGGTTTGTGGAGCTGGCTTTGCAAGCGGTGTCTGTGAATTTGGAAGGACATGCTGCTATAAGGTTCTCATCGTTCTCACAGTTGCCGGGCTGACATGTAGTGCACGAGCTGAAGCAGTGTTTTCTCGGGACACAGGTGGAAAGCAGATTTCTTAACTGTTTCCATGAGGACTAGGCTTCAAATGAGAATGAACGTGGGAGCGCAAGATGTCGCGGCACACCAAGACAAGATTGCCTCACATTGACAACGCAATAAGCAGTTTCTTCTTTAACAAACAAAACACAGGAAATGGTAACATTTGCATTAGAGTAAGGTACTCCTTAAATACCTCTTCATCGACCGAAACTTGTTTTATCTAGCCTCGTTTGCCATCTATTGTTAATGTGCTTGTGTCCCTGGATGTTTTTTTTTTTTTTCCTGTGCTATTAACTTAGCAGATACATTAAATGAAAAGGAGTTAAGTTACATTTACTCCCACAATAATTTTCAGAGACGAATGACGATAACGCATGGAGGAATAGGGTACTTTTAGCCATGATATTTCAGGATGAATTCCAATATAATTTTTCATTAGTTTTATAGTGCAATTATTAATGATATACAGTTATGCTCTGATCAAGAGTTCTTCTGGGCGCGCTTATCTTTTCCCTGACAGGATTTTCCTAAGTGAACTCCAGGGGGTTCTTTTTGGAGAAAGGAAGAAGCATGAATGTGACCTTTTTACACTGTCCAGGTAAGTCGCACCCATTCCGCACAAGTTTTCATGTTTTGTTTAGGTTTGAGTCTCCAAAGCCGAAAATATCACTGAGAGGTTTTTTTTTTTCCTCACAAAAAGCAACTACCGTCAGAAGTACAAATATTGTAAAGAAAAGAAAATCAGTGTCTTGCAGCAGTTTCCGGCTTTATTGAACCAGCCAACGAAGTATTGGTTGTTCACTGGAGAATTTTCGGTCTTCCGTTCTGAATGCAAAAGATTGTACTCACATCTCGACAGATTGAGATACAAAAATGACTGGCTGGGTGACCTCTTTGATTTATGAGATACCATGTGTGTGTGTATGTGTGTGCATAGTAAATAATGGCACATGCTTGTGATTCAGAAAGTGACAGGATATAGGAAATCGACTAGAAAGAGAAATTAGAGAAGCCATGGACCTTAAAGCTATCGATCCTTGAGCCTTCCCGGGTAGAACCAATGGAAGTGCAATGAATAGGTAAGTCTCAGCGCATTCCGAAGGTTCCAGCAGCATTGACTTGAGGACATCCCTAGATGTGGCAGATTATGTTACTTATAGTGAGCTGAGGATGAGGAAATTGGTTACACACTCGTCTAAGCCATCCCGTGGTTTTTTTTTTTTTTTTTTTTTTTTTGCTTTTTTTAAAAATATTTTTAATTTAGGTTTCATGAGAGACACGAGAGAGCAGATAGCAGATGCAGAGGAGGCGTCTCCCTGAGGGAGGTGGGATGGCATACCAATCCCAGGAACTCCTGGGATTCATGACCATGAGTGGAAGGCAGACGCTCAATCCTCTGAAGGCCACCTAGGAACCACAAGCATCTCCGTTTAAGAATTTTATGTTGCAAGCTTCTTGCATAGCACGGAGAAGAGCAACAGCAACAACAGATGTTAATATTTTGTTGTGTGCTTAGATACCATTGCGTGAGGGCACCTGGTGGCTCAGTCAGGTGAAGTGTATGACGTCTTGATGGTCATCTAGATCATAGGTACTTGGAGTCATGAGATTAAACCCCATGTTGGGCTCCTTGCTCATGGGGAATCTGTTTTTGAATTCGACTCTCTCCGCGCTCCCTCTGCCTCCCATTCCGACACCCCATCTCAAAATAAATAAATAACCCTTTAAAAAAATGAGACACTAGTCCATATGATTCCCGGAACCAGTTTCAAGTAGAAGCAAAAGAAACAACAACAAAAACCAAAACCTTCACAGAAGCCTCATTTTACCGAAAAAAGGATGTTCTAATTGGTACCCAGATTTCTGATTGCTTTGATAGACAAGTGCTAGACACGATTGACTAATGAAAGCCACATGTAAATTTTTAATGTTCGTGTGAGTTAGATAGCAATAAAGAAGAGACTTTCTAATTCTAGGGAAGAAATGGCACAACTAGATCCACATATTCTTAAAAAGAAAAAAATAGAATGTATAAATGTCACCTGTGGTTTTGTGAACTTGTGTTTTAACCTGGCAACGATCAGGAGATTGGCGCCTGATGCCAGAGTATGAGTTTCTAGGGCTAAAGAAGTGGCCCAACAGTGCTCATAGTATCTGGAGGCTAGAAGTCCTGAAATCAAGGCATCACATAACTGTACCGATCCGAAGTTCTAGGGGGGGAGTTAAATCTTCCTTGCTTTCTTCCTGACTGTTGGGTAGTTGACCTACTCTTTGTCCTTTCTTAGCGTATAGGGGCTTCACTCCAATGTCTGCCATCTGTCTTTGCATGGCATCTCTGATGATTTTCACTCGTTCCCTCTATAGCTTTTTGTGTCAATTTGCGCATTCTATACCAGTCCATGGATTAGGATTTACTTATCAAGTACAAATCTAATCGACTATATTTACATCGCAAACATTGTTCCTGAATAAGGTCAATTCCAAAGTTTCAGGATAGAGAGTCATGAATGTTGGGAAATATTCTTCAATCAAGAAATAGCAGGATACTAGGGAGGAAAAATAAAGCCACTAGGAACTATTTTTGATTCAAACTGACTCATTAGGAATGCGCACTTCGTAAGGAGGCCACAGGCAAAAGAAGGAGTAATGAAGGCGCATAAGATGTAGAGGGGTTTAGTGTGTTCTACTATAAATGGTTTTGATTTTATATGGAGGTAATGCAAAACCATCAAAACGAATAAGAAATGGCTATAATCATGGAGAATGGGTTATGCTGTTATTTAATAAATTATTCTGCATTCTAGAACTAAGTAGGAGGTAAGGAGTGTGGAGGCAAGTAATTTTAGAAACGTTTGTTGGGAGGTTTTGATGGTGAAGGAAAGAAGAGAGCAGTATGTCAAATGGAAATAGAGGGCTCAAGGGCAGATTTTGAGTAAGGCAGAGAGTTTAACAGTTTATGCGCTGTAGTATAGACATCCACTAGAAAGGAAAACGGTGACATACTTGGGGGAAAGTGAAAGCCAGTGTCCAGTCAGCATATCAGAATAAGAGGTCA	.	FAIL_NOTPRECISE	IMPRECISE;SVMETHOD=Snifflesv1.0.12;CHR2=chr1;END=59938900;STD_quant_start=0.565685;STD_quant_stop=37.083689;Kurtosis_quant_start=9.166235;Kurtosis_quant_stop=-1.343058;SVTYPE=INS;SUPTYPE=AL,SR;SVLEN=3290;STRANDS=+-;STRANDS2=26,25,26,25;RE=51;REF_strand=37,23;Strandbias_pval=0.336643;AF=0.459459	GT:DR:DV	0/1:60:51
chr1	59979826	2498	CCCAATTATATATATATATATATATATATAATTTATATATATATAAATATCACCCAATTATATATATATATAATTTATATATATATATAATTTATATATATATAAATATC	N	.	PASS	PRECISE;SVMETHOD=Snifflesv1.0.12;CHR2=chr1;END=59979936;STD_quant_start=4.475329;STD_quant_stop=6.356099;Kurtosis_quant_start=-1.317992;Kurtosis_quant_stop=-1.181586;SVTYPE=DEL;SUPTYPE=AL;SVLEN=-110;STRANDS=+-;STRANDS2=34,37,34,37;RE=71;REF_strand=60,61;Strandbias_pval=0.881512;AF=0.369792	GT:DR:DV	0/1:121:71
chr1	59983655	2499	N	CACATGAATAATTTGAGAAAGTGGGAACGACCTAACA	.	PASS	PRECISE;SVMETHOD=Snifflesv1.0.12;CHR2=chr1;END=59983659;STD_quant_start=4.719934;STD_quant_stop=4.116363;Kurtosis_quant_start=1.987010;Kurtosis_quant_stop=1.178148;SVTYPE=INS;SUPTYPE=AL;SVLEN=31;STRANDS=+-;STRANDS2=18,18,18,18;RE=36;REF_strand=59,60;Strandbias_pval=1;AF=0.232258	GT:DR:DV	0/0:119:36
chr1	59987149	2500	N	GAGACATAAAGTGCTTAAAACAATTTTTTTTAATTTTTATTTTGTATGATAGCCAAGAGAGAGAGAGAGAGAGAGAGAGCGGAATACGAGTCAGAGAACCAACATGGGCAGAGGGAGGAAAGCAGCCTCCATGCAAACCGGGAGCCTGACGTGGGATCCGATTCCCGGGTCTCCAGGATCGCGCCCGGGCCAAAGGCATGCGTCCAAAAACCGCTGCGGCCGACCCAGGGATCCC	.	PASS	PRECISE;SVMETHOD=Snifflesv1.0.12;CHR2=chr1;END=59987160;STD_quant_start=2.657536;STD_quant_stop=4.149548;Kurtosis_quant_start=12.648315;Kurtosis_quant_stop=12.184166;SVTYPE=INS;SUPTYPE=AL,SR;SVLEN=223;STRANDS=+-;STRANDS2=33,31,33,31;RE=64;REF_strand=53,52;Strandbias_pval=1;AF=0.378698	GT:DR:DV	0/1:105:64
chr1	60004985	2501	N	AATGAGCAATGAATATTAAAAAATTAAAAAAA	.	PASS	PRECISE;SVMETHOD=Snifflesv1.0.12;CHR2=chr1;END=60005000;STD_quant_start=4.644505;STD_quant_stop=2.786020;Kurtosis_quant_start=5.395396;Kurtosis_quant_stop=6.674984;SVTYPE=INS;SUPTYPE=AL;SVLEN=32;STRANDS=+-;STRANDS2=17,26,17,26;RE=43;REF_strand=45,49;Strandbias_pval=0.45977;AF=0.313869	GT:DR:DV	0/1:94:43
chr1	60054993	2502	N	CCGGGACGGGTTGGCCGCAGCGGTTTTGCGCCTTGCCTTTGACCCAGGGCGCGATCCTGGAGACCGGCTCGAATCCCACATGGGCTCCGCGTGCTGGAGCCTGCTTCTCCCTCTGCCTGTGTCTCTGCCTCCTCTCTCTTCTCATGTCGTGCCTCTCATACCTAACATCTAAAAAATAACTTAACTCCATAATAACTAACTAAATAAATCAATAACATCAATTCCGT	.	PASS	PRECISE;SVMETHOD=Snifflesv1.0.12;CHR2=chr1;END=60054993;STD_quant_start=2.828427;STD_quant_stop=5.402546;Kurtosis_quant_start=5.804605;Kurtosis_quant_stop=11.270345;SVTYPE=INS;SUPTYPE=AL;SVLEN=243;STRANDS=+-;STRANDS2=20,13,20,13;RE=33;REF_strand=45,40;Strandbias_pval=0.53796;AF=0.279661	GT:DR:DV	0/0:85:33
chr1	60070704	2503	N	AAAACAAAATAAAAAAAAAAAAAAAAAAAAAATAAAATAAAAAAAAAAAAAACAAAGAAACGCGAAAGCAACGACGAAGTAG	.	FAIL_NOTPRECISE	IMPRECISE;SVMETHOD=Snifflesv1.0.12;CHR2=chr1;END=60070704;STD_quant_start=14.642973;STD_quant_stop=37.539979;Kurtosis_quant_start=-0.264365;Kurtosis_quant_stop=1.646294;SVTYPE=INS;SUPTYPE=AL;SVLEN=96;STRANDS=+-;STRANDS2=2,22,2,22;RE=24;REF_strand=44,45;Strandbias_pval=0.000161081;AF=0.212389	GT:DR:DV	0/0:89:24
chr1	60097858	2504	TGCAAATATGGGATCCCTGGGTGGCGCAGCGGTTTGGCGCCTGCCTTTGGCCCAGGGCGCGATCCTGGAGACCCGGGATCGAATCCCACATCGGGCTCCCGGTGCATGGAGCCTGCTTCTCCCTCTGCCTGTGTCTCTGCCTCTCTCTCTCTCTCTGTGAGACTATCATAAATAAATAAAAAAAAATAAAAAAATAAAAAAAAAAAAAAAATAAGCA	N	.	PASS	PRECISE;SVMETHOD=Snifflesv1.0.12;CHR2=chr1;END=60098069;STD_quant_start=4.038278;STD_quant_stop=3.038218;Kurtosis_quant_start=6.289641;Kurtosis_quant_stop=-1.801588;SVTYPE=DEL;SUPTYPE=AL;SVLEN=-211;STRANDS=+-;STRANDS2=9,17,9,17;RE=26;REF_strand=52,58;Strandbias_pval=0.278715;AF=0.191176	GT:DR:DV	0/0:110:26
chr1	60104113	2505	CCTCCGAGCTGCTCCTGGAACCGCGCAGCCCCCTCCGCGGAGCCTCTTCCTCCGCCCG	N	.	PASS	PRECISE;SVMETHOD=Snifflesv1.0.12;CHR2=chr1;END=60104174;STD_quant_start=3.547299;STD_quant_stop=4.252450;Kurtosis_quant_start=-1.140211;Kurtosis_quant_stop=-1.007230;SVTYPE=DEL;SUPTYPE=AL;SVLEN=-61;STRANDS=+-;STRANDS2=11,13,11,13;RE=24;REF_strand=53,57;Strandbias_pval=1;AF=0.179104	GT:DR:DV	0/0:110:24
chr1	60123464	2506	GGGTCCTGGCTGTGAGTTTTTCTTGTTAGGGAGCTTATCTAGGGCAGCATCACC	N	.	PASS	PRECISE;SVMETHOD=Snifflesv1.0.12;CHR2=chr1;END=60123502;STD_quant_start=9.398959;STD_quant_stop=1.522875;Kurtosis_quant_start=-0.874095;Kurtosis_quant_stop=0.020986;SVTYPE=DEL;SUPTYPE=AL;SVLEN=-38;STRANDS=+-;STRANDS2=50,44,50,44;RE=94;REF_strand=51,50;Strandbias_pval=0.774661;AF=0.482051	GT:DR:DV	0/1:101:94
chr1	60153555	2507	GTGTTTTATAGTTTTTTTTTTTTTTTTTTTTTTTTT	N	.	PASS	PRECISE;SVMETHOD=Snifflesv1.0.12;CHR2=chr1;END=60153591;STD_quant_start=1.982062;STD_quant_stop=1.647509;Kurtosis_quant_start=-1.674591;Kurtosis_quant_stop=-1.434684;SVTYPE=DEL;SUPTYPE=AL;SVLEN=-36;STRANDS=+-;STRANDS2=10,19,10,19;RE=29;REF_strand=43,59;Strandbias_pval=0.524287;AF=0.221374	GT:DR:DV	0/0:102:29
chr1	60154929	2508	N	GAGACACAGGCAGAGGGAGACGCCGGCTCCATGCAGGGGAGCCCAATGTGGGACTCTGATCCCAGGACTTCCAGATCCCTGCCCTGGCTCCAAGGCAGTGTACTAAACATGATGCAGTCACCCCGGCATCACCTATTTTGGGTTGCAAAAACAAATTTTTATCCTACTGATTCTATTTCTTTGTG	.	PASS	PRECISE;SVMETHOD=Snifflesv1.0.12;CHR2=chr1;END=60154929;STD_quant_start=0.000000;STD_quant_stop=5.284229;Kurtosis_quant_start=9.984913;Kurtosis_quant_stop=8.389996;SVTYPE=INS;SUPTYPE=AL;SVLEN=228;STRANDS=+-;STRANDS2=9,17,9,17;RE=26;REF_strand=42,54;Strandbias_pval=0.503115;AF=0.213115	GT:DR:DV	0/0:96:26
chr1	60155746	2509	CCATTGTTTCCTTCTTTTTTTTTTTTTTTTTTTTTTTTTTTTTTTTTTTTTTTTTTTTTAAAATTTTTAATTTATTTATGATAGTCACAGAGAGAGAGAGAGAGAGGCAGAGACACAGGCAGAGGGAGAAGCAGGCTCCATGCACCGGGAGCCTGATGTGGGATTCGATCCCGGGTCTCCAGGATCACGCCCTGGGCCAAAGGCAGGTGCCAAACCGCTGCGCCACCCAGGGATCC	N	.	PASS	PRECISE;SVMETHOD=Snifflesv1.0.12;CHR2=chr1;END=60155987;STD_quant_start=2.166174;STD_quant_stop=2.075498;Kurtosis_quant_start=-1.641122;Kurtosis_quant_stop=9.547930;SVTYPE=DEL;SUPTYPE=AL;SVLEN=-241;STRANDS=+-;STRANDS2=9,18,9,18;RE=27;REF_strand=39,52;Strandbias_pval=0.503998;AF=0.228814	GT:DR:DV	0/0:91:27
chr1	60195934	2510	AAAAAAAATTGGGAAGGGAGAAGAAATGTGTGGGAAATATCAGAAACGGAGACAGAACGTAAAGACTGCTAACTCTGGGAAACGAACTAGGGGTGGTAGAAGGGGAGGAGGGCGGGGGGTGGGAGTGAATGGGTGACGGGCACTGGGTGTTATTCTGTATGTTAGTAAATTGAACACCAATAAAAAAATAAAAATAAAAAAATA	N	.	PASS	PRECISE;SVMETHOD=Snifflesv1.0.12;CHR2=chr1;END=60196138;STD_quant_start=0.000000;STD_quant_stop=1.143544;Kurtosis_quant_start=3.422252;Kurtosis_quant_stop=-1.279963;SVTYPE=DEL;SUPTYPE=AL;SVLEN=-204;STRANDS=+-;STRANDS2=12,14,12,14;RE=26;REF_strand=44,55;Strandbias_pval=1;AF=0.208	GT:DR:DV	0/0:99:26
chr1	60242246	2511	N	CAAGAAGCAAAAAAAGAAGAAACGGGGAGAATACGAATAACGAAAAAGGAAAGAACGAAGGATAAAGA	.	FAIL_NOTPRECISE	IMPRECISE;SVMETHOD=Snifflesv1.0.12;CHR2=chr1;END=60242291;STD_quant_start=10.626786;STD_quant_stop=28.771265;Kurtosis_quant_start=7.616599;Kurtosis_quant_stop=0.568160;SVTYPE=INS;SUPTYPE=AL;SVLEN=34;STRANDS=+-;STRANDS2=4,26,4,26;RE=29;REF_strand=47,48;Strandbias_pval=0.000503993;AF=0.233871	GT:DR:DV	0/0:95:29
chr1	60244662	2512	N	CAGCCATGTTTTTTTTTTTTAATTTTTTTTTTTCATTATTTTTATTGATGTCACAACCTAGGAGGGACGAGAGGCGCAGCAGAGCATTGCCAGAAGGGAATACGGCGGGGGGCTCCATTTTCACCGGGAAACCCGACGTGGATTCATTCCGGCTTGGCTCCGGCCTCCTTGCCCCTGGGCCAAAGTGGGGCGGCGCTAAACCCATGCGCCCCCGGATCCC	.	PASS	PRECISE;SVMETHOD=Snifflesv1.0.12;CHR2=chr1;END=60244671;STD_quant_start=2.203893;STD_quant_stop=3.835920;Kurtosis_quant_start=4.884479;Kurtosis_quant_stop=4.128586;SVTYPE=INS;SUPTYPE=AL;SVLEN=208;STRANDS=+-;STRANDS2=11,18,11,18;RE=29;REF_strand=51,51;Strandbias_pval=0.295416;AF=0.221374	GT:DR:DV	0/0:102:29
chr1	60248301	2513	CAAAACAAAAACAAAAACAAAAACAAAAACAAACAAAC	N	.	PASS	PRECISE;SVMETHOD=Snifflesv1.0.12;CHR2=chr1;END=60248339;STD_quant_start=3.979112;STD_quant_stop=2.958040;Kurtosis_quant_start=-1.994773;Kurtosis_quant_stop=-2.075818;SVTYPE=DEL;SUPTYPE=AL;SVLEN=-38;STRANDS=+-;STRANDS2=12,13,12,13;RE=25;REF_strand=41,49;Strandbias_pval=1;AF=0.217391	GT:DR:DV	0/0:90:25
chr1	60308535	2514	TGAATTCCAGGATGAATAAACATGTATGTATTAAAAATACTAGATACTACCAAAAAAGGACCAAG	N	.	PASS	PRECISE;SVMETHOD=Snifflesv1.0.12;CHR2=chr1;END=60308600;STD_quant_start=4.259443;STD_quant_stop=4.847680;Kurtosis_quant_start=-1.277692;Kurtosis_quant_stop=-1.515564;SVTYPE=DEL;SUPTYPE=AL;SVLEN=-65;STRANDS=+-;STRANDS2=11,18,11,18;RE=29;REF_strand=36,56;Strandbias_pval=1;AF=0.239669	GT:DR:DV	0/0:92:29
chr1	60335132	2515	ATGAGCATACAATATTTTTCCATCTCTTTGGTCTTCCTCA	N	.	PASS	PRECISE;SVMETHOD=Snifflesv1.0.12;CHR2=chr1;END=60335172;STD_quant_start=1.615893;STD_quant_stop=1.374369;Kurtosis_quant_start=-0.533484;Kurtosis_quant_stop=-0.188813;SVTYPE=DEL;SUPTYPE=AL;SVLEN=-40;STRANDS=+-;STRANDS2=39,33,39,33;RE=72;REF_strand=43,41;Strandbias_pval=0.749375;AF=0.461538	GT:DR:DV	0/1:84:72
chr1	60348731	2516	N	GCAACGCGTTTACGAAGAATGGGGGGGAAAAACCCCAAAAAAAAAAAAAAAAAAACCCCCCCCCTCCCCCCCGTAGGGGGTACCTGGTGGCTAAGTTGATTAGCCTGAACTGCTTAGATTCTTATTTTTTTTCCTCTAGATTGATACATTCTTGTTTCCTTTAAATATTTGAACGAGATGTGACACCAAACTTTTGGGCCACAGAAGCCAACCTGCACATGGTGTATTTGTTTGGTCCTCAGTCTGACATTCTTTTTTTTGAATATGGGGTGAAAAAATGTTGTTTCTATCTTAGGTTAAACTAAGTTTTGTTCATGTTAACATGTTTAGAGCTTCTTTTACCAAAAACCTAAGTTTTGACCATATTCAATTAAAAAGAGTACGAGTATTTGCGTTCACTGAAATAGATGTAGAAACTAGGTTCCTAGGATAAGGTCGCTTCCAGTATTCTTTGATTTATAAACACAGATGTTTACGTACTGTTCTGGTCACCAGATGGAGCTTTTCTTGGTAGTTATGAAAATTTACCGAAATCTGCCAGTTAGGAAACATCATAAACTTACCTTCTCGTAGCATAAACCTGTTGTTTTTTTCAGACACTTAACTTGTAAAAGTTAAACTCATGCGTGTCAGAGTCCATGGTAAAATCGCCTTTTACCAAACCTGCCCGGTTTCATAGAGACACCAATGACTTAAATCAGAAGG	.	FAIL_NOTPRECISE	IMPRECISE;SVMETHOD=Snifflesv1.0.12;CHR2=chr1;END=60349080;STD_quant_start=24.480605;STD_quant_stop=149.177076;Kurtosis_quant_start=-0.633608;Kurtosis_quant_stop=-1.877549;SVTYPE=INS;SUPTYPE=AL,SR;SVLEN=169;STRANDS=+-;STRANDS2=10,10,10,10;RE=20;REF_strand=38,48;Strandbias_pval=0.803644;AF=0.188679	GT:DR:DV	0/0:86:20
chr1	60373207	2517	N	AACAAGCAGACTGCTAACTCGGTGGGGGAAAACGAACCTAGGGGTGGTTAGAAGGGAGGAGGCGGGGGGGTGGGAGTGAATGGGTGACGGCACTGGTGTTATTCTTATGTCTAGTGAATGAAAACACCACTAAAATAAAACATCAGAAGCAAACAAAAAAAAATGGAA	.	PASS	PRECISE;SVMETHOD=Snifflesv1.0.12;CHR2=chr1;END=60373207;STD_quant_start=2.840188;STD_quant_stop=7.715785;Kurtosis_quant_start=-1.563817;Kurtosis_quant_stop=4.406887;SVTYPE=INS;SUPTYPE=AL;SVLEN=175;STRANDS=+-;STRANDS2=14,16,14,16;RE=30;REF_strand=40,43;Strandbias_pval=1;AF=0.265487	GT:DR:DV	0/0:83:30
chr1	60382903	2518	N	GGGTTAGTAACGGGGGGAAAAAGGGGACCTCTTTTTTCCC	.	FAIL_NOTPRECISE	IMPRECISE;SVMETHOD=Snifflesv1.0.12;CHR2=chr1;END=60382903;STD_quant_start=13.322913;STD_quant_stop=23.947860;Kurtosis_quant_start=1.974654;Kurtosis_quant_stop=-0.079381;SVTYPE=INS;SUPTYPE=AL;SVLEN=50;STRANDS=+-;STRANDS2=0,12,0,12;RE=12;REF_strand=44,50;Strandbias_pval=0.00120718;AF=0.113208	GT:DR:DV	0/0:94:12
chr1	60399598	2519	N	CTCTTGTCCTTCTTTTCTTTCTTCTTTCTTTCCCCCCTTCCTTTCCTTTTTCCCTTTTCTTTCCTTTCCTTTCTCCTCTTCCTCCTTCATTCTTTCTTCATTTTTCCCTTTCCTTTTTCTTTCCGTTTTCTTTCTTCTTTTCGTTTGCCAC	.	FAIL_NOTPRECISE	IMPRECISE;SVMETHOD=Snifflesv1.0.12;CHR2=chr1;END=60399608;STD_quant_start=32.486920;STD_quant_stop=54.769517;Kurtosis_quant_start=-0.606304;Kurtosis_quant_stop=5.333532;SVTYPE=INS;SUPTYPE=AL;SVLEN=145;STRANDS=+-;STRANDS2=11,2,11,2;RE=13;REF_strand=33,59;Strandbias_pval=0.00157141;AF=0.12381	GT:DR:DV	0/0:92:13
chr1	60418811	2520	TCTTTGAACAGGGGGATCCCTGGGTGGCGCAGCGGTTTGGCGCCTGCCTTTGGCCCAGGGCGCGATCCTGGAGACCTGGGTTCGAATCCCACGTCGGGCTCCCGGTGCATGGAGCCTGCTTCTCCCTCTGCCTGTGTCTCTGCCTCTCTCTCTCTCTCCTCTGTGACTATCATGAATAAATAAATAAAATCTTTAAAAAAAAAAATAAAATAAAATAAA	N	.	PASS	PRECISE;SVMETHOD=Snifflesv1.0.12;CHR2=chr1;END=60419026;STD_quant_start=4.022663;STD_quant_stop=1.930615;Kurtosis_quant_start=7.897939;Kurtosis_quant_stop=7.919839;SVTYPE=DEL;SUPTYPE=AL,NR;SVLEN=-215;STRANDS=+-;STRANDS2=13,10,13,10;RE=23;REF_strand=36,28;Strandbias_pval=1;AF=0.264368	GT:DR:DV	0/0:64:23
chr1	60422798	2521	ATATATATATACATACATATACATATATATATACATATATACATATAT	N	.	PASS	PRECISE;SVMETHOD=Snifflesv1.0.12;CHR2=chr1;END=60422848;STD_quant_start=6.819091;STD_quant_stop=6.181770;Kurtosis_quant_start=-1.787095;Kurtosis_quant_stop=-1.683225;SVTYPE=DEL;SUPTYPE=AL;SVLEN=-50;STRANDS=+-;STRANDS2=14,15,14,15;RE=29;REF_strand=42,30;Strandbias_pval=0.383877;AF=0.287129	GT:DR:DV	0/0:72:29
chr1	60423926	2522	N	GGTGTGGGTGATTATGGGGGGTTGGGGTTTAGAAGTGGGTGGGGTAAGATTTATGGTGTATGGGATATGGGGTGCGGGTGTTGTATATACTTGTTATAGGTTGCCGGGTCGTGTATGGTTCTAGGTCGGTCTTT	.	FAIL_NOTPRECISE	IMPRECISE;SVMETHOD=Snifflesv1.0.12;CHR2=chr1;END=60423955;STD_quant_start=17.288725;STD_quant_stop=36.932371;Kurtosis_quant_start=-1.378165;Kurtosis_quant_stop=-1.204494;SVTYPE=INS;SUPTYPE=AL;SVLEN=106;STRANDS=+-;STRANDS2=2,15,2,15;RE=17;REF_strand=45,40;Strandbias_pval=0.0025528;AF=0.166667	GT:DR:DV	0/0:85:17
chr1	60425454	2523	N	AGAGCTCGTTTGTTTTCTTTAGTCTGTTTTTTCTTTTTTTCAGG	.	PASS	PRECISE;SVMETHOD=Snifflesv1.0.12;CHR2=chr1;END=60425465;STD_quant_start=3.098387;STD_quant_stop=3.033150;Kurtosis_quant_start=-1.839996;Kurtosis_quant_stop=3.046012;SVTYPE=INS;SUPTYPE=AL;SVLEN=33;STRANDS=+-;STRANDS2=15,15,15,15;RE=30;REF_strand=45,53;Strandbias_pval=0.834707;AF=0.234375	GT:DR:DV	0/0:98:30
chr1	60442655	2524	N	TTCCTTGAGGAAAATTGAATTTTCCATTTCTCGTTGATGCGGCAGGAATCATGTTTCT	.	FAIL_NOTPRECISE	IMPRECISE;SVMETHOD=Snifflesv1.0.12;CHR2=chr1;END=60442659;STD_quant_start=11.282469;STD_quant_stop=11.117025;Kurtosis_quant_start=1.279968;Kurtosis_quant_stop=1.582335;SVTYPE=INS;SUPTYPE=AL;SVLEN=54;STRANDS=+-;STRANDS2=17,17,17,17;RE=34;REF_strand=50,50;Strandbias_pval=1;AF=0.253731	GT:DR:DV	0/0:100:34
chr1	60466374	2525	N	AACCCCCCATGAGGCCCCTGCCACCAGGGGCAGGGGGGCAAAAACAAC	.	FAIL_NOTPRECISE	IMPRECISE;SVMETHOD=Snifflesv1.0.12;CHR2=chr1;END=60466380;STD_quant_start=8.246211;STD_quant_stop=10.201103;Kurtosis_quant_start=-0.558653;Kurtosis_quant_stop=12.441580;SVTYPE=INS;SUPTYPE=AL;SVLEN=36;STRANDS=+-;STRANDS2=16,17,16,17;RE=33;REF_strand=39,48;Strandbias_pval=0.83783;AF=0.275	GT:DR:DV	0/0:87:33
chr1	60471701	2526	GCACTGAGGGGGATACTTGACGGGATGAGCACTGGGTGTTATTTTGTATATTGGTAAATTGAACACCAATAAAATTTATTTTATTAAACAAAAATAAAATAAAATAAAACAAGAAAAAAAAGAAAACAAGAATATATTAACTTCAGATAAATCAGATTTCAGAACAGAGAATATTTTCAAAGATAAAGAAGATCATTACGTAAGTAATGGGTGAGTGGGTGA	N	.	PASS	PRECISE;SVMETHOD=Snifflesv1.0.12;CHR2=chr1;END=60471917;STD_quant_start=6.088631;STD_quant_stop=7.382412;Kurtosis_quant_start=3.875448;Kurtosis_quant_stop=1.982688;SVTYPE=DEL;SUPTYPE=AL;SVLEN=-216;STRANDS=+-;STRANDS2=11,18,11,18;RE=29;REF_strand=45,50;Strandbias_pval=0.401734;AF=0.233871	GT:DR:DV	0/0:95:29
chr1	60474872	2527	N	TATTTATTATTTTTTTTTTTAAATTTTTTTTTTCAATTTTCTATTATTTATGGGTAGTCACAGAGAGAGCGATGAGGCAGCGACACCGGCAGAGGGAGACGCAGGCTCCATGCCACCGGGGCGAGCCCGATGTTGGATTCGATCCAAGGTCTCCAGGATCGCGCCCTTGGCCAAAGAGCCAGGCGCCACACGCTGCAGCCACCCAGGGATCCCCAACATTACAA	.	PASS	PRECISE;SVMETHOD=Snifflesv1.0.12;CHR2=chr1;END=60474872;STD_quant_start=1.300887;STD_quant_stop=4.673987;Kurtosis_quant_start=9.181512;Kurtosis_quant_stop=1.163152;SVTYPE=INS;SUPTYPE=AL;SVLEN=228;STRANDS=+-;STRANDS2=7,20,7,20;RE=27;REF_strand=41,44;Strandbias_pval=0.0470355;AF=0.241071	GT:DR:DV	0/0:85:27
chr1	60522488	2528	N	TTAAAAGGAACAACTTGGGGATTCCCTGCGCGTGGCCAGCGGTTTTGGCGGGCCTGCCTTTGGACCCGGCGCGATCCTGGATCCCCGGGATCGAATCCCATGTCAGGCTCCGGTGCATGGAGCCGCCTTCTCCCTCTGCAGTGATCTTCTTCGCCTCTCTCTCCCTCTCTCTTTGCATCTATCATAAAAATAAAATTAAAAAAAAAAAAAAAAAAAAAAAAAAAAAAAAAAAAAAAAA	.	PASS	PRECISE;SVMETHOD=Snifflesv1.0.12;CHR2=chr1;END=60522501;STD_quant_start=3.400368;STD_quant_stop=5.153882;Kurtosis_quant_start=10.334674;Kurtosis_quant_stop=5.344323;SVTYPE=INS;SUPTYPE=AL;SVLEN=226;STRANDS=+-;STRANDS2=17,15,17,15;RE=32;REF_strand=44,41;Strandbias_pval=1;AF=0.273504	GT:DR:DV	0/0:85:32
chr1	60541192	2529	N	GTTAGAGAGAGAGAGGAAGGAGGAAGGAAGGAAAGTAAGGAAGGAAGGACGGAAAGCGAGGAATGGAGGAGGGAG	.	FAIL_NOTPRECISE	IMPRECISE;SVMETHOD=Snifflesv1.0.12;CHR2=chr1;END=60541238;STD_quant_start=21.868656;STD_quant_stop=22.596881;Kurtosis_quant_start=-0.870233;Kurtosis_quant_stop=-0.682797;SVTYPE=INS;SUPTYPE=AL;SVLEN=75;STRANDS=+-;STRANDS2=8,35,8,35;RE=43;REF_strand=21,39;Strandbias_pval=0.0789779;AF=0.417476	GT:DR:DV	0/1:60:43
chr1	60541430	2530	N	TGCCCGTGCACACCTTACCGGCACCCTTCCTTCACCTGCCTTCACACTTCCCTGCCCCCTACTTTTACCCCTTCACCTTAACGTCCTTCCATCACGGCATGTAACCGACCTTCAGTCACCTCTTCCCCTTCCCATGCACCGCAACTCTGCCCCAGTCCGTCCCCTTCCCTCGCCTTCCCGTAATTTCACCCATC	.	FAIL_NOTPRECISE	IMPRECISE;SVMETHOD=Snifflesv1.0.12;CHR2=chr1;END=60541483;STD_quant_start=77.738489;STD_quant_stop=44.682720;Kurtosis_quant_start=-1.844703;Kurtosis_quant_stop=-0.880792;SVTYPE=INS;SUPTYPE=AL,SR;SVLEN=120;STRANDS=+-;STRANDS2=10,13,10,13;RE=23;REF_strand=23,43;Strandbias_pval=0.465113;AF=0.258427	GT:DR:DV	0/0:66:23
chr1	60614942	2531	N	ACCAGAATGATTTTTTTTTTTTTTTTTTTTTTTTTTTTTTTTTTTTA	.	PASS	PRECISE;SVMETHOD=Snifflesv1.0.12;CHR2=chr1;END=60614949;STD_quant_start=3.547990;STD_quant_stop=3.992640;Kurtosis_quant_start=0.638803;Kurtosis_quant_stop=2.928644;SVTYPE=INS;SUPTYPE=AL;SVLEN=44;STRANDS=+-;STRANDS2=16,18,16,18;RE=34;REF_strand=44,40;Strandbias_pval=0.685728;AF=0.288136	GT:DR:DV	0/0:84:34
chr1	60624679	2532	N	AAGAACTCCAGTACAAAAAAAAAAAAAAAAAAAAAAAAA	.	PASS	PRECISE;SVMETHOD=Snifflesv1.0.12;CHR2=chr1;END=60624690;STD_quant_start=1.914854;STD_quant_stop=2.857738;Kurtosis_quant_start=-1.903802;Kurtosis_quant_stop=3.004397;SVTYPE=INS;SUPTYPE=AL;SVLEN=38;STRANDS=+-;STRANDS2=13,24,13,24;RE=37;REF_strand=38,49;Strandbias_pval=0.428778;AF=0.298387	GT:DR:DV	0/0:87:37
chr1	60742493	2533	N	TATTACTGAAGGTGGGAATCCATGGGTGGCGCAAGCGGTGTTGGCGGCCTGCCTTTGGCGCCAGGGCGCGACCTGGAACATGGGATAGAATCCCACGTCGGGCTCCGCGGTGCATGGAGCCTGCTTCTCCCTCTGCCTGGGTCTCTTGCCTCTCTCTGTCTCTCTCTCTCTCCGTCTGTGAGACGATCATAGAATAAATAAAATTTAAAAGAAAAAAAAGTAACTTTAAAGGAAAAAAAAAAAAAAAAAAAAAAA	.	PASS	PRECISE;SVMETHOD=Snifflesv1.0.12;CHR2=chr1;END=60742493;STD_quant_start=3.515273;STD_quant_stop=6.164414;Kurtosis_quant_start=3.626447;Kurtosis_quant_stop=2.158454;SVTYPE=INS;SUPTYPE=AL;SVLEN=259;STRANDS=+-;STRANDS2=18,11,18,11;RE=29;REF_strand=39,38;Strandbias_pval=0.382874;AF=0.273585	GT:DR:DV	0/0:77:29
chr1	60772363	2534	ATATATATATATATATATATATATATATATATATATATATATACACACAC	N	.	PASS	PRECISE;SVMETHOD=Snifflesv1.0.12;CHR2=chr1;END=60772413;STD_quant_start=0.267261;STD_quant_stop=1.253566;Kurtosis_quant_start=-0.981422;Kurtosis_quant_stop=-1.292966;SVTYPE=DEL;SUPTYPE=AL;SVLEN=-50;STRANDS=+-;STRANDS2=15,14,15,14;RE=29;REF_strand=45,48;Strandbias_pval=0.832824;AF=0.237705	GT:DR:DV	0/0:93:29
chr1	60781751	2535	N	AGAATTTTTATTTTTTTTTTGTTTATATTTGTTGTTTTTTTGATGGC	.	PASS	PRECISE;SVMETHOD=Snifflesv1.0.12;CHR2=chr1;END=60781764;STD_quant_start=4.910972;STD_quant_stop=4.123106;Kurtosis_quant_start=11.465952;Kurtosis_quant_stop=2.120659;SVTYPE=INS;SUPTYPE=AL;SVLEN=39;STRANDS=+-;STRANDS2=17,17,17,17;RE=34;REF_strand=45,46;Strandbias_pval=1;AF=0.272	GT:DR:DV	0/0:91:34
chr1	60781932	2536	N	CAACCGCTCGCCACCAGGCTGGGGAGTCAAGCTGGAGTGCGGCAGCTCTTATGCGCTGCCTTGGCCCCGGGCTGGCAGATCGCTGAGCACCCCGGGATCCGAGTCGAGCCGCGTCGGCGTTCCCCCTTAAAGATTCTGCTCGCTTCTGCTTCTCCCTCTTCCTCTGTCTCTGCCTCTCATCCCCTCTCTCTGTGACTCTCTAAATCCAGAAACAAAACAATTTCAGACAC	.	FAIL_NOTPRECISE	IMPRECISE;SVMETHOD=Snifflesv1.0.12;CHR2=chr1;END=60781955;STD_quant_start=3.346640;STD_quant_stop=15.000000;Kurtosis_quant_start=5.979665;Kurtosis_quant_stop=3.858816;SVTYPE=INS;SUPTYPE=AL;SVLEN=204;STRANDS=+-;STRANDS2=14,16,14,16;RE=30;REF_strand=44,45;Strandbias_pval=0.835145;AF=0.252101	GT:DR:DV	0/0:89:30
chr1	60786136	2537	TTATATTTTTTTTTTGTTTTTTTTTTTTAGGTTTA	N	.	PASS	PRECISE;SVMETHOD=Snifflesv1.0.12;CHR2=chr1;END=60786170;STD_quant_start=2.323790;STD_quant_stop=2.049390;Kurtosis_quant_start=-2.174798;Kurtosis_quant_stop=-1.963759;SVTYPE=DEL;SUPTYPE=AL;SVLEN=-34;STRANDS=+-;STRANDS2=7,12,7,12;RE=19;REF_strand=41,44;Strandbias_pval=0.449462;AF=0.182692	GT:DR:DV	0/0:85:19
chr1	60794291	2538	GAAAATGATTATTAAAAAAAATAAAAAAAAATTAAAAAAAAAAAAAAAAA	N	.	PASS	PRECISE;SVMETHOD=Snifflesv1.0.12;CHR2=chr1;END=60794341;STD_quant_start=0.858395;STD_quant_stop=0.725476;Kurtosis_quant_start=-1.441519;Kurtosis_quant_stop=-1.319084;SVTYPE=DEL;SUPTYPE=AL;SVLEN=-50;STRANDS=+-;STRANDS2=17,22,17,22;RE=39;REF_strand=49,49;Strandbias_pval=0.571432;AF=0.284672	GT:DR:DV	0/0:98:39
chr1	60797826	2539	N	TCCATATAAAGATCCCAGAGAGCTCCCTAACTCTTAATTCCATGTGCGGACAGGGAAAATCTCTGACCCAGAAGATGGGACCTCACCTGACCACTCTGGCATCTGATCATTGGACTTCCAGGCCTCCCGAACTGGAGCAATAAATTTCTGCTGTTTATTAAACCACTCAATTTATGGGAATTTTAAACAGCCCAAATAGGCGAATACAATATCAACACCAGAAATATTACATGCCCAGGATATTACACATCTAACCCAAATTAGTATGGCAGCCTGGAGAGTAGAGGGTTGCAGGTAGGGTCAAA	.	PASS	PRECISE;SVMETHOD=Snifflesv1.0.12;CHR2=chr1;END=60797826;STD_quant_start=0.000000;STD_quant_stop=8.267093;Kurtosis_quant_start=4.169812;Kurtosis_quant_stop=0.950758;SVTYPE=INS;SUPTYPE=AL;SVLEN=287;STRANDS=+-;STRANDS2=31,28,31,28;RE=59;REF_strand=46,41;Strandbias_pval=1;AF=0.40411	GT:DR:DV	0/1:87:59
chr1	60797826	2540	N	TGGCAAGTGTTGTTTTATGTTTTTTTTAATTTTTTTTTTTTTTTAATTTATGATAGTCATACAGAGGAGATAGAGAGGCAGAGACATAGGCAGAGGAGAAGCAGGCGCCTGCAACGGAGCCCGACATGGGAAATTCAGAGTCCCGGGTCTCAAGGATCGCGCGCGCTGGGCCAAGGCAGGCGCCAAAACCGAGGCGCCACCCAGGAT	.	FAIL_NOTPRECISE	IMPRECISE;SVMETHOD=Snifflesv1.0.12;CHR2=chr1;END=60798358;STD_quant_start=310.348729;STD_quant_stop=9.219544;Kurtosis_quant_start=-2.241108;Kurtosis_quant_stop=-1.534073;SVTYPE=INS;SUPTYPE=AL;SVLEN=215;STRANDS=+-;STRANDS2=25,23,25,23;RE=48;REF_strand=50,45;Strandbias_pval=1;AF=0.335664	GT:DR:DV	0/1:95:48
chr1	60871234	2541	N	GTAACGAAGGGCAAGGGAGATATAAAGAGAGAGGAAAGAGGCGAGGGAGGAAACAGGGAAAAAGGCGAAGAACAGAAAAGAAAGGAAGGGTCT	.	FAIL_NOTPRECISE	IMPRECISE;SVMETHOD=Snifflesv1.0.12;CHR2=chr1;END=60871255;STD_quant_start=20.221276;STD_quant_stop=31.037075;Kurtosis_quant_start=-0.535596;Kurtosis_quant_stop=-1.040373;SVTYPE=INS;SUPTYPE=AL;SVLEN=66;STRANDS=+-;STRANDS2=0,17,0,17;RE=17;REF_strand=37,42;Strandbias_pval=0.000158141;AF=0.177083	GT:DR:DV	0/0:79:17
chr1	60889288	2542	N	AAAAAAACAAAACAAAAAAAAAATAAATAAAAC	.	FAIL_NOTPRECISE	IMPRECISE;SVMETHOD=Snifflesv1.0.12;CHR2=chr1;END=60889288;STD_quant_start=8.994443;STD_quant_stop=18.141114;Kurtosis_quant_start=4.891946;Kurtosis_quant_stop=-0.210070;SVTYPE=INS;SUPTYPE=AL;SVLEN=48;STRANDS=+-;STRANDS2=4,16,4,16;RE=20;REF_strand=36,43;Strandbias_pval=0.0436488;AF=0.20202	GT:DR:DV	0/0:79:20
chr1	60912266	2543	TTTTTAATAATATTTTATTTTTTTTTTTTTTTTT	N	.	PASS	PRECISE;SVMETHOD=Snifflesv1.0.12;CHR2=chr1;END=60912297;STD_quant_start=0.288675;STD_quant_stop=1.207615;Kurtosis_quant_start=-1.457089;Kurtosis_quant_stop=-1.604758;SVTYPE=DEL;SUPTYPE=AL;SVLEN=-31;STRANDS=+-;STRANDS2=21,28,21,28;RE=49;REF_strand=44,51;Strandbias_pval=0.726545;AF=0.340278	GT:DR:DV	0/1:95:49
chr1	60931283	2544	N	TCTGCCCATCCCCTTCTTCAGCCCCTCCTACGCTCTCTTGAGGTCAGGGGCTTGAAACTTTTAAAACTCATAGGTGCTCCAATGAGAAAAAAGCTTTTAAACAGGTATCAGCAGCTTTCTTTCATAGGGAAGGAGTGAAGAACAGTACCAAAAACAGGCAGCAGACTTTTAAAAACATTTAATAGACAGGTCTAGTGCCTGAAATTGGCTTTTTCATTGTTACTTCATCCTCCAAGGAGTTCAATCACGTGGCGTGCCTACTTCTTTTAAGAGAAAGAGTAGGTTAAAAAAAAAAAAAAAAAAAAAAAAAAAACGCAAACCAACCAAACGCAACAAAAAAACTTGGTACCTT	.	FAIL_GAP	PRECISE;SVMETHOD=Snifflesv1.0.12;CHR2=chr1;END=60931289;STD_quant_start=0.000000;STD_quant_stop=9.323146;Kurtosis_quant_start=0.799288;Kurtosis_quant_stop=1.850451;SVTYPE=INS;SUPTYPE=AL;SVLEN=315;STRANDS=+-;STRANDS2=48,29,48,29;RE=77;REF_strand=46,29;Strandbias_pval=1;AF=0.506579	GT:DR:DV	0/1:75:77
chr1	60945055	2545	N	AAAAGCTACGGCTGATCTAAAAAAAAAAAAAAAA	.	PASS	PRECISE;SVMETHOD=Snifflesv1.0.12;CHR2=chr1;END=60945058;STD_quant_start=1.000000;STD_quant_stop=3.582364;Kurtosis_quant_start=-0.253039;Kurtosis_quant_stop=0.192644;SVTYPE=INS;SUPTYPE=AL;SVLEN=34;STRANDS=+-;STRANDS2=15,10,15,10;RE=25;REF_strand=42,39;Strandbias_pval=0.501236;AF=0.235849	GT:DR:DV	0/0:81:25
chr1	60945537	2546	N	TTCGTTCGTATCCTTTCCGTTCCTTTCTGTCGTTTCTGGTCGTTCTTTCTTATTCTTTCTTATTTATCTGTTCCG	.	FAIL_NOTPRECISE	IMPRECISE;SVMETHOD=Snifflesv1.0.12;CHR2=chr1;END=60945567;STD_quant_start=10.023187;STD_quant_stop=10.390586;Kurtosis_quant_start=-1.902238;Kurtosis_quant_stop=20.487164;SVTYPE=INS;SUPTYPE=AL;SVLEN=46;STRANDS=+-;STRANDS2=28,29,28,29;RE=56;REF_strand=45,44;Strandbias_pval=1;AF=0.386207	GT:DR:DV	0/1:89:56
chr1	60946622	2547	N	CAGTATTTTTCTTATTCTTTTTCTTTTTTTATTTATTTTGTGTTTATTTTTTTATTTATTCATGTAGGCACACAGTGGGAGAAGAGAGAGGGCAGAAACACAGGCAAGGGAGAGGCCAGGCTCCATGCCGGGAGCCTGGACTGGGATTCGATCCGGGTCTCCAGGATCGGAGACCATGGGCGCAAAGGCAGGCGCCAAAACCGCTGCGCCACCCGAGGGATCC	.	PASS	PRECISE;SVMETHOD=Snifflesv1.0.12;CHR2=chr1;END=60946623;STD_quant_start=2.787334;STD_quant_stop=5.903063;Kurtosis_quant_start=1.375166;Kurtosis_quant_stop=-0.118702;SVTYPE=INS;SUPTYPE=AL;SVLEN=221;STRANDS=+-;STRANDS2=11,16,11,16;RE=27;REF_strand=35,43;Strandbias_pval=0.822989;AF=0.257143	GT:DR:DV	0/0:78:27
chr1	60957800	2548	TAACTTTTTTTTTTTTTTTTTTTTTTTTTTTTGATCCTTAT	N	.	PASS	PRECISE;SVMETHOD=Snifflesv1.0.12;CHR2=chr1;END=60957852;STD_quant_start=5.090097;STD_quant_stop=2.402650;Kurtosis_quant_start=-2.036046;Kurtosis_quant_stop=-1.927514;SVTYPE=DEL;SUPTYPE=AL;SVLEN=-52;STRANDS=+-;STRANDS2=13,31,13,31;RE=44;REF_strand=30,46;Strandbias_pval=0.325866;AF=0.366667	GT:DR:DV	0/1:76:44
chr1	60972408	2549	TATGTCCAATATTCTTTTTTTTTTTTTTTTTTTTAAATTTTTTTTAACTTTTATTTATTTATGATAGTCACAGAGAGAGAGAGAGAGGCAGAGACACAGGCAGAGGGAGAAGCAGGCTCCATGCACCGGGAGCCCGACGTGGGATTCGATCCCGGGTCTCCAGGATCGTGCCCCGGGCCAAAGGCAGGCGCCAAACCGCTGCACCACCCAGGGATCCC	N	.	PASS	PRECISE;SVMETHOD=Snifflesv1.0.12;CHR2=chr1;END=60972623;STD_quant_start=2.073644;STD_quant_stop=1.140175;Kurtosis_quant_start=4.139177;Kurtosis_quant_stop=0.311412;SVTYPE=DEL;SUPTYPE=AL;SVLEN=-215;STRANDS=+-;STRANDS2=5,14,5,14;RE=19;REF_strand=35,49;Strandbias_pval=0.298807;AF=0.184466	GT:DR:DV	0/0:84:19
chr1	60979677	2550	N	AATTAATACAATAATAAATTAAGAATGACATTACATAATGATTA	.	PASS	PRECISE;SVMETHOD=Snifflesv1.0.12;CHR2=chr1;END=60979677;STD_quant_start=0.632456;STD_quant_stop=2.309401;Kurtosis_quant_start=6.183450;Kurtosis_quant_stop=10.756063;SVTYPE=INS;SUPTYPE=AL;SVLEN=41;STRANDS=+-;STRANDS2=12,18,12,18;RE=30;REF_strand=46,37;Strandbias_pval=0.201023;AF=0.265487	GT:DR:DV	0/0:83:30
chr1	61005113	2551	N	AAAAGATGTGTAGGCCAGCAGGAACAGTTTTCCCCCCCTTGGGAAGCCCGTATTTCAAAACAAGGATCAGAGGCAGTGACAGAGAACCGTCGGGCCCGGGAAAAGTCTGACACTGGTTGAACACTTCTATCATGTGACGCAACGTTTTGGCGGCAGGCAGATTAATCCATCCCAAGAAGAGAAAAGGCAATTGATCCATGGGGACAAGCAACAGGGAATGGGGCTTAGGTCAAGCGACAAACACTCGACTGTCAGCTGGCTGGGAGTGAGAAACGGGCTTGTATACCAATTCCTTCGCCCTTGCAAGGAGGAAGCCCAAAGGCTTCAGTTTTGGCATTGCCTCGTACGAGGAAAAGCCAGAACTATATTGATGGATTCAGGGGATCACACTTGTAAAGACGTGCTATTAAAGTTGTGACTAGAACCAACATTAAAAAACCTGATTCCGGAGTGTCGGCACGGCTTCTTCCTTCTTGCAGCATGGCAATTCAACTTTTTGTTTTAAGTTGCACAGACCGTCCTTGGCCTGAGTATGTCAACTTCACTTTTTCCTTCCGTTTTTGTATGGCAAGTCAAATGGGGTGCGGAATGCCCTGTAGCAAATAACAGCGGCCAGGGCATGAGCACAGTTCTATAACTTCATTCCTCACTCTTTGTTTTGCTATTCCCGTGCATTGGTCGCTGTGTCTGCATTCCTGGGGGGGGGGACTAACGTGGGAGGTTGATTCATGGAAAAAATCAGCAATGGCGAACCCGCAAAGGAAAAAAAGGGTGGTATGTAGGGGATTTCGGATAATAGAATAAACGGGACGGGACACGGGACAATGTCAAGAGGGTCAAACGGATGCAGACACACGACAAAAACTACCAAAACCGGTACTGGAGGTCGATTAAGGGGTCAGGAGGGAAAGATAAAGGAGGAAGGAGAGTGGTGGTTTGGTTTTTGAGGGTGAGTGGTTTTTTTTTTTGCGCCGGCCAGTGTAAGCCTGTATATTTATATTTTGTTCGCGGGCCCGAACCTTTCCCCGCATGCGCCGAGTCGGTGTCTCCTCGGGGCGCGGTTTTTCGCATTTGGGATCATTCTGTATTAAATTTTGTGGTGCGCATCCGGTTGAGGGGGGGTGTGTGTAGGAGTGTCGGGGGGGGGTTTGTGTACACGGGCGTGGGGCGTGGTCGTGTGTACGAAAGGATCACTTTGCTTTGGGAAACAGGCGTAGAGATTCCTGTGGGCGAAGGGGCGTCAACTGTCGTGCCACTGTTTCTGTAGTTTCTTGTTGCGTGCCGCTAGGTTGGGATGAGGACGGGAGAAGAGGAGAGGAATAGGGGGGTGGATGGTATGATGTGTGTGGTAGTGAATCGCGGGGAGAAGTTGTAGTATGTGTGTAATATATGCGATGTTATTTTGCAGTTCTCATTCTCGGGGGAGTCTTTGCGGCGGTCTTCCTTTAGTGATAGTAGGTGTTTTTTGTTTGCTCTGTTAAAATTGTTAAATCTCAAAAACAAAAACAAAAAAAGAAAGAAAGAAAGAAAAACGACATCTCCCCTCTCAGGATCTTTCACTTGTATGTCGAAATCGATGCTCAAACTGGTATTTTTGTGAACGGTGTGGTAAAGATCAAGATTTGTTTTGTTTCCGGATGAATACTGGTTGACCAGACCATGGTGTAGTGAAAAGACCTTCATTACCGCAGGAATTAAATGTTTCTAAAAAAAAATAAAAATAAAAGGGGGGGGGGGGGCAGCCCGGGTGGACTCGCGGTTTAGCGCCGCCTTTCAGCCCAGGCGGAGCCTTCAGAACCTGGGATCGAGTCCCACATCAGGCTCCCTGTGTGGAACCTGCTCTCCCGCTGCCGGTGTCCCTCTCCCGCATCCACCTCTCTGTGTCCCGGTCAGGAATAAATAATAAAATCTTAAAAAAAAAAAACGTACATGAGCTCTGTAACAAATCAATATCTCTAAAAAACAGAACAAAACAAAAAACATCCCCCCAACACCATAACGTACATCATCTCTCTTAATCTAGCATATCTATCTATCGATCTATCTATCTATCTATCATCTTCCAGGAGAAAAGAGAGTTTAAGAAGTTGATTCCATGGCATGGGATCGCTGGGTGAGCGGCAGCGGTTTGGCCCTGCACTTTGGCCCAGGGCGGCGATCCTGGAGACCCGGGATCGAATCCGCCACATCGGGCTCCGCAATGCACAGGGGAGCGCTGCTTCTCCCCTCTGCCTTGTCGCGGCCTCTCGCTCTCTCGTTCTCTCTGTGACTATCATAAAAAAAAAATATAAAAAAAAGAAGTTTGTTCATGCTACCATATGGGCAGGCAAGTTGGTAATATAGCAGGTCGGACTGACGCGGGGATCTAAAAAAGTTGATGTTGCAAGGAAGAGTCCAAAGCGCAGTCTGGAAGACACTTCCGTCGTCTCGGAGGACCTCGGTCTTTTCCTCTTAATGTCTCCAACTGAGTGAATGGGGAAAGCCCCCCCCCCCCATGTGTGGAAGACAGGTGTGCGCTGTCTTCAAAATCTGCTGATTTAGTATGTTAATCAAATAAAAGTAGCTCACATCCACATCTGATGGTGGTTCAAGCAACACCTGGGTGGCGAGGGCATACTAGAAGGTGACACATAATTAACGCACCATATTGGGATATTCACTTACATAATTGAAAGAACGAATTTAGACGTAAAGTTAGTAAACAAAATATAGTTTTCAAAGAAAATGAAAAAAAAAAGGCCGTAATTGTAAATGATTTTTAGTCCACGCAAAAATAAGAATGATATTGGCCATGTTCTGAAGATCACAGAGACTCAGGGCCAAAATTAACATAAATCGATGTACCTACTCCCTTTGAATTCCAATTTATTTTTAGATTTTTATTTTTATTATTCGTGAGAGACAACCACACACACAGAGCAGAGACAGGCAGAGGAG	.	FAIL_NOTPRECISE	IMPRECISE;SVMETHOD=Snifflesv1.0.12;CHR2=chr1;END=61005129;STD_quant_start=0.384900;STD_quant_stop=28.176691;Kurtosis_quant_start=23.705300;Kurtosis_quant_stop=-0.012164;SVTYPE=INS;SUPTYPE=AL,SR;SVLEN=2400;STRANDS=+-;STRANDS2=18,36,18,36;RE=54;REF_strand=31,42;Strandbias_pval=0.357737;AF=0.425197	GT:DR:DV	0/1:73:54
chr1	61035390	2552	CTAGGTAGATATTCTTTTTTTTTTTTAATTTTTATTTATTTATGATAGTCACAGAGAGAGAGAGGCAGAGACACAGGCAGAGGGAGAAGCAGGCTCCATGCACCGGGAGCCCGATGTGGGATTCGATCCCGGGTCTCCAGGATCGCGCCCTGGGGCAAAGGCAGGCGCCAAACCGCTGCGCCACCCAGGGATCCC	N	.	PASS	PRECISE;SVMETHOD=Snifflesv1.0.12;CHR2=chr1;END=61035585;STD_quant_start=2.277608;STD_quant_stop=1.828592;Kurtosis_quant_start=-0.852481;Kurtosis_quant_stop=-1.534285;SVTYPE=DEL;SUPTYPE=AL;SVLEN=-195;STRANDS=+-;STRANDS2=42,23,42,23;RE=65;REF_strand=55,37;Strandbias_pval=0.61776;AF=0.414013	GT:DR:DV	0/1:92:65
chr1	61046910	2553	N	AAAAAAACCGAGCTAAAGAAGGTTGATAAATTAAGAGAAAAGAAAAAAAAAAAAGGAAAAAACTAAAAAAAACAAGTGATG	.	FAIL_NOTPRECISE	IMPRECISE;SVMETHOD=Snifflesv1.0.12;CHR2=chr1;END=61046923;STD_quant_start=13.856406;STD_quant_stop=17.606817;Kurtosis_quant_start=2.480100;Kurtosis_quant_stop=0.571249;SVTYPE=INS;SUPTYPE=AL;SVLEN=61;STRANDS=+-;STRANDS2=2,13,2,13;RE=15;REF_strand=51,39;Strandbias_pval=0.00198442;AF=0.142857	GT:DR:DV	0/0:90:15
chr1	61086672	2554	CCTGATTGTTTTACTTCTTTTTTTTTTTTTAATATTTTATTTATTATTTATTTATTTAAGTCACAGACAGAGAGAGAGAGAGGCAGAGACACAGGCAGAGAGAGAAGCAGGCTCCATGCACCAGGAGCCCGATGTGGGATTCGATCCCGGGTCTCCAGGATCGCGCCCTGGGCCAAAGGCAGGCGCCAAACCGCTGCGCCACCCAGGGATC	N	.	PASS	PRECISE;SVMETHOD=Snifflesv1.0.12;CHR2=chr1;END=61086883;STD_quant_start=3.355304;STD_quant_stop=3.100468;Kurtosis_quant_start=-1.374182;Kurtosis_quant_stop=-1.894218;SVTYPE=DEL;SUPTYPE=AL;SVLEN=-211;STRANDS=+-;STRANDS2=31,32,31,32;RE=63;REF_strand=53,48;Strandbias_pval=0.74887;AF=0.384146	GT:DR:DV	0/1:101:63
chr1	61101969	2555	N	GCAAACAATTTCTTTTTTTTTTTTTTTTTTTTTTTTAAAGACTTTTATTATATTCATGATAGCACAGAGAGAGAGAGAGGAGAGAGAGAGAGAGGCAGGAGACTAGGCAGAGGTAGAAGCAGGCTCCATGCACGGGATCCGACGTGGGATTCGATCCCGGGCTCTCCAGGATCGCGCCCTGGGCCAAAGGCAGGCGCCCAAACCGCTGCGCCACCATGGATCCG	.	PASS	PRECISE;SVMETHOD=Snifflesv1.0.12;CHR2=chr1;END=61101980;STD_quant_start=2.093947;STD_quant_stop=7.000000;Kurtosis_quant_start=-0.131005;Kurtosis_quant_stop=1.291564;SVTYPE=INS;SUPTYPE=AL;SVLEN=237;STRANDS=+-;STRANDS2=14,13,14,13;RE=27;REF_strand=36,38;Strandbias_pval=0.824707;AF=0.267327	GT:DR:DV	0/0:74:27
chr1	61131006	2556	N	TCTTTCTTCTTTCGCTTTCTTTCGCTTTCGCTTCGCTTTTTTCTTTCTTTCTTTTTCATTTATCTTTCGCATTCTTATCTTTCTATTTTCTTTCTTCTTTCTTGCTTTCTTTCTTCTTTCTTCGTTC	.	FAIL_NOTPRECISE	IMPRECISE;SVMETHOD=Snifflesv1.0.12;CHR2=chr1;END=61131037;STD_quant_start=22.803509;STD_quant_stop=43.020925;Kurtosis_quant_start=1.314164;Kurtosis_quant_stop=-1.479612;SVTYPE=INS;SUPTYPE=AL;SVLEN=78;STRANDS=+-;STRANDS2=14,1,14,1;RE=15;REF_strand=41,44;Strandbias_pval=0.00128582;AF=0.15	GT:DR:DV	0/0:85:15
chr1	61132640	2557	TAGAAGTCAGTCCCTTAGGTGGCCCCCAGGAAAATCAGAATGTTGATTGTATGGTCCAGTTCTTTCTTTCTGTCCCCACAGAGAAGGTGGGAGCTGGAGGTTTCCTCCCAATCATATGGTGCGATACCGGGGAAGGGATTATGGTGAAAAGGTATCTCAGATTTTCCTACTGGCTTCAGTGTGTCTGGTTTTGCATGCACCTGGGATGTGGTTGCTTCTCAACTGGCTTCTGGATTTCTCACAGATGCATTTGGTCCATGAACTGTGGAAATGTGTGTCTGTGAGGCAAGGAAGGCTTAAAGCTTTCGTTTCGCTGTCTTGCTGATGTCACCTCTCCTTTTAATGATTTCTTTTCTCTCTCCAGGTACTTGATTCAGTAGTCATACATATGTCTTGTCTGCTGTACAATTATTAAAAGACAACTGGATTTAAAAGTAAATCAGAAAGTAACATCAGTGTTCAGAAACTTAGTAAAAAGTGGTTAAAACTAGTGTAATTTTATGAAATTCTCCTTATGCAAGGTTCTATCCAATGTGAAGCTAGTAAATCTTCAGCAAATGAGTTCTTGGTTTTGCTACACTTGCTATTCAACATACGTAGGTCAATTGAAATTGGATGAGAAATTACTGAATATTAAAACTTAGAAGAAGATTTTACAGATTTGCAGCTTGTTTTGAGGAAGAAAGAGAGAGAAATAGAAAACTCTGCAGTGTGTGTTGCTTTCCAATTTGAGGTAGCACAGTTAGGTCGGGTATGAGGTATAGAGATTAAAGACCATGCTGGAAGAATAGGTCCAGATGTCCTAAGAAAACGAGTGCAACTGACATTTTGATGAAAATGAGATGATTTTGGAAACCTACATCTCTATCCAGTAAGGATGGCCAGAAGAGAATAAAATATTAACCTCTTAACTGTAGTCTGGGACACACTTACTTGATCATTCTTAATCTAGATGAGCAGATCAGAGTTGGTGTGTGATCATTCAAAACT	N	.	PASS	PRECISE;SVMETHOD=Snifflesv1.0.12;CHR2=chr1;END=61133629;STD_quant_start=0.877058;STD_quant_stop=0.620174;Kurtosis_quant_start=6.860195;Kurtosis_quant_stop=9.979657;SVTYPE=DEL;SUPTYPE=AL,SR;SVLEN=-989;STRANDS=+-;STRANDS2=10,16,10,16;RE=26;REF_strand=40,54;Strandbias_pval=0.823331;AF=0.216667	GT:DR:DV	0/0:94:26
chr1	61136046	2558	N	AAAAGCTTAATAATTTAAAAAAAAAAAAAAAAAAAAAAAA	.	PASS	PRECISE;SVMETHOD=Snifflesv1.0.12;CHR2=chr1;END=61136058;STD_quant_start=2.778889;STD_quant_stop=3.423773;Kurtosis_quant_start=6.999092;Kurtosis_quant_stop=7.154290;SVTYPE=INS;SUPTYPE=AL;SVLEN=38;STRANDS=+-;STRANDS2=19,18,19,18;RE=37;REF_strand=49,61;Strandbias_pval=0.568136;AF=0.251701	GT:DR:DV	0/0:110:37
chr1	61161253	2559	N	CACAAGTGCTAGTTACGGGACCTGGGTCGGCGCAGCGTTGGCGCTTGCCCTTTGGCCCAGGGGCGATCCATGGAGACCCGGGACGCGTCCCGCGTCGGGCTCCCGGGTGTATTGGAGCTGCTTCTCCCTCTGCTGTGTCTCTGCCTCTCTCTCTCGCTTCTGTGACTATCATGAATAAATAAATAACTCTTTACCAAAAC	.	PASS	PRECISE;SVMETHOD=Snifflesv1.0.12;CHR2=chr1;END=61161255;STD_quant_start=4.884377;STD_quant_stop=5.464169;Kurtosis_quant_start=3.193220;Kurtosis_quant_stop=5.927518;SVTYPE=INS;SUPTYPE=AL;SVLEN=217;STRANDS=+-;STRANDS2=20,22,20,22;RE=42;REF_strand=50,54;Strandbias_pval=1;AF=0.287671	GT:DR:DV	0/0:104:42
chr1	61167987	2560	N	CTTGGTATCCCCGGGGTGGCGCAAAAAAAAAGCGGTTATGGTGACTGCCGTTGGCCCAGGGTTTGATCCAGGGGAGAACCCTGGAATCGAATCCACGTCGGGCTCTCCTGTCGGGCTCCCGGGGCATGGAGCCTGTTTCTCCTCTGACCTGTGTCGCGCCTCTCTCTCTCTCCCTCTCCTCTGTGGGACTATAATAAATAAATAAAAAGGGAAAAAAAAAAAAAAAAAAAAAAAAAAAAGGAAA	.	FAIL_NOTPRECISE	IMPRECISE;SVMETHOD=Snifflesv1.0.12;CHR2=chr1;END=61168205;STD_quant_start=42.658011;STD_quant_stop=27.124441;Kurtosis_quant_start=12.948107;Kurtosis_quant_stop=8.753770;SVTYPE=INS;SUPTYPE=AL;SVLEN=37;STRANDS=+-;STRANDS2=38,30,38,30;RE=68;REF_strand=57,53;Strandbias_pval=0.644339;AF=0.382022	GT:DR:DV	0/1:110:68
chr1	61181933	2561	TTTTAGAAATAAAAACTTTAAAATAAAAACTAGT	N	.	PASS	PRECISE;SVMETHOD=Snifflesv1.0.12;CHR2=chr1;END=61181967;STD_quant_start=0.000000;STD_quant_stop=0.000000;Kurtosis_quant_start=0.203870;Kurtosis_quant_stop=-0.107909;SVTYPE=DEL;SUPTYPE=AL;SVLEN=-34;STRANDS=+-;STRANDS2=12,5,12,5;RE=17;REF_strand=58,36;Strandbias_pval=0.59089;AF=0.153153	GT:DR:DV	0/0:94:17
chr1	61184684	2562	TTTCCTCTTTTTTTTTTTTTTTTTTTTTTTATACTTTT	N	.	PASS	PRECISE;SVMETHOD=Snifflesv1.0.12;CHR2=chr1;END=61184732;STD_quant_start=3.107277;STD_quant_stop=1.929803;Kurtosis_quant_start=-0.174474;Kurtosis_quant_stop=-0.247417;SVTYPE=DEL;SUPTYPE=AL;SVLEN=-48;STRANDS=+-;STRANDS2=34,24,34,24;RE=58;REF_strand=53,41;Strandbias_pval=0.866436;AF=0.381579	GT:DR:DV	0/1:94:58
chr1	61194579	2563	N	TGAGATTAAAACAGGTTTAGAAGCCAGAAATAGTCCCATTCTCATGTGTTCTAAGAAAACACATATATTCATTTCACGGACACCACTAAAATACAGGGTGGTGGGGGGGGGGCCCCCACTTTTTTATTTGTTGGGGGTTTTTTAAAAACCAAATGGAAACTAAAAAAACCATCTAAGAGAAATTTCTATCCTCCAGTTGCTTATTGTCATTTGTACGTACACATTACATGTATAGAGACAGAAACTATATCATGTCACTTTTTCCGTGCTAAAAAAGGTGTTAAAAACAATACCCGCATTGTACCAGGGTAGCAATCTCTGTGTGTAGGACGGCTGAGCAGGTTTCACAGCAAACAACCTTTGTTGCACTGTGATTGGGTTGAGAGGAACCCACAGCATAAACAGGAGGACAGGCATTTCTGGCAAAAGTGAAATGGGCATAATAGGCA	.	PASS	PRECISE;SVMETHOD=Snifflesv1.0.12;CHR2=chr1;END=61194579;STD_quant_start=0.000000;STD_quant_stop=5.507571;Kurtosis_quant_start=20.796253;Kurtosis_quant_stop=0.951304;SVTYPE=INS;SUPTYPE=AL,SR;SVLEN=400;STRANDS=+-;STRANDS2=27,22,27,22;RE=49;REF_strand=48,35;Strandbias_pval=0.856008;AF=0.371212	GT:DR:DV	0/1:83:49
chr1	61254828	2564	N	AGAAGGGCACATGTCGGGATCCCTAGGTGGCGCAGCGGTTTGGCGCCTGCCTTCGGCCTAGGGGCGATCCTGGAGACCGGGGATAGAATCCCACATCGGGCGCCCAGTGCATGAAGCCTGCGGCTCATTCCCCTCTGCCTGTGTCTCTGCACTTCTCGCTCTCCGCTTCTCTCGCTCTCTCTGTGACTATCATAAAAAAAAAAAAAATTTAAAAAA	.	PASS	PRECISE;SVMETHOD=Snifflesv1.0.12;CHR2=chr1;END=61254849;STD_quant_start=3.264226;STD_quant_stop=5.988495;Kurtosis_quant_start=17.324391;Kurtosis_quant_stop=21.154560;SVTYPE=INS;SUPTYPE=AL;SVLEN=212;STRANDS=+-;STRANDS2=28,31,28,31;RE=59;REF_strand=56,51;Strandbias_pval=0.627168;AF=0.355422	GT:DR:DV	0/1:107:59
chr1	61347088	2565	N	AATAAGATCAGTCTTTTTTTTTTTTTTTTTTTTATTTTTTTAATTTTTTATTGAGTATGATGTCCAGAGAGAGAGAGAGAGTAGGCAGGAGCAACAGGCAAGGGAGAAGCAGCTCCCAGGCAACCGGAGCCTGATGTGTGATTCGTCCCTGGTTCTCCAGGATCGAGCCGCTGGGGCCAAGGCAGGGCCCCCAAACCGCTTGCGCCACCCAGGGATACCC	.	PASS	PRECISE;SVMETHOD=Snifflesv1.0.12;CHR2=chr1;END=61347088;STD_quant_start=0.966092;STD_quant_stop=3.623994;Kurtosis_quant_start=5.031666;Kurtosis_quant_stop=10.255645;SVTYPE=INS;SUPTYPE=AL;SVLEN=221;STRANDS=+-;STRANDS2=12,18,12,18;RE=30;REF_strand=48,57;Strandbias_pval=0.67842;AF=0.222222	GT:DR:DV	0/0:105:30
chr1	61410662	2566	N	GTATTTTTTTTATTTTTTTTGAATGAGCAATG	.	PASS	PRECISE;SVMETHOD=Snifflesv1.0.12;CHR2=chr1;END=61410665;STD_quant_start=2.664583;STD_quant_stop=3.449638;Kurtosis_quant_start=-1.733726;Kurtosis_quant_stop=2.508209;SVTYPE=INS;SUPTYPE=AL;SVLEN=32;STRANDS=+-;STRANDS2=11,6,11,6;RE=17;REF_strand=41,21;Strandbias_pval=1;AF=0.21519	GT:DR:DV	0/0:62:17
chr1	61425190	2567	N	TCTTTTCACCTTTTCTTTTCGGTCTTTCGTTATATCCTTGTATTCTTTTC	.	FAIL_NOTPRECISE	IMPRECISE;SVMETHOD=Snifflesv1.0.12;CHR2=chr1;END=61425212;STD_quant_start=15.290520;STD_quant_stop=35.548558;Kurtosis_quant_start=-1.753684;Kurtosis_quant_stop=2.556485;SVTYPE=INS;SUPTYPE=AL;SVLEN=48;STRANDS=+-;STRANDS2=14,0,14,0;RE=14;REF_strand=44,34;Strandbias_pval=0.00158203;AF=0.152174	GT:DR:DV	0/0:78:14
chr1	61446291	2568	N	TAGTACTTATTTTTTTTAAATATTTTATTTATTTATTCATGATAGTCCCAGAGAGAGCTAGAGAGAGAGAGAGGCAGAGACACAGGCAGAGGGAGCCGCAGGCTCCCTGCCCCACCGGTAGCCGACGTGGGATTCGATCCCGGTCTCCCGGATTCACGCCCCGGCCAAAGGCAGGGCCAAACCGCCTGCGCACCCAGGGATCCAATC	.	PASS	PRECISE;SVMETHOD=Snifflesv1.0.12;CHR2=chr1;END=61446291;STD_quant_start=5.253570;STD_quant_stop=9.214120;Kurtosis_quant_start=-1.923678;Kurtosis_quant_stop=-1.129614;SVTYPE=INS;SUPTYPE=AL;SVLEN=222;STRANDS=+-;STRANDS2=5,9,5,9;RE=14;REF_strand=30,33;Strandbias_pval=0.555946;AF=0.181818	GT:DR:DV	0/0:63:14
chr1	61450024	2569	AAAGAAAGAAAGAAAGAAAGAGAAAGAAAGAAAGAAAGAAAGAAAGAAA	N	.	FAIL_NOTPRECISE	IMPRECISE;SVMETHOD=Snifflesv1.0.12;CHR2=chr1;END=61450076;STD_quant_start=24.285798;STD_quant_stop=24.979992;Kurtosis_quant_start=-1.738434;Kurtosis_quant_stop=-1.657803;SVTYPE=DEL;SUPTYPE=AL;SVLEN=-52;STRANDS=+-;STRANDS2=9,3,9,3;RE=12;REF_strand=37,37;Strandbias_pval=0.129345;AF=0.139535	GT:DR:DV	0/0:74:12
chr1	61454203	2570	TGCATTTTATTTATTTATTTTTTTTTTAAATGTTCTGAGTCAGCTTTTATATAGCACATACTTTTCAAAACCAATATGATTTGTGGAAAACAGTGTTAGTCTAGTACAAATTTTGAAAAGCAGATTGCTGGATTTGGCATGATTCATAAGAACTAGAGGATTTTATTTTATTTTATTTTATTTTTTTATTTATTTTTTTTTTTACCCCTCAAAGATGTAGGTTTATTTTTTTTTATTTTTTTTTTTATTATAAGGATATCTGACAGATCACATGACCTATCCTCTCCCCTGATCTTTTTTTTTTTTTTTTATTGGTGTTCAATTTACTAACATACAGAATAACACCCAGTGCCCGTCACCCATTCACTCCCACCCCCCGCCCTCCTCCCCTTCTACCACCCCTAGTTCGTTTCCCAGAGTTAGCAGTCTTTACGTTCTGTCTCCCTTTCTGATATTTCCCACACATTTCTTCTCCCTTTCCTTATTTTCCCTTTCACTATTATTTATATTCCCCAAATGAATGAGAACATATAATGTTTGTCCTTCTCCGACTGACTTACTTCAC	N	.	PASS	PRECISE;SVMETHOD=Snifflesv1.0.12;CHR2=chr1;END=61454759;STD_quant_start=1.595448;STD_quant_stop=0.674200;Kurtosis_quant_start=-1.927414;Kurtosis_quant_stop=-1.717130;SVTYPE=DEL;SUPTYPE=AL,SR;SVLEN=-556;STRANDS=+-;STRANDS2=13,10,13,10;RE=23;REF_strand=40,42;Strandbias_pval=0.638101;AF=0.219048	GT:DR:DV	0/0:82:23
chr1	61460337	2571	N	GTATAATCATTATGTTTTTATAAACATTATCT	.	PASS	PRECISE;SVMETHOD=Snifflesv1.0.12;CHR2=chr1;END=61460337;STD_quant_start=1.692228;STD_quant_stop=4.045199;Kurtosis_quant_start=18.123941;Kurtosis_quant_stop=8.665378;SVTYPE=INS;SUPTYPE=AL;SVLEN=32;STRANDS=+-;STRANDS2=23,21,23,21;RE=44;REF_strand=44,37;Strandbias_pval=0.852884;AF=0.352	GT:DR:DV	0/1:81:44
chr1	61494633	2572	AAGAATTGGTGAAAGGGAAAATAAGGGAAGGGAGAAGAAATGTGTGGGAAATATCAGAAAGGGAGACAGAACGTAAAGACTGCTAACTCTGGGAAACGAACTAGGGGTGGTAGAAGGGGAGGAGGGCGGGGGGTGGGAGTGAAGGGGTGACGGGCACTGGGTGTTATTCTGTATGTTAGTAAATTGAACACCAATAAAATATAAAAAAAAATAAAATAAAAATAAATAAATAAATAAATAAATAAAAATAAAAAAAAAAAAA	N	.	PASS	PRECISE;SVMETHOD=Snifflesv1.0.12;CHR2=chr1;END=61494894;STD_quant_start=1.792843;STD_quant_stop=0.707107;Kurtosis_quant_start=10.156707;Kurtosis_quant_stop=-1.196158;SVTYPE=DEL;SUPTYPE=AL;SVLEN=-261;STRANDS=+-;STRANDS2=15,13,15,13;RE=28;REF_strand=41,34;Strandbias_pval=1;AF=0.271845	GT:DR:DV	0/0:75:28
chr1	61507354	2573	N	TAGAAAAGGAAGAAAGAGACAAGAAAGCAAAAATAAAAAAGCGGAAAGAAAGAAACAGAAAAAAAAAAAAAAAAAAAAAAAAAAAAAAACCAAAAAAACGAAAGAAACGAAAGAAAGCAAGAGAAGAGGGAAAAAACTAGAGAG	.	FAIL_NOTPRECISE	IMPRECISE;SVMETHOD=Snifflesv1.0.12;CHR2=chr1;END=61507387;STD_quant_start=43.656615;STD_quant_stop=56.522562;Kurtosis_quant_start=0.043087;Kurtosis_quant_stop=0.102233;SVTYPE=INS;SUPTYPE=AL;SVLEN=72;STRANDS=+-;STRANDS2=2,11,2,11;RE=13;REF_strand=29,40;Strandbias_pval=0.116904;AF=0.158537	GT:DR:DV	0/0:69:13
chr1	61507663	2574	TATAATATATATTTATATATAATATAATATAGGGATATAATATATATATAATATAATATAG	N	.	PASS	PRECISE;SVMETHOD=Snifflesv1.0.12;CHR2=chr1;END=61507724;STD_quant_start=0.547723;STD_quant_stop=0.632456;Kurtosis_quant_start=6.019388;Kurtosis_quant_stop=5.585306;SVTYPE=DEL;SUPTYPE=AL;SVLEN=-61;STRANDS=+-;STRANDS2=2,12,2,12;RE=14;REF_strand=29,43;Strandbias_pval=0.0751488;AF=0.162791	GT:DR:DV	0/0:72:14
chr1	61594458	2575	TAAAATGTCTAGGGATCCCTGGGTGGCGCAGTGGTTTGGCGCCTGCCTTTGGCCCAGGGCGCGATCCTGGAGACCCCGGATCGAATCCCACATCAGGCTCCCGGTGCATGGAGCCTGCTTCTCCCTCTGCCTATGTCTCTGCCTCTCTCTCTCTCTCTCTCTCTCTGTGACTATCATAAATAAATAAAAAATTAAAAAAAAAATTAAAAAAAATAAAATAAAA	N	.	PASS	PRECISE;SVMETHOD=Snifflesv1.0.12;CHR2=chr1;END=61594681;STD_quant_start=2.320477;STD_quant_stop=1.544220;Kurtosis_quant_start=-2.035631;Kurtosis_quant_stop=-1.981745;SVTYPE=DEL;SUPTYPE=AL;SVLEN=-223;STRANDS=+-;STRANDS2=11,16,11,16;RE=27;REF_strand=45,45;Strandbias_pval=0.510785;AF=0.230769	GT:DR:DV	0/0:90:27
chr1	61617280	2576	N	AGGAAGAGAAAGATGGATGAACAGGTAAGAAGGATGTGGAGCCAGGCGAAAGTATAAACCAGTCCACACCAATGAAAGACACAAGGTGACAGAGAAGTGAGCGATTAGCGAAATGGTGGAAACAAGGAAACAAAAAGTGCGGGAGGTGAGAAAGAAAACTAAAAAGTGGAAGAAGGAGGGGGTGAGGAATGGGTTGAGGGAAATATAATAAAGGATACCGAAATAGAGGAACTGTGAGAGGGAGTGAGGGACGGCCTAGACTATGGGACTCCAACGATAAATGACCAGTCTGCTGAGAGCATACCAAAGAGATAGGACCCGGGAGGGTGATAAAAAGGCAGAGAAAAGGAAAGGTGAGGGGAGAAGATGTAAAGGTTATCGTGAGAAGCCAGCAGTCAATTGGAGAGGAACAAAAAAAAAGAAAAGTGCGAAGCCGAGGCGGGTGGGAAGAGTTGAAGACCGAGCGACCGCGCAAGCCAAGAGTGGAGTGGAACTGGGAAGGGGACGGCAGGGGGAGGGGGTAGTGATGGGGATGGGCGGTGAGGTTAGGGACGGAAGGGGAGTTTGTGGGGGTGGGGGGGGCTGGTGCTGCAAGAGGGAAAGATCACCGCAAGGCGCAGAGGAAAGATGGATAAGGTAGGAAACACAGGAAAAACAACAAAGGCGAAAAAAAAAAAAGAAAGAAGACGAAAGGGAGGAAAGATACAAAGGAGGGCGGAATAATCACAGAGAAAGATGTAAAAGAGGAGGAAAGGGCAAAGAAGGGAGAGTCAAGGGAATGAAGAGAGACCACATTGGGAATAATTGGTGAACATAAGCGAAAACGGAGGGAGGGAGAAAGCAGGGGGGGGGGGCGAAAAGGAAAGATGAGGATGGGTTGGAGCTCGGAGGACTGCGGAAAGGGTGAGTCAAGTGGGGGAGGGGAGCAATCAAATCGTGAAGGGAATGCCAGGAAAGTGAACAAAACGAACCGGATGGAAAAAAAAAAACAAACAAAAA	.	FAIL_NOTPRECISE	IMPRECISE;SVMETHOD=Snifflesv1.0.12;CHR2=chr1;END=61617810;STD_quant_start=276.026629;STD_quant_stop=207.477951;Kurtosis_quant_start=-1.381614;Kurtosis_quant_stop=-1.329510;SVTYPE=INS;SUPTYPE=AL,SR;SVLEN=82;STRANDS=+-;STRANDS2=6,9,6,9;RE=15;REF_strand=56,53;Strandbias_pval=0.426763;AF=0.120968	GT:DR:DV	0/0:109:15
chr1	61639437	2577	AACAAATGACTACTAAAAAAAAAAAAAAAAAAAGGGATCCCTGTGTGGCGCAGCGGTTTGGCGCCTGCCTTTGGCCCAGGGCGCGATCCTGGAGACTCGGGATCGATTCCCACGTCGGGCTCCCGGTGCATGGAGCCTGCTTCTCCCTCTGCCTGTGTCTCTGCCTCTCTCTCTCTCACTGTGTGCCTATCATAAATAAATAAAAATTAAAAAAAAATTTAAAAAAAAAAAAAAAAAAAAAAAAA	N	.	PASS	PRECISE;SVMETHOD=Snifflesv1.0.12;CHR2=chr1;END=61639684;STD_quant_start=1.430194;STD_quant_stop=2.033805;Kurtosis_quant_start=-1.650217;Kurtosis_quant_stop=-1.691219;SVTYPE=DEL;SUPTYPE=AL;SVLEN=-247;STRANDS=+-;STRANDS2=17,27,17,27;RE=44;REF_strand=33,41;Strandbias_pval=0.567609;AF=0.372881	GT:DR:DV	0/1:74:44
chr1	61662533	2578	TATATATATATATATATATATATATATATATATATATA	N	.	PASS	PRECISE;SVMETHOD=Snifflesv1.0.12;CHR2=chr1;END=61662571;STD_quant_start=2.855494;STD_quant_stop=1.754116;Kurtosis_quant_start=-1.489556;Kurtosis_quant_stop=-1.741166;SVTYPE=DEL;SUPTYPE=AL;SVLEN=-38;STRANDS=+-;STRANDS2=13,14,13,14;RE=27;REF_strand=49,59;Strandbias_pval=0.831583;AF=0.2	GT:DR:DV	0/0:108:27
chr1	61731211	2579	N	AAAAAAAAAACCCCCAAAGAGGAAACAAACAAAAGAAAAAAAAACAAAAACAACAAAAAAACAAAACAAAAAAAAAC	.	FAIL_NOTPRECISE	IMPRECISE;SVMETHOD=Snifflesv1.0.12;CHR2=chr1;END=61731211;STD_quant_start=13.461055;STD_quant_stop=23.893514;Kurtosis_quant_start=0.209561;Kurtosis_quant_stop=6.860670;SVTYPE=INS;SUPTYPE=AL;SVLEN=71;STRANDS=+-;STRANDS2=0,11,0,11;RE=11;REF_strand=36,36;Strandbias_pval=0.00185634;AF=0.13253	GT:DR:DV	0/0:72:11
chr1	61740413	2580	TGTGACTATCATAAATAAATAAAAATTTAAAAAAAATTTAAAACTGGGGCTTGCTTGGTTTCTCAGTTACACTGAGTAGGTACTCTTTTTTTTGTTTAAAATCTTTTTTGGGGATCCCTGGGTGGCGCAGCGGTTTGGCGCCTGCCTTTGGCCCAGGGCGCGATCCTGGAGACCCGGGATCGAATCCCACATCGGGCTCCCGGTGCATGGAGCCTGCT	N	.	FAIL_NOTPRECISE	IMPRECISE;SVMETHOD=Snifflesv1.0.12;CHR2=chr1;END=61740729;STD_quant_start=91.208220;STD_quant_stop=30.053488;Kurtosis_quant_start=-2.268695;Kurtosis_quant_stop=-1.982251;SVTYPE=DEL;SUPTYPE=AL;SVLEN=-316;STRANDS=+-;STRANDS2=38,28,38,28;RE=66;REF_strand=52,44;Strandbias_pval=0.748141;AF=0.407407	GT:DR:DV	0/1:96:66
chr1	61748532	2581	AAAACTAACATTTAGGGATCCCTGGGTGGCGCAGCGGTTTGGCGCCTGCCTTTGGCCCAGGGCGCGATCCTGGAGATCCGGGATCGAATCCCACATCAGGCTCCCAGTGCATGGAGCCTGCTTCTCCCTCTGCCTGTGTCTCTGCCTCTCTCTCTCTCACTGTGTGCCTATCATGAATAAATAAAAAAAAAAAAAA	N	.	PASS	PRECISE;SVMETHOD=Snifflesv1.0.12;CHR2=chr1;END=61748728;STD_quant_start=2.029199;STD_quant_stop=1.084652;Kurtosis_quant_start=-0.486987;Kurtosis_quant_stop=-1.607522;SVTYPE=DEL;SUPTYPE=AL;SVLEN=-196;STRANDS=+-;STRANDS2=14,20,14,20;RE=34;REF_strand=46,54;Strandbias_pval=0.692185;AF=0.253731	GT:DR:DV	0/0:100:34
chr1	61750921	2582	N	<DEL/INV>	.	PASS	PRECISE;SVMETHOD=Snifflesv1.0.12;CHR2=chr1;END=61751230;STD_quant_start=0.000000;STD_quant_stop=0.000000;Kurtosis_quant_start=0.252810;Kurtosis_quant_stop=15.209498;SVTYPE=DEL/INV;SUPTYPE=NR;SVLEN=-309;STRANDS=+-;STRANDS2=23,37,23,37;RE=60;REF_strand=35,48;Strandbias_pval=0.730673;AF=0.41958	GT:DR:DV	0/1:83:60
chr1	61750921	2583	N	TCCCTACCCCCCTTGCCCCCTGCCCCCTCCCTGCCCGTCTTGCCCCTCCCTG	.	FAIL_GAP	PRECISE;SVMETHOD=Snifflesv1.0.12;CHR2=chr1;END=61750921;STD_quant_start=0.836660;STD_quant_stop=6.426508;Kurtosis_quant_start=6.871293;Kurtosis_quant_stop=1.514089;SVTYPE=INS;SUPTYPE=AL;SVLEN=49;STRANDS=+-;STRANDS2=13,8,13,8;RE=21;REF_strand=35,48;Strandbias_pval=0.142065;AF=0.201923	GT:DR:DV	0/0:83:21
chr1	61758822	2584	N	TTCCAACATACTAACTACTTACAAAATAACAACTATACTAGT	.	FAIL_NOTPRECISE	IMPRECISE;SVMETHOD=Snifflesv1.0.12;CHR2=chr1;END=61758825;STD_quant_start=15.145957;STD_quant_stop=13.982131;Kurtosis_quant_start=5.665095;Kurtosis_quant_stop=1.730206;SVTYPE=INS;SUPTYPE=AL;SVLEN=37;STRANDS=+-;STRANDS2=12,9,12,9;RE=21;REF_strand=40,43;Strandbias_pval=0.625929;AF=0.201923	GT:DR:DV	0/0:83:21
chr1	61764970	2585	N	ATTGAATTTGACTCCGGCAAGTTATTGAAAATTCAAAACCTGAT	.	FAIL_NOTPRECISE	IMPRECISE;SVMETHOD=Snifflesv1.0.12;CHR2=chr1;END=61764974;STD_quant_start=12.429803;STD_quant_stop=14.479871;Kurtosis_quant_start=0.259113;Kurtosis_quant_stop=0.844338;SVTYPE=INS;SUPTYPE=AL;SVLEN=50;STRANDS=+-;STRANDS2=14,10,14,10;RE=24;REF_strand=38,47;Strandbias_pval=0.256837;AF=0.220183	GT:DR:DV	0/0:85:24
chr1	61775927	2586	N	GTCGGCGGTCCGCCCCCCGCCCCGCTGGCGCGCTCGTCGCGGCTGGGGGGGCGGTTGCCCGAGAGCTCGCTGAGCCTGCGCGTTGGGCGTTCTCCCGCGAGCAGCAGCTGCCGCCGCCGCCCCGCCGCCGCTGCACGCGCTACCACCGCCGCCGCCCTCCACCGCCCCGCCCGCCGCCGCCGCGTGTTCGGGTTGTTCGAATTCGGACATCCCAGCGTTCTCGTTAAACAATGAAGCCTAGTTCTAAACGTGCCGGCTTTCCTCAAGCAAGCTGTGGACCGCTTGTGCGAGGAAGCCCCCACGAACGAGTTCATCACCTGGAGCCAGGTACGTGCGATGGGCACGGCGGCCCTCCGAACCCCCTCCTGACTAACCGCCGCGGTCCCTTCTCCTCGGCCTCCCGCGGGCCTTTTGGTGTTTTCTTGTGTTTGTTTTTTGGTTTGTCGCGGGCCTGCGGCCTTCGATGCCCGGTGAGGCCCGCGGGGGGGCGGCGGGCGGCGCGGCCCCGGCGTTCAGGCTCGCGAGGACCCCTTTCTATTGTTCGCGCGGGGGAGCCCGCGGGGGGTTTTGGTCTCCGGGCCGGCGCCGCCGGGATCCGCCGCGGTGGGGGGAGGGGCGGCCCTCGCGCGGGGCCGCGGCCCGTGGCGGCCCCGAACCGGTCCAGCTCCCCGGCGGCCGTTCGGACCCGGCCCGGGGGGCCCGGGGGGGCGGCCCGACGAGCGGCGGCGCGGGAGCCCACGTTCCTTGCACACTCACCTCCGCCCTCCCTCGCCGGAGGTTGGGGGGCGGGG	.	FAIL_NOTPRECISE	IMPRECISE;SVMETHOD=Snifflesv1.0.12;CHR2=chr1;END=61775927;STD_quant_start=0.894427;STD_quant_stop=287.160582;Kurtosis_quant_start=6.917305;Kurtosis_quant_stop=-1.387329;SVTYPE=INS;SUPTYPE=AL,SR;SVLEN=1522;STRANDS=+-;STRANDS2=6,7,6,7;RE=13;REF_strand=0,0;Strandbias_pval=1;AF=1	GT:DR:DV	1/1:0:13
chr1	61789674	2587	N	TGCGGTTTGTTTTTGTTTTGTTTTTTTTATTT	.	PASS	PRECISE;SVMETHOD=Snifflesv1.0.12;CHR2=chr1;END=61789679;STD_quant_start=2.744692;STD_quant_stop=4.381780;Kurtosis_quant_start=-0.639003;Kurtosis_quant_stop=-0.644590;SVTYPE=INS;SUPTYPE=AL;SVLEN=34;STRANDS=+-;STRANDS2=20,10,20,10;RE=30;REF_strand=49,52;Strandbias_pval=0.0974226;AF=0.229008	GT:DR:DV	0/0:101:30
chr1	61824136	2588	GTGGGACTTGATCCCAGTTCTCTAGGATCAGGCCCTGGACTGGAG	N	.	PASS	PRECISE;SVMETHOD=Snifflesv1.0.12;CHR2=chr1;END=61824181;STD_quant_start=0.000000;STD_quant_stop=0.000000;Kurtosis_quant_start=-0.674513;Kurtosis_quant_stop=6.020132;SVTYPE=DEL;SUPTYPE=AL;SVLEN=-45;STRANDS=+-;STRANDS2=8,14,8,14;RE=22;REF_strand=28,49;Strandbias_pval=1;AF=0.222222	GT:DR:DV	0/0:77:22
chr1	61834599	2589	AATTTACAGTACTTAATGACTACATTAGACAA	N	.	PASS	PRECISE;SVMETHOD=Snifflesv1.0.12;CHR2=chr1;END=61834631;STD_quant_start=0.000000;STD_quant_stop=0.000000;Kurtosis_quant_start=-0.909091;Kurtosis_quant_stop=-1.166667;SVTYPE=DEL;SUPTYPE=AL;SVLEN=-32;STRANDS=+-;STRANDS2=15,7,15,7;RE=22;REF_strand=54,48;Strandbias_pval=0.239993;AF=0.177419	GT:DR:DV	0/0:102:22
chr1	61851617	2590	N	CCACGAGTCACTGATTGGACGGAATGCAGAGCTCATGGGCAAGGAAA	.	FAIL_NOTPRECISE	IMPRECISE;SVMETHOD=Snifflesv1.0.12;CHR2=chr1;END=61852073;STD_quant_start=221.076684;STD_quant_stop=280.911908;Kurtosis_quant_start=-1.451039;Kurtosis_quant_stop=-1.721890;SVTYPE=INS;SUPTYPE=AL;SVLEN=48;STRANDS=+-;STRANDS2=5,10,5,10;RE=15;REF_strand=42,49;Strandbias_pval=0.41134;AF=0.141509	GT:DR:DV	0/0:91:15
chr1	61871044	2591	N	CCACCCACCACCGCCAACCCCCCCCCCCCCCCCCACCCCCCCCCCCCCCCCCCCCCCCCCCCCCCACCCGCCCCCCCCCCCCCCCCTCCCACCCATCCTCCCCCCCCCCCCCCCCCCCCCCCCCCCCCACCCCCCCCACCCCCCACCCCCCCCCCCCCCCCCCCCCCACCCCCCCCCCC	.	FAIL_NOTPRECISE	IMPRECISE;SVMETHOD=Snifflesv1.0.12;CHR2=chr1;END=61871047;STD_quant_start=0.288675;STD_quant_stop=23.338095;Kurtosis_quant_start=8.966266;Kurtosis_quant_stop=-1.289862;SVTYPE=INS;SUPTYPE=AL;SVLEN=85;STRANDS=+-;STRANDS2=4,20,4,20;RE=24;REF_strand=46,50;Strandbias_pval=0.00557094;AF=0.2	GT:DR:DV	0/0:96:24
chr1	61944136	2592	N	<DEL>	.	FAIL_GAP	PRECISE;SVMETHOD=Snifflesv1.0.12;CHR2=chr1;END=61945218;STD_quant_start=1.732051;STD_quant_stop=0.000000;Kurtosis_quant_start=0.855714;Kurtosis_quant_stop=0.412229;SVTYPE=DEL;SUPTYPE=SR;SVLEN=-1082;STRANDS=+-;STRANDS2=8,12,8,12;RE=20;REF_strand=10,16;Strandbias_pval=1;AF=0.434783	GT:DR:DV	0/1:26:20
chr1	61962215	2593	ATATATATATATAAAATGTGAGGTATATATA	N	.	PASS	PRECISE;SVMETHOD=Snifflesv1.0.12;CHR2=chr1;END=61962246;STD_quant_start=4.472136;STD_quant_stop=4.133199;Kurtosis_quant_start=-1.952300;Kurtosis_quant_stop=-2.015479;SVTYPE=DEL;SUPTYPE=AL;SVLEN=-31;STRANDS=+-;STRANDS2=11,13,11,13;RE=24;REF_strand=44,63;Strandbias_pval=0.819431;AF=0.183206	GT:DR:DV	0/0:107:24
chr1	61999185	2594	N	AAGTGCCCTCCTTTTTTTTTTTTTTTTTTTTTTTTTT	.	PASS	PRECISE;SVMETHOD=Snifflesv1.0.12;CHR2=chr1;END=61999185;STD_quant_start=1.732051;STD_quant_stop=2.723849;Kurtosis_quant_start=8.899866;Kurtosis_quant_stop=7.424932;SVTYPE=INS;SUPTYPE=AL;SVLEN=40;STRANDS=+-;STRANDS2=34,29,34,29;RE=63;REF_strand=49,47;Strandbias_pval=0.747593;AF=0.396226	GT:DR:DV	0/1:96:63
chr1	62014437	2595	AAAAATGGTTTTAAAAAAAAACAAAAAAAAAA	N	.	PASS	PRECISE;SVMETHOD=Snifflesv1.0.12;CHR2=chr1;END=62014470;STD_quant_start=0.577350;STD_quant_stop=0.408248;Kurtosis_quant_start=-1.188847;Kurtosis_quant_stop=-1.294895;SVTYPE=DEL;SUPTYPE=AL;SVLEN=-33;STRANDS=+-;STRANDS2=23,26,23,26;RE=49;REF_strand=43,58;Strandbias_pval=0.726034;AF=0.326667	GT:DR:DV	0/1:101:49
chr1	62020053	2596	N	TTGTTTATTTTTTTTATTTATTTTTTTTTTTGTATTTCTTC	.	PASS	PRECISE;SVMETHOD=Snifflesv1.0.12;CHR2=chr1;END=62020064;STD_quant_start=3.987480;STD_quant_stop=4.455334;Kurtosis_quant_start=0.841377;Kurtosis_quant_stop=-0.838900;SVTYPE=INS;SUPTYPE=AL;SVLEN=39;STRANDS=+-;STRANDS2=24,16,24,16;RE=40;REF_strand=37,33;Strandbias_pval=0.551202;AF=0.363636	GT:DR:DV	0/1:70:40
chr1	62021698	2597	TTTTATTTATTTATTTATTTATTTATTTATTTATTTATTTA	N	.	PASS	PRECISE;SVMETHOD=Snifflesv1.0.12;CHR2=chr1;END=62021739;STD_quant_start=3.674235;STD_quant_stop=2.549510;Kurtosis_quant_start=-1.917439;Kurtosis_quant_stop=-1.826367;SVTYPE=DEL;SUPTYPE=AL;SVLEN=-41;STRANDS=+-;STRANDS2=23,22,23,22;RE=45;REF_strand=37,38;Strandbias_pval=1;AF=0.375	GT:DR:DV	0/1:75:45
chr1	62050404	2598	AACAATATAGTGATACGGGATCCCTGGGTGGCTCAGCGGTTTAGCGCCTGCCTTTGGCCCAGGGCGCAATCCTGGAGACCCAGGATCGAATCCCACGTCGGGCTCCTGGTGCATGGAGCCTGCTTCTCCCTCTGCCTGTGTCTCTGCCTCTCTCTCTCTCACTGTGTGCCTATCATAAGTAAATTAAAAAAAAAAAATTAAAAAAAAAAAAAA	N	.	PASS	PRECISE;SVMETHOD=Snifflesv1.0.12;CHR2=chr1;END=62050616;STD_quant_start=1.917660;STD_quant_stop=1.665591;Kurtosis_quant_start=11.969301;Kurtosis_quant_stop=-1.567665;SVTYPE=DEL;SUPTYPE=AL;SVLEN=-212;STRANDS=+-;STRANDS2=30,33,30,33;RE=63;REF_strand=54,56;Strandbias_pval=0.875543;AF=0.364162	GT:DR:DV	0/1:110:63
chr1	62056790	2599	N	TTCTGTTTTTCTTATTCTTTTTTCTTGCTTTCCTTTCGTTTTCTTTCTTTTCTCTTCCTTTTCTTTCTTTCTTCTTCTTTCTTTCTTTCTTTCTTTCTTATCTTCTTTTCTTTTCTTCTGTCTTTTTCTTGTTCTTTCTGTCTTTCT	.	FAIL_NOTPRECISE	IMPRECISE;SVMETHOD=Snifflesv1.0.12;CHR2=chr1;END=62056797;STD_quant_start=18.814888;STD_quant_stop=75.569835;Kurtosis_quant_start=-0.388245;Kurtosis_quant_stop=0.423943;SVTYPE=INS;SUPTYPE=AL;SVLEN=147;STRANDS=+-;STRANDS2=12,1,12,1;RE=13;REF_strand=53,50;Strandbias_pval=0.00602818;AF=0.112069	GT:DR:DV	0/0:103:13
chr1	62068493	2600	N	CCTGCTTTGTACAAAAAAAAAAAAAAAAAAG	.	PASS	PRECISE;SVMETHOD=Snifflesv1.0.12;CHR2=chr1;END=62068506;STD_quant_start=6.115554;STD_quant_stop=9.476286;Kurtosis_quant_start=-0.111388;Kurtosis_quant_stop=-0.812368;SVTYPE=INS;SUPTYPE=AL;SVLEN=31;STRANDS=+-;STRANDS2=8,10,8,10;RE=18;REF_strand=44,40;Strandbias_pval=0.609118;AF=0.176471	GT:DR:DV	0/0:84:18
chr1	62080294	2601	TTTTTATTTATTTATTTATTTATTTATTTATTTATT	N	.	FAIL_NOTPRECISE	IMPRECISE;SVMETHOD=Snifflesv1.0.12;CHR2=chr1;END=62080366;STD_quant_start=10.954451;STD_quant_stop=7.439956;Kurtosis_quant_start=-1.961426;Kurtosis_quant_stop=-1.736273;SVTYPE=DEL;SUPTYPE=AL;SVLEN=-72;STRANDS=+-;STRANDS2=19,15,19,15;RE=34;REF_strand=54,53;Strandbias_pval=0.694253;AF=0.241135	GT:DR:DV	0/0:107:34
chr1	62106578	2602	TTCTTTCTTTCTTTCTTTCTTTTTCTTTCTTTC	N	.	PASS	PRECISE;SVMETHOD=Snifflesv1.0.12;CHR2=chr1;END=62106619;STD_quant_start=5.545268;STD_quant_stop=7.461010;Kurtosis_quant_start=-1.968599;Kurtosis_quant_stop=-1.939567;SVTYPE=DEL;SUPTYPE=AL;SVLEN=-41;STRANDS=+-;STRANDS2=7,17,7,17;RE=24;REF_strand=51,41;Strandbias_pval=0.0376864;AF=0.206897	GT:DR:DV	0/0:92:24
chr1	62106621	2603	N	GTGTTTTTTTTCTTTCTTTTCTTTCTTTTCTTTCTCTTTCTTGTCTATTCGTATTCTGTCTGCTTGCTTCTTTTTTTCGTTCTATCA	.	FAIL_NOTPRECISE	IMPRECISE;SVMETHOD=Snifflesv1.0.12;CHR2=chr1;END=62106621;STD_quant_start=20.709901;STD_quant_stop=69.045637;Kurtosis_quant_start=-0.259210;Kurtosis_quant_stop=2.809336;SVTYPE=INS;SUPTYPE=AL;SVLEN=128;STRANDS=+-;STRANDS2=12,0,12,0;RE=11;REF_strand=51,41;Strandbias_pval=0.00293005;AF=0.106796	GT:DR:DV	0/0:92:11
chr1	62176994	2604	N	CCAGCCGTTTTCTTTTTTTTTTTTTTTTTTTTTTTTTTTTTTTTCTTTTAAAATTTTTTCATTATTTATGATTAGTCACACAGGGAGGAGAGAGAGGCAGAGACCAGGCCGAGGGAGACGCAGGCTCCAAGCCCCGCGGAGCCTTGACATTGCGGGCTCTTCGATCCTGCTGTCTCCAGGAGCGCGCCCTGCGGCCAAAAGGCAGGCGCCAAACCGCCTGCTCCCCAAGGGCTCCCGTTTTTAATCGATTACTTTTTTTTTTTTTTTTTAATTTTATTATTTTATGATAGTCACACAGAGATAGAGGCGAGAGACGAGACACAGGCAGAGGGAGAATCAGGCTCCATGCACCCGGGAGCCGGCCGTGGCGATTCTGATCCCGGGTCTCCAGGATCGCCCCTCGGGCCAACTCAGCAAGGCGCTCAAACCGCTGCGCCACCCCAGGATCC	.	PASS	PRECISE;SVMETHOD=Snifflesv1.0.12;CHR2=chr1;END=62176998;STD_quant_start=0.877058;STD_quant_stop=7.274825;Kurtosis_quant_start=4.470781;Kurtosis_quant_stop=1.095217;SVTYPE=INS;SUPTYPE=AL,SR;SVLEN=446;STRANDS=+-;STRANDS2=13,14,13,14;RE=27;REF_strand=45,38;Strandbias_pval=0.659676;AF=0.245455	GT:DR:DV	0/0:83:27
chr1	62193915	2605	N	AATTGGAAAAGTTTCTTTTTTGGTTTTTTTTTTTTTGTTTTTTTTGAAGAAAATATCCAGAGTATATACTGGGAAAGTAGGAACATTTAGTGCAATAACCTTTATTTTTATTTTTATTAAACTTTATTAGTTTATGAGAGCACACGTGAGAGAGAGAGGCAGAGACACAGGCAGAGGGAGAAGGCAGCTCCATGCCCGGAAGCCTGCGTGGGATTTCGATCCCGGATTGACAGGACGCCCCGCGCCCTGGGCCAAAAAGGCAGGCGCCAAACGGCTGCGCACACCCAGGGAATCCG	.	PASS	PRECISE;SVMETHOD=Snifflesv1.0.12;CHR2=chr1;END=62193932;STD_quant_start=2.976095;STD_quant_stop=4.191829;Kurtosis_quant_start=10.377048;Kurtosis_quant_stop=2.647403;SVTYPE=INS;SUPTYPE=AL;SVLEN=289;STRANDS=+-;STRANDS2=9,20,9,20;RE=29;REF_strand=36,46;Strandbias_pval=0.274489;AF=0.261261	GT:DR:DV	0/0:82:29
chr1	62201952	2606	TAAAAAGGAAAATCTGACTGGACTAGAGATCAGTTGAGAAGGATAAAAAGGAAAATCTGACTGGACTAGAGATCAGTT	N	.	PASS	PRECISE;SVMETHOD=Snifflesv1.0.12;CHR2=chr1;END=62202029;STD_quant_start=1.516575;STD_quant_stop=1.532971;Kurtosis_quant_start=2.737774;Kurtosis_quant_stop=-0.589774;SVTYPE=DEL;SUPTYPE=AL;SVLEN=-77;STRANDS=+-;STRANDS2=19,21,19,21;RE=40;REF_strand=55,57;Strandbias_pval=1;AF=0.263158	GT:DR:DV	0/0:112:40
chr1	62212704	2607	N	TCAGAGCAATGATTCCTTTTTTTTTTTTTGAAATTTTTATGTGATGTATGATAGTTCACAGAGAGAGAGAGAAGAGAGGAGAGAAGTAGAAGAGGCAGAGACACAGGCAGAGGGAAAAGCAGGCTCCATGCCCGCGGGAAGGCCCGTGTGGGATTCGATACCGGGTCTCCAAGATCGCCGACCCTGGGCCAAAGGGCGGCGGCCAAACCGCTTCGCGCACCCAAGG	.	FAIL_NOTPRECISE	IMPRECISE;SVMETHOD=Snifflesv1.0.12;CHR2=chr1;END=62212721;STD_quant_start=5.225676;STD_quant_stop=11.351042;Kurtosis_quant_start=0.582534;Kurtosis_quant_stop=-0.254934;SVTYPE=INS;SUPTYPE=AL,SR;SVLEN=224;STRANDS=+-;STRANDS2=15,11,15,11;RE=26;REF_strand=56,50;Strandbias_pval=0.826641;AF=0.19697	GT:DR:DV	0/0:106:26
chr1	62216332	2608	N	CCCCCACAGGGCGGGGCGGCGCGTGGTCGCGGAGGCGGGGCGCCCCTGGGGAGGAGGGCTGCGGGGTTGGCGCGGCGGAGGGAGGGGGGTCGTGGGGGGCTCCGGGGGCGGCCACGGGGGACCGCGGGGGGCGCGCAGGGGCACGTGGGGAAGCGCGGGCGGGCACGGGGGAACTGCGGGCGGGGCCCTCGCGTGTCGAGGAGAGGGGGCGCGGGTGGACCTGTAGTCGGGCAAGGGGTGCTGCGGGGGCACTGGGGAGGCGGGGTGGGGGGAGGCTGGCCGTGCCATCGCGGCCCCGCCGGCCAGGTTGTCGCCCTACCGGGGCCTGCGGGGGCGCGGCGGATGAGGAGGCTGCGGTCGCGTGGCCGGTTGTTTCGGACGCGGCCGGAGGGTGTCGGCCGGCCGGGGCGGCGGGAGCGGGGTGCGCGCGCGGCGAGCGCCGAGGGCAGGCGCTTACGTCGCAGCTCCGAGCGGAGCTTGGGGGCTTAGAGCGAGTCCCCGAGCCGCGCAGCCCGAGCCCGCCCCGCAGCCGCAAGCCGCAGCGCCAGCCCGGAGCAGCCGCCGCCGCAGCAGCAGCCGCACTGGAGGGGCGAGACCCCCTGCAGCAGCCCCGCGCCCCCCAGCCCGCCTCCCGCAGCCCTCGGCGCCCACACAGGCGGCGGCCGCCCGCCCGGCCTCCTCCCTCCCGGCCTCCTCCCGCCGCCTCCAGCCGCCTCCCGGGGGCGCGAATGGCTCGCGGGTGACGACGACCTGGGGCGCGCGGGGGCCCTAGTCGGAGCGTCCCGCCGCCCCACCCCCACCCCCACCCCACACCCCCACCCCGACGGCCGGGAAGGGGTCGATGCGGGCCCGGGGGCCCCGCCCGCCCGCCTCCGCCGCCGTGCAGCCAGCG	.	FAIL_NOTPRECISE	IMPRECISE;SVMETHOD=Snifflesv1.0.12;CHR2=chr1;END=62216490;STD_quant_start=0.377964;STD_quant_stop=185.375102;Kurtosis_quant_start=4.150884;Kurtosis_quant_stop=1.439956;SVTYPE=INS;SUPTYPE=AL,SR;SVLEN=892;STRANDS=+-;STRANDS2=16,13,16,13;RE=29;REF_strand=0,0;Strandbias_pval=1;AF=1	GT:DR:DV	1/1:0:29
chr1	62216333	2609	N	<DEL>	.	PASS	PRECISE;SVMETHOD=Snifflesv1.0.12;CHR2=chr1;END=62219541;STD_quant_start=0.620174;STD_quant_stop=0.620174;Kurtosis_quant_start=6.491274;Kurtosis_quant_stop=1.933396;SVTYPE=DEL;SUPTYPE=SR;SVLEN=-3208;STRANDS=+-;STRANDS2=13,14,13,14;RE=27;REF_strand=13,12;Strandbias_pval=1;AF=0.519231	GT:DR:DV	0/1:25:27
chr1	62218888	2610	AAAGGATTCTAAGCTAGATTCATCATCATCATCACCATCACNNNNNNNNNNNNNNNNNNNNNNNNNNNNNNNNNNNNNNNNNNNNNNNNNNNNNNNNNNNNNNNNNNNNNNNNNNNNNNNNNNNNNNNNNNNNNNNNNNNNNNNNNNNNNNNNNNNNNNNNNNNNNNNNNNNNNNNNNNNNNNNNNNNNNNNNNNNNNNNNNNNNNNNNNNNNNNNNNNNNNNNNNNNNNNNNNNNNNNNNNNNNNNNNNNNNNNNNNNNNNNNNNNNNNNNNNNNNNNNNNNNNNNNNNNNNNNNNNNNNNNNNNNNNNNNNNNNNNNNNNNNNNNNNNNNNNNNNNNNNNNNNNNNNNNNNNNNNNNNNNNNNNNNNNNNNNNNNNNNNNNNNNNNNNNNNNNNNNNNNNNNNNNNNNNNNNNNNNNNNNNNNNNNNNNNNNNNNNNNNNNNNNNNNNNNNNNNNNNNNNNNNNNNNNNNNNNNNNNNNNNNNNNNNNNNNNNNNNNNNNNNNNNNNNNNNNNNNNNNNNNNNNNNNNNNNNNNNNNNNNNNNNNNNNNNNNNNNNNNNNNNNNNNNNNNNNNNNNNNNNNNNNNNNNNNNNNNNNNNNNNNNNNNNNNNNNNNNNNNNNNNNNNNNNNNNNNNNNNNNNNNNNNNNNNNNNNNNNNNNNNNNNNNNNNNNNNNNNNNNNNNNNNNNNNNNNNGAGACA	N	.	FAIL_NOTPRECISE	IMPRECISE;SVMETHOD=Snifflesv1.0.12;CHR2=chr1;END=62219541;STD_quant_start=26.620794;STD_quant_stop=4.358899;Kurtosis_quant_start=-2.164937;Kurtosis_quant_stop=1.589239;SVTYPE=DEL;SUPTYPE=AL,SR;SVLEN=-653;STRANDS=+-;STRANDS2=11,14,11,14;RE=25;REF_strand=13,12;Strandbias_pval=0.777512;AF=0.5	GT:DR:DV	0/1:25:25
chr1	62230900	2611	AAACTTTTTTTTTTTCCTTTTTTTTTTTTTTTTATTGGTGTTCAATTTACTAACATACAGAATAACACCCAGTGCCTGTCACCCATTCACTCCCACCCCCCGCCCTCCTCCCCTTCTACCACCCCTAGTTCGTTTCCCAGAGTTAGCAGTCTTTACGTTCTGTCTCCCTTTCTGATATTTCCCACACATTTCTTCTACCTTCCCTTATTTTCCCTTTCACTATTATTTATATTCCCCAAATGAATGAGAACATATAATGTTTGTCCTTCTCCGACTGACTTACTTCACTCAGCATAATACCCTCCAGTACTTCTCTAA	N	.	PASS	PRECISE;SVMETHOD=Snifflesv1.0.12;CHR2=chr1;END=62231218;STD_quant_start=2.345208;STD_quant_stop=1.581139;Kurtosis_quant_start=2.564969;Kurtosis_quant_stop=7.255679;SVTYPE=DEL;SUPTYPE=AL;SVLEN=-318;STRANDS=+-;STRANDS2=12,12,12,12;RE=24;REF_strand=48,49;Strandbias_pval=1;AF=0.198347	GT:DR:DV	0/0:97:24
chr1	62293940	2612	ATGTGTTCCGGGGATCCCTGGGTGGCTCAGCAGTTTGGCGCCTGCCTTTGGCCCAGGGTGTGATGCTGGAGTCCCGGGATCGAGTCCCGCGTTGGGCTCCCTGCATGGAGCCTGCTTCTCCCTCTGCCTGTGTCTCTGCCCCTCTCTTTCTCTATGTCTATAATGAATAAATGAAATATATAAAAAAAAAAAAAAAAAGAAGC	N	.	PASS	PRECISE;SVMETHOD=Snifflesv1.0.12;CHR2=chr1;END=62294143;STD_quant_start=3.701351;STD_quant_stop=3.178050;Kurtosis_quant_start=-2.080155;Kurtosis_quant_stop=-2.013321;SVTYPE=DEL;SUPTYPE=AL;SVLEN=-203;STRANDS=+-;STRANDS2=6,11,6,11;RE=17;REF_strand=51,63;Strandbias_pval=0.602121;AF=0.129771	GT:DR:DV	0/0:114:17
chr1	62310559	2613	N	GCAGGCTTAACGTTATTCATTTTTTTATTTTATGTTTTTTGGTTTGTGTTAAGAGTTTTATTTATTTATGAAGTCACAGAGAAGAGAGAAGAGAGGCAGAAAGACCACAGGCGTATGGAGAATCCTCTCCCTACACCGAGGAGCCGCGATCTGGGAGTCGAAGCCCGGTCATACCATGCAGCGCAAGCCCTGGGCCGATGCGGGCGGCCAAAAACGCGCAATGCGCCACCCCCGGGCAAAAGGGGGCAGGTGGTAAATACC	.	PASS	PRECISE;SVMETHOD=Snifflesv1.0.12;CHR2=chr1;END=62310562;STD_quant_start=0.554700;STD_quant_stop=5.173899;Kurtosis_quant_start=7.403575;Kurtosis_quant_stop=8.782262;SVTYPE=INS;SUPTYPE=AL;SVLEN=235;STRANDS=+-;STRANDS2=17,10,17,10;RE=27;REF_strand=56,53;Strandbias_pval=0.388879;AF=0.198529	GT:DR:DV	0/0:109:27
chr1	62380901	2614	N	GTGTCGCGTTATCTTTATGGCTCTGTAAATAAAAAAAATCTAAAGACAGTGTGGAAAATGGTCCCTTTGATGGAATTGCGCGTGTCCCTGTGTACGACCCGTTCTTCTGGATGGTTGAAAAGAACTAATGGAGAGAAAACCAAAAGACAACAAGTTTTTAGTCCGAATTTGGGCACTTGGTGGGCTAGTTGGGGGGGTTCAGAACGGAAGCATAGCCTGCCCGGTCACGGCGCGGTCATATCTCTCAAAACCCGCACGCCACGAGTGTTTGTGGCTCAGCCAATGCCAGATAACATAGGGAAAAAAGTACCCCCTCTTCTCTTCTCGTCATGCATTGTTTCTCCAGTGCTCAATCTCGGAGAGAGAAGGACCGCATTCTGCAACTGCCGTCTTAAAAATAGTAAGAAAGATCTTAAAACAGCACGATAGTGTCAATGAAAAAAGTAAACACCCGTATGCATTTAATGCGCCTGGTCGATTCGAGCATTGCCTCTATATGGACAGTACAAACTCAACATCTCCCCGCGCAGAAATACTGGCGCACACCGCAGTTTTTTCTTTTATTGTTGTTTTATTTTTTAGTAAATTCTCGTACACCCAGAAGATAGGCCAGAGATTGTGGTTGCGAAAGGGAAACCAAGATGGGCTTGAATGGACAACTTATATGATACGAGAGCGAATTCTCTTATAATTTATTACTGAGTGATGGTTACACGGGTGTGGGGGTACATTGATATTCTCTCTTAAGAATGGTGTGGTTTCCTTGTAAATAAAATATTATGGTTTTCAGAAAATTGTTGATAACAGGAGATAAAAAAATACAAGCATTTTGAGATAAAACAATCCCCTAAAACTGTCTATTATGAGAGGTGGATTTTTATCTTTGTAGAATAGCTAAATTTTAAGATTATGAAGATAATGTGAAACATATAAAAATGCAGATATATATATATTTATCTATGAGTATATATAGTAAAATTCTTATTTGTTTTGGCTTTT	.	FAIL_NOTPRECISE	IMPRECISE;SVMETHOD=Snifflesv1.0.12;CHR2=chr1;END=62381654;STD_quant_start=379.132826;STD_quant_stop=411.908242;Kurtosis_quant_start=0.105216;Kurtosis_quant_stop=4.179450;SVTYPE=INS;SUPTYPE=AL,SR;SVLEN=73;STRANDS=+-;STRANDS2=3,11,3,11;RE=14;REF_strand=55,66;Strandbias_pval=0.0966607;AF=0.103704	GT:DR:DV	0/0:121:14
chr1	62498085	2615	N	TAAAATGTTTCCGGGGATCCTGGGTGGCGCCGTGGTTTATGCGCCTGCCTCTTTGGCCCCCAGGGCGCGATCATTGGAGACCCGGGATCGAATCCCACGTCAGGATCCTGTGCCATGGAGCCTGCTTCTCCCTCTTTGCCTTTGGTTCGCGGCCTCGCTCGCTCTCGCTCTGGGACGCTCTAGAAATAAGAAAATGAAAAAAACAGTTTAAAAAAACACATAAAAAACAAA	.	PASS	PRECISE;SVMETHOD=Snifflesv1.0.12;CHR2=chr1;END=62498091;STD_quant_start=4.201449;STD_quant_stop=5.645314;Kurtosis_quant_start=4.541559;Kurtosis_quant_stop=0.419315;SVTYPE=INS;SUPTYPE=AL;SVLEN=226;STRANDS=+-;STRANDS2=26,20,26,20;RE=46;REF_strand=55,48;Strandbias_pval=0.858852;AF=0.308725	GT:DR:DV	0/1:103:46
chr1	62502438	2616	N	TTTATGGTTTCTGTTGGTCCCCCTTTTGGTTTCAATGTTTTGTATTTTTTTTTGAATTCACATTCTTTATTTGTTTTCTAGGCTTTTTATTTAA	.	FAIL_NOTPRECISE	IMPRECISE;SVMETHOD=Snifflesv1.0.12;CHR2=chr1;END=62502447;STD_quant_start=29.149614;STD_quant_stop=24.496939;Kurtosis_quant_start=-1.443591;Kurtosis_quant_stop=4.984174;SVTYPE=INS;SUPTYPE=AL;SVLEN=54;STRANDS=+-;STRANDS2=18,2,18,2;RE=20;REF_strand=53,30;Strandbias_pval=0.0300106;AF=0.194175	GT:DR:DV	0/0:83:20
chr1	62508282	2617	TTACTCTTAGGTATTTTTTTTTTTTTTTTTAATTTTTATTTATTTATGATAGTCACAGAGAGAGAGAGAGAGAGGCAGAGACACAGGCAGAGGGAGAAGCAGGCCCCATGCACCGGGAGCCTGACGTGGGATTCGATCCCGGGTCTCCAGGATCGCGCCCTGGGCCAAAGGCAGGCGCCAAACCACTGCGCCACCCAGGGATCCC	N	.	PASS	PRECISE;SVMETHOD=Snifflesv1.0.12;CHR2=chr1;END=62508487;STD_quant_start=2.945746;STD_quant_stop=2.132695;Kurtosis_quant_start=1.021742;Kurtosis_quant_stop=-0.236059;SVTYPE=DEL;SUPTYPE=AL;SVLEN=-205;STRANDS=+-;STRANDS2=29,33,29,33;RE=62;REF_strand=43,45;Strandbias_pval=0.86871;AF=0.413333	GT:DR:DV	0/1:88:62
chr1	62527834	2618	N	AAAAAAGTAATCTCTGACAAAAAAAAAAACAAATAA	.	PASS	PRECISE;SVMETHOD=Snifflesv1.0.12;CHR2=chr1;END=62527838;STD_quant_start=2.898275;STD_quant_stop=3.049590;Kurtosis_quant_start=2.003580;Kurtosis_quant_stop=2.740544;SVTYPE=INS;SUPTYPE=AL;SVLEN=31;STRANDS=+-;STRANDS2=6,7,6,7;RE=13;REF_strand=41,49;Strandbias_pval=1;AF=0.126214	GT:DR:DV	0/0:90:13
chr1	62538967	2619	N	ATCTCACGATATTAAAACAATATATATTATAT	.	PASS	PRECISE;SVMETHOD=Snifflesv1.0.12;CHR2=chr1;END=62538967;STD_quant_start=3.307745;STD_quant_stop=4.200840;Kurtosis_quant_start=3.051893;Kurtosis_quant_stop=2.678583;SVTYPE=INS;SUPTYPE=AL;SVLEN=33;STRANDS=+-;STRANDS2=9,25,9,25;RE=34;REF_strand=46,45;Strandbias_pval=0.025098;AF=0.272	GT:DR:DV	0/0:91:34
chr1	62692917	2620	GCAAAGTCATTATTTTTTTTTTTTTTTTTTTTTTTTTTTTTTTTTTTTAAAGATTTTATTTATTTATTCATGATAGTCACAGAGAGAGAGAGAGGGGCAGAGACACAGGCAGAGAGAGAAGCAGGCTCCATGCACCGGGAGCCCGACGTGGGATTCGATCCCGGGTCTCCAGGATCGCGCCCTGGGCCAAAGGCAGGCGCCAACCCGCTGCGCCACCCAGGGATCCCT	N	.	PASS	PRECISE;SVMETHOD=Snifflesv1.0.12;CHR2=chr1;END=62693145;STD_quant_start=1.306094;STD_quant_stop=1.328422;Kurtosis_quant_start=-1.867870;Kurtosis_quant_stop=1.914889;SVTYPE=DEL;SUPTYPE=AL;SVLEN=-228;STRANDS=+-;STRANDS2=20,15,20,15;RE=35;REF_strand=66,49;Strandbias_pval=1;AF=0.233333	GT:DR:DV	0/0:115:35
chr1	62718792	2621	N	ATTTATCTATACAAAGCATATACAGTTGTTTGTCTAAATAGGT	.	FAIL_NOTPRECISE	IMPRECISE;SVMETHOD=Snifflesv1.0.12;CHR2=chr1;END=62718822;STD_quant_start=14.300350;STD_quant_stop=7.813805;Kurtosis_quant_start=1.147546;Kurtosis_quant_stop=0.731298;SVTYPE=INS;SUPTYPE=AL;SVLEN=43;STRANDS=+-;STRANDS2=19,18,19,18;RE=37;REF_strand=49,57;Strandbias_pval=0.702674;AF=0.258741	GT:DR:DV	0/0:106:37
chr1	62739810	2622	N	GGATCTTGATCAAAAAAAAAAAAAAAAAAAAAAAAAAAAAGAA	.	PASS	PRECISE;SVMETHOD=Snifflesv1.0.12;CHR2=chr1;END=62739819;STD_quant_start=2.932576;STD_quant_stop=4.049691;Kurtosis_quant_start=-1.760347;Kurtosis_quant_stop=-1.702651;SVTYPE=INS;SUPTYPE=AL;SVLEN=40;STRANDS=+-;STRANDS2=13,6,13,6;RE=19;REF_strand=53,44;Strandbias_pval=0.318153;AF=0.163793	GT:DR:DV	0/0:97:19
chr1	62744873	2623	AGGGGGCCTGCTAAAAAAAAAAATAAATAAATAAATAAAAATAAAAAAAAATAAAAATAAATAAAAATAAATAAAAAATAAATAAAAAAAAAAAG	N	.	PASS	PRECISE;SVMETHOD=Snifflesv1.0.12;CHR2=chr1;END=62744969;STD_quant_start=1.378405;STD_quant_stop=2.489980;Kurtosis_quant_start=-1.557676;Kurtosis_quant_stop=-1.690562;SVTYPE=DEL;SUPTYPE=AL;SVLEN=-96;STRANDS=+-;STRANDS2=15,4,15,4;RE=19;REF_strand=61,40;Strandbias_pval=0.193539;AF=0.158333	GT:DR:DV	0/0:101:19
chr1	62757871	2624	N	TTCTTTCGTTCTTCTATTATTCTATTTCTTTTCGTTCTTTTCTTCTCTTTCTTTATTTCTTTCCGTTCTTTCGTTTCT	.	FAIL_NOTPRECISE	IMPRECISE;SVMETHOD=Snifflesv1.0.12;CHR2=chr1;END=62757871;STD_quant_start=9.137833;STD_quant_stop=26.823497;Kurtosis_quant_start=1.023496;Kurtosis_quant_stop=-0.089547;SVTYPE=INS;SUPTYPE=AL;SVLEN=91;STRANDS=+-;STRANDS2=16,2,16,2;RE=18;REF_strand=43,25;Strandbias_pval=0.0463345;AF=0.209302	GT:DR:DV	0/0:68:18
chr1	62758170	2625	N	AGAAAGAGAAAAGAATAAAGACAGAAAGAACGAAGACAGC	.	FAIL_NOTPRECISE	IMPRECISE;SVMETHOD=Snifflesv1.0.12;CHR2=chr1;END=62758175;STD_quant_start=14.479871;STD_quant_stop=25.450606;Kurtosis_quant_start=3.695866;Kurtosis_quant_stop=-1.684927;SVTYPE=INS;SUPTYPE=AL;SVLEN=97;STRANDS=+-;STRANDS2=17,14,17,14;RE=30;REF_strand=41,32;Strandbias_pval=1;AF=0.291262	GT:DR:DV	0/0:73:30
chr1	62797627	2626	N	GGGGGGGGGGGGGGGGGGGGGGGGGGGGGGGGGGGGGGGGGGGGGGGGGGGGGGGGGGGGGGGGGGGGGGGGTGA	.	FAIL_NOTPRECISE	IMPRECISE;SVMETHOD=Snifflesv1.0.12;CHR2=chr1;END=62798335;STD_quant_start=352.452834;STD_quant_stop=196.705109;Kurtosis_quant_start=-1.628631;Kurtosis_quant_stop=-1.195844;SVTYPE=INS;SUPTYPE=AL;SVLEN=38;STRANDS=+-;STRANDS2=8,7,8,7;RE=15;REF_strand=44,59;Strandbias_pval=0.579275;AF=0.127119	GT:DR:DV	0/0:103:15
chr1	62909982	2627	N	CCGCCCCCTAGCTGCCTTGACGGCGCGGCTGCACACCCACCAAACCCCCGCCGCCCTCCCGCCACGCCCCCTCCCCCAGTCCCCCTCAGCTCCTCGCGGCGGCGCGTCTCTAACCCAACCCCCTTCTCCATCCCGGCTTCGCGCGGGACCCCCGGCGGCGCACACTTCGCGGGGCGCCGTCGTCTCGGCGCGGGAGCGGGGGGACCGCGGCGCCCCCCGCGCCCCCCAGCGCCCTCCGCGTTCCCCCTTCGCCTCGAGGCGGCAGACGCGGCAGAAGTTTCGGTGGTCGTGAGCGGCTCCGCGGGCGCGGGGAGGGGCGCGCGGCGGGCCCCGGCGTCTCGCAGCGGGAGGGGAGCCGGATCCCGGGGGTCGCCGATCGGGCGGCGGGAGGGGCGCGGGAATTGTTATATTGTCGGGGGGTTGAGTGGGGAGGGGGGATTTGAGGTGGCGGGGCGCGCGCTCCTGCGCCCCCGATCCGCCTCCGAGCGCGCGGGGGCGGAGCGGGGCTCGTGGAGCGGCTTGGGAGCTCCCCTGTTCGTCCAGATGCCCGTATGGCGCGGCGGCGCTCCGAGGCGCGGCTGCTGCCCCTTCGGTCCGCGCGCGCGGCGCGTTGCGGCGAAAGCGGCGGACGGAGGTGGCTGCGGGCGCGCTGGAGCCGGAGCCGGAGCTGGACTGGTAGCTCTGCCGCAGCCGCCCGCCGCCGCCGCCCCTGCGTGTCCTAATGCCTGTCCCCCCCCAGGACGCGGCAGCAGCGCAGCAGCAGCGGCACAGTCGGCGGCGGCGGCGGCGGCGGGCGGCCCGGGCCCCGAAGCCCCCGAGCAGGTGCGCCTGCACTTCCCCCTTCCCCGCATCTGATTGGATACAACAGTGGGGGCTCGAACGTGGTCCA	.	FAIL_NOTPRECISE	IMPRECISE;SVMETHOD=Snifflesv1.0.12;CHR2=chr1;END=62909982;STD_quant_start=8.584870;STD_quant_stop=51.267924;Kurtosis_quant_start=6.467188;Kurtosis_quant_stop=2.914990;SVTYPE=INS;SUPTYPE=AL,SR;SVLEN=1700;STRANDS=+-;STRANDS2=8,8,8,8;RE=16;REF_strand=18,21;Strandbias_pval=1;AF=0.290909	GT:DR:DV	0/0:39:16
chr1	62930741	2628	N	CATTTAAGGCAAAAGAGGTAAAAATAGAGTTAACATTCACATGCGGAAGGCTCCGACAGAAGCCTCCTGTAAGGAAATTCGGAGTTAATATAATGAGAGCCTAGATAGGAGCTACAAGGCAAAAATGTGGATAACACACCAAAACCTGTTTTCCTGTAATAAAATACTTTTGAGATAAACATCCTCTGTTCTACAACAAATATCTTCAGTTTCAGAAGGAAATGAAACTTGGTGATGGGGTCTATCAGTGGAAAGAGACAAGATAGAGGGGGCAAAAAACGTTATCCAGAGGATCTGTTAAAAAGTAATTGCTGCAGAACCCTTGGGGGGCTTAGTGGGTGAGCATCTGCCTTCAAGCCCAGGCGTGTTCACGGGGTCCTGGGATCAAGGTCCTGCATCAGTCCGCCGCGGGAGGCCCATCTCCCGCTGCCCTGTGTCGCTGCGCGCTTCTGTGTGTCTAGAAATGAATAATAAACTCTTTTTGTTTTTTTTTTAAGAAAAAAGTAAGGCGGAGGTATTGAAGGGTAACAGGGTTAAAATGCTCTCGGGTTTGGGGATCACGGTTGGAAGGTTATCACTGTAGAAGGGAACCCTTGGAACCGAAATGAATAGGAGCTGGTTTTTTGAATGTTGTGCACTTGAAGGTGACAGAATAGAATAATAGAAAAGTCTACAAGAGCCGTTGCAGACTTTTATTTTAGAGGTTACTGAAACCTTCGTGTCATGACGCAATGAGCAGACAAAGGCGGGGGACGTTGTTCAAAAATGCCACAGGGGAGGAGAAGGGGAAGAGGATGTGCTGAAGAAAAAAGAAAAGGCAAACTTTGGAGTAGCTTTACCAAGACAGGTCATGTGTCATCGGGGATGACACTAGGGGAAAGAGAAGTACCTGGAAGGGAGAAAAACCCTGCAACAAAACCTAGGGGGAGGGTTGGGCAGCATTTGGGTTCAAAACTCAGGGAATTTTTGACAAAGTCATTTATTAGAATGGGAAAATCAACACAGCGAGTTTAGAGGAGAGGTGGTAGGTGAGAAAAGAAGGCAAAATATGTAGAGGCTATTTCAAGGAGTTTAAAAAATGCTGAACTGGGGAGGTAGATACTTGGGGTTTAGTTCTGGATTGGGCCATTAACCTACACTGCTGCAGACGTTGACAAGTGCTCTGTTTACTGATAGATTTTCTGTACAAAACTGAAAGTACTTGTGTTTTACATTTAGAGAAAGACTTTTGACCTTGTCGATATGCATAAAGCTATATAGTAATAATACAGTGTGTAAGTTAGGATCCTGAAAAGCCTCAGAGGCATGCTAGATCTATCAGCAGTTTCAGACGTTGTAACTGAGAGCCCAAGATTGCAATGCCCAGGCCCTAGGGCGCCCAACGCCAAGTGGGGTCCACTTGCCACTGACAAAATCCCAAGGCCAGAGAGAACGAATAGTTAGAGGGGTTGGGGATGGAAGGTAGTCAGCAACGCCAGCAGTGGAAGCAGCAAACACATAACAGCTCCAAAGTGCTAAAAATCTTGTAGATAATGTAGGAAAATGTGCCACAAAGGCAGTGGTGACTTGAAGTGGCAGTAAAGGTCGGTCGCTCATTGGTCTTGGGTCAAGTCAAGGGGAGGGTCAGGTCGTTGCCTGGGGGCAATCCCTGTTGCTTGAGTGGGTAGTTTCGTTTCCCATCAAATGATGCTTTGCCTGTGGAGTCTCTCCTGAGTTAAAGGAATGGAGCTGGGAAAGAACCTAATTAGAAAGTACGGTCCAAGAACCAAATTGGGGCCGTTCATGGTCATTAAGGCCCATGCTCCCTACAGTAAGTGTGAACCAGCCTTTGCTGGACTGTCCTCTGCTTAGATCGAAATGAACATACATTAGCACGATGATGTGATGTAAACCACAGCATACCATCGGTAGGGCCAGGTTAAAGAGCTTTGTGGCAGTGTACTGATGGCACGCAAATTATTAGACGCAACGTCCTAAAGACAGAGGATAAGTCCAGCAGGTACAAGACGTAAAAAGTGTAGCTTTGAGGGACTTTTGGAGGAGGGTGGC	.	FAIL_NOTPRECISE	IMPRECISE;SVMETHOD=Snifflesv1.0.12;CHR2=chr1;END=62930741;STD_quant_start=0.000000;STD_quant_stop=32.094058;Kurtosis_quant_start=25.097895;Kurtosis_quant_stop=-0.814085;SVTYPE=INS;SUPTYPE=AL,SR;SVLEN=2115;STRANDS=+-;STRANDS2=41,30,41,30;RE=71;REF_strand=28,19;Strandbias_pval=0.851491;AF=0.601695	GT:DR:DV	0/1:47:71
chr1	62946896	2629	GGGTTTTTTTTTTTTTTTTTTTTTTTTTTTTT	N	.	PASS	PRECISE;SVMETHOD=Snifflesv1.0.12;CHR2=chr1;END=62946928;STD_quant_start=0.000000;STD_quant_stop=0.632456;Kurtosis_quant_start=-nan;Kurtosis_quant_stop=2.029586;SVTYPE=DEL;SUPTYPE=AL;SVLEN=-32;STRANDS=+-;STRANDS2=1,10,1,10;RE=11;REF_strand=40,50;Strandbias_pval=0.0259493;AF=0.108911	GT:DR:DV	0/0:90:11
chr1	63013611	2630	N	AACTTTTATTCTGTTGTTTGTTTTTTCACCTTTTTCTTTTTTTG	.	FAIL_NOTPRECISE	IMPRECISE;SVMETHOD=Snifflesv1.0.12;CHR2=chr1;END=63013619;STD_quant_start=16.121414;STD_quant_stop=13.345411;Kurtosis_quant_start=1.588900;Kurtosis_quant_stop=2.736051;SVTYPE=INS;SUPTYPE=AL;SVLEN=35;STRANDS=+-;STRANDS2=9,2,9,2;RE=11;REF_strand=44,39;Strandbias_pval=0.105635;AF=0.117021	GT:DR:DV	0/0:83:11
chr1	63024429	2631	TTATTTTTATTTTTTATTTTTTATTTTTTTTAAATTTTTATTTATTTATGATAGTCACAGAGAGAGGGGCAGAGACATAGGCAGAGGGAGAAGCAGGCTCTATGCAGGGAGCCCGACGTGGGATTCGATCCCGGGTCTCCAGGATCGCGCCCTGGGCCAAAGGCAGGCGCCAAACCGCTGCGCCACCCAGGGATCCCTCACACAGAGAG	N	.	PASS	PRECISE;SVMETHOD=Snifflesv1.0.12;CHR2=chr1;END=63024635;STD_quant_start=4.163332;STD_quant_stop=2.549510;Kurtosis_quant_start=-1.879547;Kurtosis_quant_stop=-1.407737;SVTYPE=DEL;SUPTYPE=AL;SVLEN=-206;STRANDS=+-;STRANDS2=19,17,19,17;RE=36;REF_strand=43,48;Strandbias_pval=0.694101;AF=0.283465	GT:DR:DV	0/0:91:36
chr1	63061882	2632	N	AAAAACAACATTTATTTTTTTTTGTTTTAGA	.	PASS	PRECISE;SVMETHOD=Snifflesv1.0.12;CHR2=chr1;END=63061888;STD_quant_start=3.149074;STD_quant_stop=4.500000;Kurtosis_quant_start=0.929882;Kurtosis_quant_stop=0.192602;SVTYPE=INS;SUPTYPE=AL;SVLEN=31;STRANDS=+-;STRANDS2=11,13,11,13;RE=24;REF_strand=66,52;Strandbias_pval=0.379278;AF=0.169014	GT:DR:DV	0/0:118:24
chr1	63106675	2633	N	CTTTTCCGCACGCCTCACTCCTTATTGGTTTGAATTTTTACAAATATGAGCGCCCGGTTCTAGAGT	.	FAIL_NOTPRECISE	IMPRECISE;SVMETHOD=Snifflesv1.0.12;CHR2=chr1;END=63106713;STD_quant_start=16.888224;STD_quant_stop=8.435136;Kurtosis_quant_start=-2.147288;Kurtosis_quant_stop=3.560995;SVTYPE=INS;SUPTYPE=AL;SVLEN=50;STRANDS=+-;STRANDS2=27,40,27,40;RE=67;REF_strand=48,52;Strandbias_pval=0.345242;AF=0.401198	GT:DR:DV	0/1:100:67
chr1	63115329	2634	N	CCTTCACTCATTTTTTCGAACATCTTTTTCTGTGATTTCATGTAGAACTTTTCGGTGACTATCTATTAAAAATATTGTCCATTTTTAACTTAGAAATTTTATCTTATTCGAAACACTTCGAGCACTCTTCATAGGTTCTGCATTATAAGTCTTTTATCAAACACACTTGAAACTCTTTATTTAGGTTGATTTCATTCTATAGTGTTCATAAAAAACTATTCATTTTGAATACTTACCTATTCTGTTCTTTATCGATTTTGTTCTTACCATTCAAGAAATCTTTGCCGACCCCCGAGTTACAATGGTTTTATCATTATATTTCTTGTCTAGAAGTTTAATAGTTTTAAACATCAAAACTATTCCCTATATATGTTTAAATAGATAAGCTCATCATTTTCATCTCATTCTTAAAATATGAGGCAATCTCAGGTGAAAGGAGGTAAGGTTTATCAGGAAGAGTTGTTTTTCCTTGTAATTAAGTTTCATTTCTTTTTTTAATTTTTTTTTCTATTACTTTATGATAGTCACATCAGAGAGAGAGAGAGGAGAGCCGCGAGGCGATGCAGAGCCACAGGCAGAGGGAGAAGGCAGGCAGCTCCATGCCACCGGCCTGAGCCCGACTTGGGATTCGATTCCAGGTCTCCAGGGATCGCGCCCCTGGGCCAAAGGAGGTGCCTAAAACCGCTGCACCACCCAGGGATCCCTAAAGTTTCATATTAAAGGACATCGTTAAGACAGGACCTCCCTGATAATTTGTTTGGTAGGCCCAGAATAATAGCTCCCGTGTTGGGGGACTGCGGGTGGTGGGAACTCTGGGAAAATGACTATATTCCCTTATATAACAAAAGGGAATCTTCAGGTGTGATGAAGCTTTCGGAACTGCCGCTGGGTGGAAACTTATTCAGATGGGCCCGTCTCTAACATGAGTTCTAAGAGCAGTTGAACCATTTCTTCGCTCAGGTCAGAGACCAATGCAATCACAGAAACTGAGCTTCAGCGAGCTACCACCTTGCTGGCCTTCCATAAAAGAAAGGCCTCCCGCCAATGAATGACACGATGGCTGTTGGCAGCTGAAAATGTAAGTCGGGGCATTCTCTCCTAGTCTTCAAAGACGAATTCAGCCCCACTGACACTCTGTGATTATTACGTCAAGAGATCTTTCTTGGTTTTATCATCAATAACTGTTAAATGGGGGGACAGACCATTGTACATATTTGCTAAGTGAACAAAAAATGGCAACCTCCAAAATATACAGTATTGTAATCTACTTTTTTCAATCAATAATTATGTTTTAACCTTATTCTTTCCACCGTGACCATCTTTCTACGGGCGAATAAACATTGGCTCTTCCCCAACAAAAGGCGCTCGGGTTTGGACACTGATATTATTTAAGTCTTCTGTTATTACAAAAAAATTATAATAATTTCTTGCTTTGTATTTACAAGTTCCTTCTTCCTCCTTTTCAGTATTATTTTTACCTGATTAAAAACATGTATTTATG	.	FAIL_NOTPRECISE	IMPRECISE;SVMETHOD=Snifflesv1.0.12;CHR2=chr1;END=63115344;STD_quant_start=5.267827;STD_quant_stop=103.842027;Kurtosis_quant_start=-0.904790;Kurtosis_quant_stop=-2.022419;SVTYPE=INS;SUPTYPE=AL,SR;SVLEN=1659;STRANDS=+-;STRANDS2=11,14,11,14;RE=25;REF_strand=30,27;Strandbias_pval=0.63191;AF=0.304878	GT:DR:DV	0/1:57:25
chr1	63115348	2635	N	TTGGGCAATCCCTGGGTGGTTTTCAGCAGTTGCACCTGCCTTGGCCTTCAGCTAGGGCTGATCTGGAGTCCTTTCGGATCGAGTCCCATATAGGCTCCCCTCTGCCACGGAGCCTGATTCTCCCTTGCGTGTGTCTCTGTCTCTCTCTCTCTCACTGTGTTCTCTCCATGAATAACTCAATAAAATCTTAAAAAACAAAACAAAGAAAAAAGAAAAGTGTTTTGGCTATCTACGAAACTAATAGCTTACTCCTGGATGTTACATTTGTTTGAAATCTTGCATTTTGTTTTGTAGAGCAAATCTTAAAAAAAGGAAATTTTATTCGCTTGTTTAACAAACTATCAATATTTTTGTCATTATTTTGAAAGGCTGCATATCAGCCATATTGAACATTCCATTATATGTTGACATAACTTGTGCTTC	.	FAIL_NOTPRECISE	IMPRECISE;SVMETHOD=Snifflesv1.0.12;CHR2=chr1;END=63115348;STD_quant_start=3.794733;STD_quant_stop=140.907535;Kurtosis_quant_start=11.147395;Kurtosis_quant_stop=-1.974144;SVTYPE=INS;SUPTYPE=AL;SVLEN=450;STRANDS=+-;STRANDS2=14,17,14,17;RE=31;REF_strand=30,27;Strandbias_pval=0.655736;AF=0.352273	GT:DR:DV	0/1:57:31
chr1	63169939	2636	GGAATAGACATTCTTTTTTTTTTTTTTTTTTAATTTTTTATTTATTTATGATAGTCACGAAGAGAGAGAGAGAGGCAGAGACACAGGCAGAGGGAGAAGCAGGCTCCATGCACCGGGAGCCCGATGTGGGATTCGATCCCGGGTCTCCAGGATCGCGCCCTGGGCCAAAGGCAGGCGCCAAACCGCTGCGCCACCCAGGGATCCCC	N	.	PASS	PRECISE;SVMETHOD=Snifflesv1.0.12;CHR2=chr1;END=63170145;STD_quant_start=3.841559;STD_quant_stop=2.492413;Kurtosis_quant_start=16.664664;Kurtosis_quant_stop=-0.452136;SVTYPE=DEL;SUPTYPE=AL;SVLEN=-206;STRANDS=+-;STRANDS2=32,34,32,34;RE=66;REF_strand=50,61;Strandbias_pval=0.755445;AF=0.372881	GT:DR:DV	0/1:111:66
chr1	63172846	2637	AAAAAAACCCAGTAGAGGGATCCCTGGGTGGCGCAGCGGTTTGGCGCCTGCCTTTGGCCCAGGGCGCGATCCTGGAGACCTGGGATCGAATCCCACATCGGGCTCCCGGTGCATGGAGCCTGCTTCTCCCTCTGCCTATGTCTCTGCCCCCCCGCCCCTCTCTCTCTCTCTCTGTGTGACTATCATAAATAAATAAAAATTAAAAA	N	.	PASS	PRECISE;SVMETHOD=Snifflesv1.0.12;CHR2=chr1;END=63173052;STD_quant_start=0.316228;STD_quant_stop=0.894427;Kurtosis_quant_start=-1.677318;Kurtosis_quant_stop=-1.611278;SVTYPE=DEL;SUPTYPE=AL;SVLEN=-206;STRANDS=+-;STRANDS2=10,11,10,11;RE=21;REF_strand=49,57;Strandbias_pval=1;AF=0.165354	GT:DR:DV	0/0:106:21
chr1	63181072	2638	N	TTTTCATACTTGACTCTTTTTTTTTTTTTTTTTTAACTAAGACGAAATATATATATTCTTAATTTTTATTTCATTTATGATCGTCACAGCGCGAGAGGAGAGAGAGCGAGAGAGACGAGCGAGGCAGAGACCACATGCCAGAGGGCTAAGGCAGCGCTCCATGCCCCGGCGAGCCCGACGTGGGATTCGATCCCCGGGTCTTTCCCCGGTATTCGCGGCTCCTTGGGCAAAGGCAGGCCGCAAACTGCGCGCCACGCCGGATCCC	.	PASS	PRECISE;SVMETHOD=Snifflesv1.0.12;CHR2=chr1;END=63181082;STD_quant_start=3.500000;STD_quant_stop=4.600725;Kurtosis_quant_start=6.892876;Kurtosis_quant_stop=1.400871;SVTYPE=INS;SUPTYPE=AL;SVLEN=254;STRANDS=+-;STRANDS2=13,12,13,12;RE=25;REF_strand=47,34;Strandbias_pval=0.648372;AF=0.235849	GT:DR:DV	0/0:81:25
chr1	63204671	2639	ATTTTCTTTTTTTTTTAATTTTTTTTTAATTTTTATTTATTTATGATAGTCACAGAGAGAGAGAGAGAGGCAGAGACACAGGCAGAGGGAGAAGCAGGCTCCATGCACATGGAGCCCGACGTGGGATTCGATCCCGGGTCTCCAGGATCGCGCCCTGAGCCAAAGGCAGGCGCCAAACCGCTGCGCCACCCAGGGATCCC	N	.	PASS	PRECISE;SVMETHOD=Snifflesv1.0.12;CHR2=chr1;END=63204872;STD_quant_start=0.866025;STD_quant_stop=0.000000;Kurtosis_quant_start=3.899527;Kurtosis_quant_stop=5.405659;SVTYPE=DEL;SUPTYPE=AL;SVLEN=-201;STRANDS=+-;STRANDS2=9,16,9,16;RE=25;REF_strand=46,46;Strandbias_pval=0.261601;AF=0.213675	GT:DR:DV	0/0:92:25
chr1	63231912	2640	N	GGTATTTTCGGTTGTTAGCTTGCGTTCTTCCTTCTCTTTCCTGCTCTTTGCGGGTCTCTGTTCGGC	.	FAIL_NOTPRECISE	IMPRECISE;SVMETHOD=Snifflesv1.0.12;CHR2=chr1;END=63231949;STD_quant_start=13.365066;STD_quant_stop=23.115201;Kurtosis_quant_start=8.412526;Kurtosis_quant_stop=-1.213467;SVTYPE=INS;SUPTYPE=AL;SVLEN=33;STRANDS=+-;STRANDS2=24,8,24,8;RE=32;REF_strand=37,41;Strandbias_pval=0.0109657;AF=0.290909	GT:DR:DV	0/0:78:32
chr1	63243502	2641	TTCCTTCCTTCCTTACTTCTTTTCTTCCTTCCTTCCTTCCTTCGTCTGG	N	.	PASS	PRECISE;SVMETHOD=Snifflesv1.0.12;CHR2=chr1;END=63243564;STD_quant_start=2.511512;STD_quant_stop=0.000000;Kurtosis_quant_start=-1.562190;Kurtosis_quant_stop=1.403846;SVTYPE=DEL;SUPTYPE=AL;SVLEN=-62;STRANDS=+-;STRANDS2=14,13,14,13;RE=27;REF_strand=45,45;Strandbias_pval=1;AF=0.230769	GT:DR:DV	0/0:90:27
chr1	63243509	2642	N	CCGTCCGTCCTTCCTCCCACCCCTCCCCCCCCTCCCGCCATGCCCCTCCCTCAATC	.	FAIL_NOTPRECISE	IMPRECISE;SVMETHOD=Snifflesv1.0.12;CHR2=chr1;END=63243540;STD_quant_start=4.161902;STD_quant_stop=10.177005;Kurtosis_quant_start=1.059948;Kurtosis_quant_stop=18.054329;SVTYPE=INS;SUPTYPE=AL;SVLEN=34;STRANDS=+-;STRANDS2=28,29,28,29;RE=57;REF_strand=45,45;Strandbias_pval=1;AF=0.387755	GT:DR:DV	0/1:90:57
chr1	63293688	2643	ACACATATATATATGTGTGTGTATATATATATATATATATATATATAT	N	.	PASS	PRECISE;SVMETHOD=Snifflesv1.0.12;CHR2=chr1;END=63293736;STD_quant_start=0.229416;STD_quant_stop=0.397360;Kurtosis_quant_start=-0.335802;Kurtosis_quant_stop=0.086163;SVTYPE=DEL;SUPTYPE=AL;SVLEN=-48;STRANDS=+-;STRANDS2=19,20,19,20;RE=39;REF_strand=62,64;Strandbias_pval=1;AF=0.236364	GT:DR:DV	0/0:126:39
chr1	63355008	2644	N	TAAACTATTCTCTTTCGGGGATCCCGGGGTGGCGCAGGCGGTTTGGCCCTGCCTTTAGGGCCCAGGCGAGATCCTGGAGACCCGGATCGAATCCCACAGCGGGCGCCCCCGTGCATGGAGACTGCTTCATACTCTGCCTGTGTCTCGTGCCTCGCGCTCTCTCTCTGTAACTATCATAAATAAATAAAATTAAAAAAAAAAAATAAAAAGAAAGGGACACA	.	PASS	PRECISE;SVMETHOD=Snifflesv1.0.12;CHR2=chr1;END=63355016;STD_quant_start=0.387298;STD_quant_stop=4.376071;Kurtosis_quant_start=3.660167;Kurtosis_quant_stop=9.487721;SVTYPE=INS;SUPTYPE=AL;SVLEN=219;STRANDS=+-;STRANDS2=16,25,16,25;RE=41;REF_strand=47,58;Strandbias_pval=0.580269;AF=0.280822	GT:DR:DV	0/0:105:41
chr1	63364001	2645	N	GCGAGGGATCCCTGGGGTGGCGCAGCGGTTTGGCGCCTGCCGTTGGCCCAGGCGCGAGCCTGGAGACCTGGGAGCGAATCCGCACAGCGGGCTCCCTGTGCATGGGAGCCTGCTTCTCCCTCTGCCTGTGTCTCTGCGCGCTCTCTCTACGCTGTGACTATCATAAATTAATAAAATTAAAAAAAAAAATTAAAAAAAAAAAAAAAATATACAG	.	PASS	PRECISE;SVMETHOD=Snifflesv1.0.12;CHR2=chr1;END=63364001;STD_quant_start=4.092676;STD_quant_stop=5.204165;Kurtosis_quant_start=8.197796;Kurtosis_quant_stop=8.626377;SVTYPE=INS;SUPTYPE=AL;SVLEN=223;STRANDS=+-;STRANDS2=14,10,14,10;RE=24;REF_strand=52,47;Strandbias_pval=0.654143;AF=0.195122	GT:DR:DV	0/0:99:24
chr1	63379586	2646	GGGGATGATCAGGGATCCCTGGGTGGCGCAGCGGTTTGGCGCCTGCCTTTGGCCCAGGGCCCGATCCTGGAGACCCGGGATCGAATCCCACGTCGGGCTCCCGGTGCATGGAGCCTGCTTCTCCTTCTGCCTATGTCTCTGCCTCTCTCTCTCTCTCTCTCTGTGTGACTATCATAAATAAATAAAAATTAAAATAAATAAATAAATAAATAAAAAAATAAAAAG	N	.	PASS	PRECISE;SVMETHOD=Snifflesv1.0.12;CHR2=chr1;END=63379810;STD_quant_start=5.461092;STD_quant_stop=5.064293;Kurtosis_quant_start=-0.459975;Kurtosis_quant_stop=7.722026;SVTYPE=DEL;SUPTYPE=AL;SVLEN=-224;STRANDS=+-;STRANDS2=20,14,20,14;RE=34;REF_strand=54,38;Strandbias_pval=1;AF=0.269841	GT:DR:DV	0/0:92:34
chr1	63384714	2647	GTATGTGGCGATAGCATAGCATGGCACCTCTGCAGAGTCCAGGAATACTGAGAAGCCCGAATTTTGGACAAGATCCCGTACT	N	.	PASS	PRECISE;SVMETHOD=Snifflesv1.0.12;CHR2=chr1;END=63384793;STD_quant_start=0.000000;STD_quant_stop=1.887459;Kurtosis_quant_start=5.032713;Kurtosis_quant_stop=-0.604644;SVTYPE=DEL;SUPTYPE=AL;SVLEN=-79;STRANDS=+-;STRANDS2=22,11,22,11;RE=33;REF_strand=45,38;Strandbias_pval=0.297839;AF=0.284483	GT:DR:DV	0/0:83:33
chr1	63452606	2648	TTAAAGTTTTTTAAAAAAAAAAAAAAAAAAAAAAAAAAAAAAAAAAAAAAAAAAAAAAAAAAAAAAAAAAAAAAA	N	.	PASS	PRECISE;SVMETHOD=Snifflesv1.0.12;CHR2=chr1;END=63452681;STD_quant_start=0.658281;STD_quant_stop=0.258199;Kurtosis_quant_start=9.208649;Kurtosis_quant_stop=17.781021;SVTYPE=DEL;SUPTYPE=AL;SVLEN=-75;STRANDS=+-;STRANDS2=26,35,26,35;RE=61;REF_strand=34,44;Strandbias_pval=1;AF=0.438849	GT:DR:DV	0/1:78:61
chr1	63487209	2649	N	AGACAGAAATGAAGAAGAGAAGCCGAAAGCAAGAGATTGGAAGAACAAGAGAAGAAAGCCAGAAGAGAGAAAGAACGAAGAAAGCGAACGAAGAAGAAAGGAAAGACAAGAA	.	FAIL_NOTPRECISE	IMPRECISE;SVMETHOD=Snifflesv1.0.12;CHR2=chr1;END=63487229;STD_quant_start=22.394196;STD_quant_stop=25.616401;Kurtosis_quant_start=1.227019;Kurtosis_quant_stop=-0.763213;SVTYPE=INS;SUPTYPE=AL;SVLEN=83;STRANDS=+-;STRANDS2=3,15,3,15;RE=17;REF_strand=47,41;Strandbias_pval=0.00461263;AF=0.161905	GT:DR:DV	0/0:88:17
chr1	63537132	2650	N	TCGTTTCTTTTTCCCCCCCCCCCCCCCCCCCCCCCCCCCCCCCCTGTTTTATTTTCTTCCCCCCCCCCATTTCC	.	FAIL_NOTPRECISE	IMPRECISE;SVMETHOD=Snifflesv1.0.12;CHR2=chr1;END=63537135;STD_quant_start=6.708204;STD_quant_stop=28.033908;Kurtosis_quant_start=0.965944;Kurtosis_quant_stop=-1.184637;SVTYPE=INS;SUPTYPE=AL;SVLEN=91;STRANDS=+-;STRANDS2=14,4,14,4;RE=18;REF_strand=44,46;Strandbias_pval=0.036834;AF=0.166667	GT:DR:DV	0/0:90:18
chr1	63544117	2651	CTGGACTTTATTTTTTTTTTTTTTTTTTTTTTTTTTTTTTTTTTTTTTTTTGTTTTTTTTTTTTTGTTTTTTTTT	N	.	PASS	PRECISE;SVMETHOD=Snifflesv1.0.12;CHR2=chr1;END=63544205;STD_quant_start=5.314262;STD_quant_stop=2.133477;Kurtosis_quant_start=-1.784082;Kurtosis_quant_stop=-1.637248;SVTYPE=DEL;SUPTYPE=AL;SVLEN=-88;STRANDS=+-;STRANDS2=28,31,28,31;RE=59;REF_strand=40,41;Strandbias_pval=0.865067;AF=0.421429	GT:DR:DV	0/1:81:59
chr1	63608625	2652	N	TTCTGTCTTGGACGTTTCTGTCTTTCGTTCTTCGTTCTTTTTTTTCTTGTTTCTTTTTTTTTTTTTTTCCCTTTTTTTTTTTTGCGTTTGTTGTTTTTC	.	FAIL_NOTPRECISE	IMPRECISE;SVMETHOD=Snifflesv1.0.12;CHR2=chr1;END=63608675;STD_quant_start=13.114877;STD_quant_stop=41.167341;Kurtosis_quant_start=4.318879;Kurtosis_quant_stop=-1.314374;SVTYPE=INS;SUPTYPE=AL;SVLEN=62;STRANDS=+-;STRANDS2=20,4,20,4;RE=24;REF_strand=45,48;Strandbias_pval=0.00242929;AF=0.205128	GT:DR:DV	0/0:93:24
chr1	63610164	2653	N	TTTCTTCTTTCTGTTCTTTTTTATTCCTTTTCCTTTCTTTTCTTTTTTTTTTTTCTTCTTAGACTTTCTTTGTTTTGTGCTTGTTCTTGTTTCTTTCTTCTGTCTTTTATTTTCCTCTTCCTCTTTCTGTTTCCCTTTCTCTCTTTTTTTTTATGTTTTCCGTTTCCGTTTTTGTTTGTTTTCCCCCTTTTTTCTCTG	.	FAIL_NOTPRECISE	IMPRECISE;SVMETHOD=Snifflesv1.0.12;CHR2=chr1;END=63610264;STD_quant_start=40.913323;STD_quant_stop=65.542353;Kurtosis_quant_start=0.725895;Kurtosis_quant_stop=5.558940;SVTYPE=INS;SUPTYPE=AL;SVLEN=68;STRANDS=+-;STRANDS2=10,3,10,3;RE=12;REF_strand=38,63;Strandbias_pval=0.0140605;AF=0.106195	GT:DR:DV	0/0:101:12
chr1	63614390	2654	N	AAAATCGTCCTGTTTTTTTTTTTTTTTTTTTTTTTTTGTTTTTTGTTTTTGTAGAG	.	PASS	PRECISE;SVMETHOD=Snifflesv1.0.12;CHR2=chr1;END=63614401;STD_quant_start=1.647509;STD_quant_stop=4.208834;Kurtosis_quant_start=-1.936069;Kurtosis_quant_stop=10.677198;SVTYPE=INS;SUPTYPE=AL;SVLEN=49;STRANDS=+-;STRANDS2=13,16,13,16;RE=29;REF_strand=29,45;Strandbias_pval=0.658775;AF=0.281553	GT:DR:DV	0/0:74:29
chr1	63641612	2655	N	AAAAAAAAGGTGGGAACGGGGGAAAAACAGAAACTTAGGGACACAAAA	.	FAIL_NOTPRECISE	IMPRECISE;SVMETHOD=Snifflesv1.0.12;CHR2=chr1;END=63641659;STD_quant_start=22.458851;STD_quant_stop=84.502663;Kurtosis_quant_start=1.123590;Kurtosis_quant_stop=2.829758;SVTYPE=INS;SUPTYPE=AL;SVLEN=106;STRANDS=+-;STRANDS2=12,2,12,2;RE=13;REF_strand=45,44;Strandbias_pval=0.0190499;AF=0.127451	GT:DR:DV	0/0:89:13
chr1	63761448	2656	N	TTCACGGATGGTCCACAGAAGAGAAAAGAAAGACGAAGGAAGAGGGAGAATACAAAAAAATCTAACAAAAGAAAAAAAAAAAAAACAATAAATAACCTTGGAACACATG	.	FAIL_NOTPRECISE	IMPRECISE;SVMETHOD=Snifflesv1.0.12;CHR2=chr1;END=63761475;STD_quant_start=56.293872;STD_quant_stop=55.223184;Kurtosis_quant_start=3.595374;Kurtosis_quant_stop=-0.875249;SVTYPE=INS;SUPTYPE=AL;SVLEN=156;STRANDS=+-;STRANDS2=0,18,0,18;RE=18;REF_strand=34,36;Strandbias_pval=6.04673e-05;AF=0.204545	GT:DR:DV	0/0:70:18
chr1	63795823	2657	N	AAAAGAGTCTGGTGGGGAATCCCTGGGTGTCGCGCTTTTATGCTTCTGCCTTTGGGCCGCAGGGCGCGCTCCTGGATACCGGCCGGAGATCGAATCCACACATCGGGCTCTCGTTGCATGGAGCCTCTTCTCTCCCTCTGCACTGTGGTCTTCTGGCCCTCTCTCTCCTCTCTCTCTGTGTGCTATCATAAATAAAATAAAAAAATTAAAAAAAAAAAAAAAAAAAAAAAAAAAAAAAACA	.	PASS	PRECISE;SVMETHOD=Snifflesv1.0.12;CHR2=chr1;END=63795829;STD_quant_start=2.380476;STD_quant_stop=4.725816;Kurtosis_quant_start=4.916240;Kurtosis_quant_stop=7.442585;SVTYPE=INS;SUPTYPE=AL;SVLEN=227;STRANDS=+-;STRANDS2=16,9,16,9;RE=25;REF_strand=45,37;Strandbias_pval=0.492985;AF=0.233645	GT:DR:DV	0/0:82:25
chr1	63797032	2658	GAAATGTCCAAAAAAAAAAAAAAAAAAAAAAAAAAAAAAAA	N	.	PASS	PRECISE;SVMETHOD=Snifflesv1.0.12;CHR2=chr1;END=63797074;STD_quant_start=0.000000;STD_quant_stop=0.000000;Kurtosis_quant_start=-1.160132;Kurtosis_quant_stop=-0.578713;SVTYPE=DEL;SUPTYPE=AL;SVLEN=-42;STRANDS=+-;STRANDS2=12,8,12,8;RE=20;REF_strand=38,33;Strandbias_pval=0.799719;AF=0.21978	GT:DR:DV	0/0:71:20
chr1	63803368	2659	N	AAAACAAAAGGGGCACAAAAAAAACAAAAAAAAAGAAAACCAGAAAGAAAGGCAAAGAAT	.	FAIL_NOTPRECISE	IMPRECISE;SVMETHOD=Snifflesv1.0.12;CHR2=chr1;END=63803421;STD_quant_start=44.116890;STD_quant_stop=52.099904;Kurtosis_quant_start=-1.311362;Kurtosis_quant_stop=1.724584;SVTYPE=INS;SUPTYPE=AL;SVLEN=76;STRANDS=+-;STRANDS2=3,18,3,18;RE=19;REF_strand=25,38;Strandbias_pval=0.0358735;AF=0.231707	GT:DR:DV	0/0:63:19
chr1	63939539	2660	N	GTTTGGCGTTTATTTTTGTTTTTTTTTTTTGGTTTTTTTAAATATTTTATTTATTTTTTTAGGAATAGTCACAGAGAGAGAGGAGAGAGAGAGAGGAGCGAGAGAGTGACAGAGACACGGCAGAGGGAGGAAGCAGGCTCATGCACCGGGAGCCCTGCACTGGGATTCGATCCCGGGTCTCCAGGATCGCGCCTGGGCCAAAGGCGGCGCGCAAAACGCTGCGCCACCACGAGGGAGTCCCA	.	PASS	PRECISE;SVMETHOD=Snifflesv1.0.12;CHR2=chr1;END=63939545;STD_quant_start=1.167748;STD_quant_stop=6.090231;Kurtosis_quant_start=2.487530;Kurtosis_quant_stop=1.849580;SVTYPE=INS;SUPTYPE=AL;SVLEN=241;STRANDS=+-;STRANDS2=12,10,12,10;RE=22;REF_strand=59,58;Strandbias_pval=0.817837;AF=0.158273	GT:DR:DV	0/0:117:22
chr1	63945482	2661	N	TTTTTTATCTTTTTTATTTTTTTTAAGACCAGGACACTTA	.	PASS	PRECISE;SVMETHOD=Snifflesv1.0.12;CHR2=chr1;END=63945482;STD_quant_start=2.166174;STD_quant_stop=2.814796;Kurtosis_quant_start=3.917523;Kurtosis_quant_stop=4.096948;SVTYPE=INS;SUPTYPE=AL;SVLEN=44;STRANDS=+-;STRANDS2=14,12,14,12;RE=26;REF_strand=58,48;Strandbias_pval=1;AF=0.19697	GT:DR:DV	0/0:106:26
chr1	63960304	2662	N	AGGGCACCCCGAAGGGGGTGGTGAGGGGTGGTGAGGAAAGGGCGAGGGGGGAAGGGTGCGGACGGGGGCGGAGGGTGCGGGGAGGGTGCGGGGGTAGGGGAGTGTGGGGGCGGGGAGGGGTGGGGGGGGTAGAGGCGGCGGGTAGGGGTGCGAGGGGGCGGGAAGGGGAAGGGGTGTGAGGTTGCGATTTGCGTAGGGTGGCGGAGGGGGGCGGGGGTAGAGGTGCGGGGGTAGGGGGAGGAATGCAAGGAGTGCGGGGTTAAGGGGTGGAGGGGATGTGGGGGGCGGGGGGGATGGGTGCGGGGGGCCGGGAAAGGGGGAAGGGGGGTGTGAGGGTGCGAGTGCGGAGGGGCGAGGGGGGGGGTAGAGGTGCGTGGGTGGGGAGGAATGCGGGAGTGGGGGTTAGGGGTAAGTAGGGGAGGTGGTGCGGGGGGAGGGGTGCGGGGGGTAGAGGTGCCGGTGGGTAGGGGGCGGGAAGGGGGAAGGGGTGCTGGTTGCGGATGCGGGGCGGGGGGTAGGAGGGGTGCGGGGGTAGAGGGGCGTGGGTAGGGTAGGAATGGCGAGGGTGGAGGGGTAGGGGTGTGGGGCGGGGGGGGGGGGGGGGGGGGGGGGGGGGGGGGTGGTGGGGGGGGGGGGGGGGGGGGGGGGGGGGGGGGGGGGGGGGGGGGGGGGGGAGGGGTGCAAGGGGGCTGTGGGGGAAGAGGGGTGTTGGAGATAGGGGTGCGGAGGGGGCGGGGGGGAGGGGAGTAAGGTAAGGTGCGGGGGGGGTAGGGGTGCGTGGGCGGTGGTGCGGAGGGTGCGCGATGCGGGTGGTGGGTCAAGAAGGACGGGCGGGAGGGGGCGCCGCGGCTGCCACGGCCGCGGGTCGGCGCGCGGACGCTCGGGCCTGCACCTCCCCCGGGCGCGGCGGGGGGGCAGCCACAGGCCGGGCCCCTCCGACCCGCCCCTGCAGCCCCATCCTCACCACTCCCCTGCACCGGCTCCCGCCCCCCGGCGCCT	.	UNRESOLVED	PRECISE;SVMETHOD=Snifflesv1.0.12;CHR2=chr1;END=63960304;STD_quant_start=0.000000;STD_quant_stop=0.707107;Kurtosis_quant_start=3.013009;Kurtosis_quant_stop=-1.627427;SVTYPE=INS;SUPTYPE=AL,SR;SVLEN=999;STRANDS=+-;STRANDS2=15,10,15,10;RE=25;REF_strand=0,0;Strandbias_pval=1;AF=1	GT:DR:DV	1/1:0:25
chr1	63960304	2663	N	<DEL>	.	FAIL_GAP	PRECISE;SVMETHOD=Snifflesv1.0.12;CHR2=chr1;END=63962519;STD_quant_start=0.447214;STD_quant_stop=0.547723;Kurtosis_quant_start=5.944827;Kurtosis_quant_stop=5.139062;SVTYPE=DEL;SUPTYPE=SR;SVLEN=-2215;STRANDS=+-;STRANDS2=9,4,9,4;RE=13;REF_strand=0,0;Strandbias_pval=1;AF=1	GT:DR:DV	1/1:0:13
chr1	63963844	2664	N	<DEL/INV>	.	PASS	PRECISE;SVMETHOD=Snifflesv1.0.12;CHR2=chr1;END=63963946;STD_quant_start=0.000000;STD_quant_stop=0.872872;Kurtosis_quant_start=1.724008;Kurtosis_quant_stop=-0.322001;SVTYPE=DEL/INV;SUPTYPE=NR;SVLEN=-102;STRANDS=+-;STRANDS2=25,18,25,18;RE=43;REF_strand=51,46;Strandbias_pval=0.584711;AF=0.307143	GT:DR:DV	0/1:97:43
chr1	63963844	2665	N	AGCAGATTCTCCTCCCCCTGCGTGCCCCTCCCCCGTGCAGCTTCC	.	FAIL_GAP	PRECISE;SVMETHOD=Snifflesv1.0.12;CHR2=chr1;END=63963856;STD_quant_start=0.000000;STD_quant_stop=6.743418;Kurtosis_quant_start=-1.414034;Kurtosis_quant_stop=-1.548292;SVTYPE=INS;SUPTYPE=AL;SVLEN=32;STRANDS=+-;STRANDS2=16,23,16,23;RE=39;REF_strand=51,46;Strandbias_pval=0.25793;AF=0.286765	GT:DR:DV	0/0:97:39
chr1	63990153	2666	N	GTTTTTTTAAATTTTTATTTATTTATGATAGTAACAAGAGGAGAGAGAGAGAGGTCAAGACACAGGCAGAGGGAGAAGCAGGCTCCATGCAACCGAGAGACCGACAATGGGATGCGATCCGGGGTCTCCAGGATCCGCCCTGGGCCAAAGGCAGAGCGCCAAACCGCGGCGCCAACCAGGGATACCCTGCTTCCCAATTTTTTTG	.	PASS	PRECISE;SVMETHOD=Snifflesv1.0.12;CHR2=chr1;END=63990153;STD_quant_start=0.904534;STD_quant_stop=2.779797;Kurtosis_quant_start=1.699059;Kurtosis_quant_stop=0.516368;SVTYPE=INS;SUPTYPE=AL;SVLEN=207;STRANDS=+-;STRANDS2=15,8,15,8;RE=23;REF_strand=42,39;Strandbias_pval=0.343397;AF=0.221154	GT:DR:DV	0/0:81:23
chr1	64004228	2667	TTCCTTTCTTCCTCCCTTCTTTCCTTCCTTCCTTCCTTCCTTCCT	N	.	PASS	PRECISE;SVMETHOD=Snifflesv1.0.12;CHR2=chr1;END=64004276;STD_quant_start=1.758098;STD_quant_stop=1.930615;Kurtosis_quant_start=1.113821;Kurtosis_quant_stop=0.039197;SVTYPE=DEL;SUPTYPE=AL;SVLEN=-48;STRANDS=+-;STRANDS2=13,10,13,10;RE=23;REF_strand=49,35;Strandbias_pval=1;AF=0.214953	GT:DR:DV	0/0:84:23
chr1	64060627	2668	CCTGTGTCTCTGTGTCTCTCATGAATAAATAGAATCTTAAAAAAAAAAAAAAATGAAACAGAGGAAAAGAACTTCTTAATCTTGCTGCTGCTAATTTTTCAAGAAAACTCTGTGCTCATATTGGTATTAAATGATTATGCTTTTGTAAAAGGCACCCGTCCCAACATGGTTTGATAATCTATTAATTCATTATTTTAGTAGCATTCCAAATAAAACGACTATGCTTGTAATGTCTTCCCGAATGAGATTTTGCCATTTGCTCAAGTGGAAAGACCAGTTTAATATATGGAATGATATCATGAAGAGATTTGACCTATGCTGAGAAGTCAAAATTATTACTTATAATTGAATTTTGGCAGATGACCAGAATTATTATTGAAATATTTTTCTTCCATATGTGATTAAGATATTTATTCTTAGTGGGATTTTTTTTTATAGCAAGGTAAAAGTATATAAACATTTCTGGAAGTTGTTTATGTGTAAGACATTCTTATAAAAAATTAATAGCAGCATAGTAAGATTAACTTTACTTAGCCATCTTTATTTCAATCTACTACTTCTTAGTTCATAGCCTGTGTGCCCCAGAGTGGGAGAGGGGTAGAGGGAGAGGGAAGTTCAAGCAGATTCTCCACAGAGTGGGGAGCCCAATGCAGGGCTGGATCTCAAAACCCTGAGACCATGACCTGAGACAAAATCAAGAGTCAGTTGCTTAACTGACTTAGCCACCCAGGCACCCCAACATTATTTTTTATCTTAAATTTTAGTAAATGTGCTGCTGAAGTAAACACTATTTTTTATCTTAAAAAGGTGTTTTCTGTCTAATATAAATTCTTAGCCTACAGAAAATATAAACTAATTTTAAAATGTCTTTCTTGAGCATAGTTATGACATAACTAAGTCTGGTTTATGATCATTTTTAGTTTAAACTTAAAGCAAGTAGGGGATTTCAGTTTTGATGGAAGTATTAGAATATTTGTTCAATTTCATGTAAAAATTCATTTTGAGGCTGTATCTTACAGCACAGATTAGATATTAAACTCTGAGTTAATGAGGAAAAGAATTTCAAATCCAAAGAAAATGAAAAGTGAGATGCACACCTAAAAATTAACAAACATAAGATTATACAATACAGAACAAATGAGTAAACACATTTTGTAGACAATTTCACATACATACTTTAGATTTACATTGTAATGAAGTTTTTTTGGAAACTATATTGAGTCAAATGGTGCTGTTTTATACTGTGGTGAAACCCAAAATTTGCCATCTCAGCCATTTTCAAGTGCAAATGGTATTTATGTTTTCATTTAAAAGTTCAAAATAAAAAATAATAATAAAATAAAAAATTAAAAAATAAAAGTTCAAATATTTAAACTATTCTAAAGTGTATGTCATTATGGTTCTTTAATGGTAGAGTAATATATCACTAACTACATTAAAAGCAAAAACCAGGGATCCCTGGGTGGCGCAGCAGTTTGGCGCCTGCCTTTGGCCCAGGGCGCGATCCTGGAGACCCGGGGTAGAGTCCCACATCGGGCTCCTGATGCATGGAGCCTGCTTCTCCCTCTGCCTATGTCTCTGCCTCTCTCTCTCTCTCTCTCTCTCTGTGTGTGTGTGTGTGTGACTATCATAAATAAATAAATAAACAAATAAATAAAAAAGCGGAAACCAAAGCAATCTGTTTTATTGTTTACTTTTTTCCCAGAAAGTGGCTATGCCATACAATTTTATTGATGAACACATACTTTTTGAAAAGTCTGTTTATTTTAGGAAATTTCAAAATAAATATTTAATTTATTCGTAAATGTGTTGTCAGGTGATAGCAAAACCTCAGCTGGATATTTCTAAAGGCATGAATAATTGGTAGGTTTTAAAGGAATTGGAACTCTCTAACATTAATATTTTAATAAGCTTCATTATAGATAAAAACAGTTATAGGGGATCCCTGGATGGCTCAGCGGTTTAGCCCTTTGGCCCAGAATGTGATCCTGGAGTCCCGGGATCGATTCCCACGTCGGGCTCCCTGCATGGAGCCTGCTTCTCCCTCCTCCTCCTCTCTCTCTCTCTGTCTATCATAAATAAATAAATCTTATCAAGAATGTGGGTAAACACTTTGCAAAAATGATTAATGATCCAGTTTCCTGGTTGTTCCCAAAA	N	.	PASS	PRECISE;SVMETHOD=Snifflesv1.0.12;CHR2=chr1;END=64062787;STD_quant_start=1.322876;STD_quant_stop=1.154701;Kurtosis_quant_start=4.029010;Kurtosis_quant_stop=-1.281366;SVTYPE=DEL;SUPTYPE=AL,SR;SVLEN=-2160;STRANDS=+-;STRANDS2=5,19,5,19;RE=24;REF_strand=35,65;Strandbias_pval=0.228577;AF=0.193548	GT:DR:DV	0/0:100:24
chr1	64062952	2669	AGAGGTAGACACACCTTCAGACCCTTTTACCCGATAATTTGTAGCAGGCCAGTTTAAAGCAAGCAGGAAGTCAAACAATTGTATAAAGAAAGCAACATATATAAAGGAAGTGTTATCTCTTCAAAAATATTTCTGAAGCAAATGTTATAATATGTTAACATTATTACATGTGGATGGTGAATCCATGTATGCCTGTTACATTATTAACTTTAATTTTTTAAATATTTGAAATAGTTCGTGATGAAAAATAAGTAAAATCTAACAAGGGACCTGAAGGATAATAACATCGTAGCGTTTTGGAGACATTCAACCATCGCTGTTTGCCTACACAACCTCTAAGGATTTTTTTTTTTAAGATTTTATTTATTCATGAGAGACAGA	N	.	PASS	PRECISE;SVMETHOD=Snifflesv1.0.12;CHR2=chr1;END=64063334;STD_quant_start=0.836660;STD_quant_stop=0.632456;Kurtosis_quant_start=6.632144;Kurtosis_quant_stop=-0.661846;SVTYPE=DEL;SUPTYPE=AL,SR;SVLEN=-382;STRANDS=+-;STRANDS2=4,14,4,14;RE=18;REF_strand=35,46;Strandbias_pval=0.116743;AF=0.181818	GT:DR:DV	0/0:81:18
chr1	64066430	2670	N	GTGTCTCTGCCCCCCCCCCCCCCGCGTCGCCCC	.	PASS	PRECISE;SVMETHOD=Snifflesv1.0.12;CHR2=chr1;END=64066431;STD_quant_start=0.707107;STD_quant_stop=1.851640;Kurtosis_quant_start=9.630232;Kurtosis_quant_stop=8.985663;SVTYPE=INS;SUPTYPE=AL;SVLEN=34;STRANDS=+-;STRANDS2=13,16,13,16;RE=29;REF_strand=38,52;Strandbias_pval=0.831837;AF=0.243697	GT:DR:DV	0/0:90:29
chr1	64119097	2671	N	TCGTTTAAATAAGCTTAATGGTTCCACTGTGGGGG	.	PASS	PRECISE;SVMETHOD=Snifflesv1.0.12;CHR2=chr1;END=64119097;STD_quant_start=0.476731;STD_quant_stop=2.225881;Kurtosis_quant_start=18.985427;Kurtosis_quant_stop=17.051095;SVTYPE=INS;SUPTYPE=AL;SVLEN=34;STRANDS=+-;STRANDS2=25,20,25,20;RE=45;REF_strand=39,32;Strandbias_pval=1;AF=0.387931	GT:DR:DV	0/1:71:45
chr1	64119654	2672	N	CGCGGAGAGCGGCGGAGGTTGCCGGGGCGCGGGGAACGGTGGGGGCGCCCAGGCCTCGGGGGCAGGAGGTGCCCGGGGGCGCGGGGGAAGGTGAGGGCAGCCCAGGCCGCGGGGGGCGCGGGGTGCCGCGGGGGTGCCCGAGGGCGGCGGGGCGAGGGTCAGTGGGAGGCTGAGGAGTCGGCGGGGTTCTGGTGGCCGGAGTGGGGCGCGGGCGCGTCGCGCGCGGAAGCGGGGCCGCAGGGTTATCGGGCGCGTGCCTCGCCCGCGTGGCGGCGGCGGGCGTGGGCGCCGGGGAGGTCGGGCCGGGCACCCCAGTCGCGACGGCGGGCGCCGGCGAGCCCGCAGGGGGAGGGGCGGGGGGCGGGCGGCGCAGGCGGGGGCCGACGCTCCATGGCCGGGCGCACGCGCCGCTCCGCGGGAAGCGCCCGCGCCGCGGGAGTCGGAGGCGGCCAGATGGAGGCGCTCAGGCTGAGTGAGTGTCGCCGCACGCCCCGCAACTGCTCGCCGCGCCCACCGCGCCAGCGCGCCGCGGCGCGCGCCCCGCGCCCGGCTGGGGGCCGACCTGGGGCCCGCTGCAGAGCGCGCCCGCGCGGCCTGGAGTGCTCCCCTGGACCATTTTGTTCTGCTTCGCTGTGTTCGCTACGTGTCCTCGTGCCTTGTGTTGTGGTTTTTGTGGGATCCGTGGAGCGTCCCGGCCCCAATTTTGTCTGATCGCTCCTCGATACGGCCGGCTCCCCACTACCCTTGTCCTAGCCCTCCCCTGTCGCCGCTCCTCGCCGAGTTTCGGCCCGCCGCCTCCGCCCTGGGTCCGGCGCGCTCCGACCGGGGTCTCCGTGCCCCCCGCCCGAGGGGTCGCCCCAGGGCCTCCGGCACCCGAGGGTCCCCTCCCCTGACTTGGGTCGCTCCCGCCGACGCCCCGGTGTTACCCCTGCCGAGGTCGCAACCCTCGCGCGCGGCTAGGGCCGCCCCGCCTTCCGCCCCGGGGGTCCCGCCTCCGCACGTGGGTCCCCCCCGCCCCGGGTACGCGCCCCGACCCGGAGGTCGCCCCCTCACACCCGAGGCGCTCCGCACCTCCTCCCGCTTCCCTCTCCTCCTTTGTCGACCCGCCCCCTCCCCGTAGGTTCGTGCTTCCCTCGACCCGGAGTCCCCCCCGCCCAGGCCGGCCCCCCTCTCCCCTCGGGTTCCGCTCTCAGACCCAGTGTCCGCCCCCGCCCCGCGCCCCGAGGCGCCCCTGCCGACCGGGGTCAAACTGCACTTCCCCGCGCCTCACCCGCCTCGCCTCCTCTATGGTCTCACCTCCCCCCTACGCTCCTAGCTGATCCGCTTGTGCCCTTTTTTCCCATGTCTGTTCGCCCCCTCTCCGGTAGTTCTCTTGCACAGCATATGCGTGGCGGGGGGGGGGGGGGAGGGGGCAGGCCCCGCGGCACCAGCCCGGGAGCCCCCGGCGGGCTTTATGGATTGGAGTTGCAGAAGGGGCAACAGGTGCGGGACTTACGGCTGCGGGCGCTAGTCGGCGACTGGGGGGCCCTAGGCCGGAGGCCCTCAAGCGTGGCTCGCCGCACCGCGAGCCGTTCTGCAAAGCTCTTAAGAAGAAGTAAAAGAGCATTTACAAATGAAAAAACAAATAAAGGGCAAGAGAGGTTCGGGATACTCATGGCGCGTCGCCTCGGGGGCTAGAAGCTTGCCGAATGGGAATGGTACTTGGCGGGTCCGGGGAGCCTGGGCCGGAGGGCAACCCACAGGTATGCTGGGGCCGAGGATTGCAGTGCCTGAACATGAAGAAAACGGATCCGAACCTCCGGTTGTTCCAATCAGCCAAGTTTTCTGATCACAGAGGCGGCCGCTTCCTGGACCGCTCCTGGCCCCATGCCCCCTCCTCCATCGCTCCTCGCGCCTCTACAATTCCTCCCTCCATCCCCTCCATCCCCCTCCTTTCCCCGGCTGTCCATCCCCCACCCTATCTACACCCACCCCAAGCGGCCGCCGCG	.	FAIL_NOTPRECISE	IMPRECISE;SVMETHOD=Snifflesv1.0.12;CHR2=chr1;END=64119654;STD_quant_start=0.750000;STD_quant_stop=132.983317;Kurtosis_quant_start=4.219967;Kurtosis_quant_stop=-1.802671;SVTYPE=INS;SUPTYPE=AL,SR;SVLEN=3777;STRANDS=+-;STRANDS2=16,16,16,16;RE=32;REF_strand=0,0;Strandbias_pval=1;AF=1	GT:DR:DV	1/1:0:32
chr1	64152760	2673	N	GGAAAGGAAACAGAGGACTGCAAAGGGGACCGGAAGGAAGGAAGGGAGGGAAGGGTGGGAAGGCAGAGGAAAGAAAGAAGAAAAGAAAAGAAGAAAAAGAAGAGAGAAAAGAAAGAAAGTGATCAGGAGGGACGGGGGGAAGGAAAAAGGGAAGAAT	.	FAIL_NOTPRECISE	IMPRECISE;SVMETHOD=Snifflesv1.0.12;CHR2=chr1;END=64152784;STD_quant_start=10.305338;STD_quant_stop=35.009999;Kurtosis_quant_start=-1.157916;Kurtosis_quant_stop=3.324156;SVTYPE=INS;SUPTYPE=AL;SVLEN=132;STRANDS=+-;STRANDS2=25,16,25,16;RE=41;REF_strand=29,19;Strandbias_pval=1;AF=0.460674	GT:DR:DV	0/1:48:41
chr1	64216874	2674	GGCCCCCCGCTTCCTGCGGCCCTGGCCCCGCCTCCTGCAGCCCTGGCCCCGCCTCCTGCAGCCCTGGCCCCGCCTCCTGCGGCCCCGGCCCCGCCTCCTGTGGCCCCGGCCCCGCCTCCTGCGGCCCC	N	.	PASS	PRECISE;SVMETHOD=Snifflesv1.0.12;CHR2=chr1;END=64217002;STD_quant_start=1.593255;STD_quant_stop=2.201398;Kurtosis_quant_start=0.265952;Kurtosis_quant_stop=-0.419038;SVTYPE=DEL;SUPTYPE=AL;SVLEN=-128;STRANDS=+-;STRANDS2=14,12,14,12;RE=26;REF_strand=56,45;Strandbias_pval=1;AF=0.204724	GT:DR:DV	0/0:101:26
chr1	64239864	2675	N	CTACTGGTCAACGTTTCTGCCTCGGGACAGAAGCACGTAGCGCAGGGCGCTACTGGCCTCGGACAGGGCCGCCGAGTCTCCGTTGCTGAGAGCACATTCTGGCATTGGCAGGTTCATTTTGATTTCTGGGCGGGAGACGGGGCAGTTGAGGGGCCGTTGAGGGGGATTAGACGCGGGACCTTGGGAGTTGATTGGCGTGGCGAGTGGCAGGGGGAGGGAGGGGATGGTGCATGTGTTGTGCAATGGCCAGGTGGAGTGGCAGTTTCCGGAAGGGGATGGAGTGGCTGGCTTGGGCTTGATGGATTGGGCCGGGGTTGGGCAGTGACAGGGCAGGGACATGGGGTTTGATGTGGTCATGTTACGCGGCAGTTCCAGGGGAGGGGGTGAGTTCGCGGCAGGTGGTATGGCAGGCCCGGCAAGTGGGATGTGTGCTGGTGAAAGTGAGGGGGAGGGAGAGTTGCCGTGCGGAAACGGTAAGGTGGCTGGTTCTGTCCGAAGAGGGGGAGGGTAATGGGCGCGGGTCAGGAGGATAATGATTTGAGGGACAGTACACGGGGATTGGTATGGGCCGGGACAGGTGAGCGTTCGGTGGCAGTGGTGAGGGCAGGGGATAGACTCGCGCTGTGGCGGGGGCAGTTGGCAGTGGAAGGGGCATGGGCATTAGAATTGGGGGAAGTGGCGCGGAGGGGCAAGTTCAGTGGGCTGGACAGGGTCAGGGGCCGCACCACCCATGGCAATGCAGCGCCCCGCCCTCCCTCGTAGTGACTTCCCGGGTGGTTACCTCGACACATCGCACACCCGGGGTAGCGACCTGCACTCACACGCCCGGGGTGATGACCTCGCACCTGCACCCGCCCGTCCTGATTTGGACCTCACACCCGCACGTCCTGCGTTATTACCTCGCACCTCGCAGCCCGGGGGTGGGGACTCGCACCCGCACTTCGGGTGGTGACTCCACCGCACATTCCCATTATTACCTTCACGTTCCCAGGGGGGCCC	.	FAIL_NOTPRECISE	IMPRECISE;SVMETHOD=Snifflesv1.0.12;CHR2=chr1;END=64239864;STD_quant_start=0.000000;STD_quant_stop=37.906768;Kurtosis_quant_start=7.928960;Kurtosis_quant_stop=-0.522611;SVTYPE=INS;SUPTYPE=AL,SR;SVLEN=1301;STRANDS=+-;STRANDS2=9,17,9,17;RE=26;REF_strand=0,0;Strandbias_pval=1;AF=1	GT:DR:DV	1/1:0:26
chr1	64247850	2676	TTTTAAAACTCTGTAATTTTTATTTGATTTTTGTATACATTCTGATTCTTTTCTGAAAATATCCAAATAGTTCT	N	.	PASS	PRECISE;SVMETHOD=Snifflesv1.0.12;CHR2=chr1;END=64247924;STD_quant_start=3.067860;STD_quant_stop=4.297742;Kurtosis_quant_start=-1.170349;Kurtosis_quant_stop=-1.131079;SVTYPE=DEL;SUPTYPE=AL,NR;SVLEN=-74;STRANDS=+-;STRANDS2=25,9,25,9;RE=34;REF_strand=27,8;Strandbias_pval=0.785076;AF=0.492754	GT:DR:DV	0/1:35:34
chr1	64248434	2677	N	CAATCCTTGCCCTCTTATGACTCCTCCTCCTCTCTCCGCCTCCGCCCTCCACCCCC	.	PASS	PRECISE;SVMETHOD=Snifflesv1.0.12;CHR2=chr1;END=64248451;STD_quant_start=6.339596;STD_quant_stop=3.605551;Kurtosis_quant_start=4.939503;Kurtosis_quant_stop=3.065890;SVTYPE=INS;SUPTYPE=AL;SVLEN=49;STRANDS=+-;STRANDS2=26,17,26,17;RE=43;REF_strand=28,32;Strandbias_pval=0.229962;AF=0.417476	GT:DR:DV	0/1:60:43
chr1	64343573	2678	N	TTTTTTTTTTTTGGTTTTTTCTTATTTTTTTATCTTTTTTTTTTTTTTTTTTTTTTTTTTTTCTTTCTTATTTCGTGT	.	FAIL_NOTPRECISE	IMPRECISE;SVMETHOD=Snifflesv1.0.12;CHR2=chr1;END=64343618;STD_quant_start=30.917633;STD_quant_stop=46.769648;Kurtosis_quant_start=5.351334;Kurtosis_quant_stop=-1.201723;SVTYPE=INS;SUPTYPE=AL;SVLEN=45;STRANDS=+-;STRANDS2=12,2,12,2;RE=14;REF_strand=39,39;Strandbias_pval=0.0180802;AF=0.152174	GT:DR:DV	0/0:78:14
chr1	64364007	2679	N	CCCCCAGAAGTAGAGATGAAGAAACCACCGAAGCCAGAGC	.	FAIL_NOTPRECISE	IMPRECISE;SVMETHOD=Snifflesv1.0.12;CHR2=chr1;END=64364024;STD_quant_start=18.576867;STD_quant_stop=32.443798;Kurtosis_quant_start=-0.258240;Kurtosis_quant_stop=-0.426969;SVTYPE=INS;SUPTYPE=AL;SVLEN=54;STRANDS=+-;STRANDS2=3,11,3,11;RE=14;REF_strand=19,23;Strandbias_pval=0.205372;AF=0.25	GT:DR:DV	0/0:42:14
chr1	64382631	2680	AGATGCCATTCAAGAATGTCCTTTTTTGGCTCCAAGATGCCATTC	N	.	FAIL_NOTPRECISE	IMPRECISE;SVMETHOD=Snifflesv1.0.12;CHR2=chr1;END=64382677;STD_quant_start=11.278764;STD_quant_stop=11.598548;Kurtosis_quant_start=-1.397546;Kurtosis_quant_stop=-1.455900;SVTYPE=DEL;SUPTYPE=AL;SVLEN=-46;STRANDS=+-;STRANDS2=16,23,16,23;RE=39;REF_strand=48,57;Strandbias_pval=0.706917;AF=0.270833	GT:DR:DV	0/0:105:39
chr1	64422600	2681	N	AGGTAGACGGGAGAGGGGAGGGGGGGGGGAGGGGGGGGGGGGGGGAGGGGCGGGAGGGGCTGGGTAGAGGTAGGGGGGGGGGGGAGGGGGGAGGGGGCGGGAGGGAAGAGGGGGGGGGGGGGGCGGGAGAGGAAGGGCGGGCGGGGGGGGGAGGGAGGGGGGGGGGGGGCGGGGGATGGGGGGAGGGGGGGGGGGTGAGGGGGGCGGATGGGGTTAGGGACGGGGGGGGGGGGAGGGTGGGGGGGGGAG	.	FAIL_NOTPRECISE	IMPRECISE;SVMETHOD=Snifflesv1.0.12;CHR2=chr1;END=64422696;STD_quant_start=12.676750;STD_quant_stop=122.630339;Kurtosis_quant_start=1.493690;Kurtosis_quant_stop=-0.921238;SVTYPE=INS;SUPTYPE=AL;SVLEN=142;STRANDS=+-;STRANDS2=2,12,2,12;RE=14;REF_strand=49,54;Strandbias_pval=0.0216368;AF=0.119658	GT:DR:DV	0/0:103:14
chr1	64434684	2682	TCTTTCTTTCTTTCTTTCTTTCTTTCTTTCTTTTTCTTTC	N	.	FAIL_NOTPRECISE	IMPRECISE;SVMETHOD=Snifflesv1.0.12;CHR2=chr1;END=64434724;STD_quant_start=18.204395;STD_quant_stop=14.117365;Kurtosis_quant_start=0.397023;Kurtosis_quant_stop=-0.429135;SVTYPE=DEL;SUPTYPE=AL;SVLEN=-40;STRANDS=+-;STRANDS2=2,11,2,11;RE=13;REF_strand=45,36;Strandbias_pval=0.0142251;AF=0.138298	GT:DR:DV	0/0:81:13
chr1	64442909	2683	TTTCTTCTTTCTTCTTTCTTCTTTCTTTTCTTTCTTTCTTCTTCTTCTTTCTTCTTTCTTCTTCTTCCTTCTTTCTTCTTTCTTCTTTCTTCT	N	.	FAIL_NOTPRECISE	IMPRECISE;SVMETHOD=Snifflesv1.0.12;CHR2=chr1;END=64442998;STD_quant_start=18.657438;STD_quant_stop=16.049922;Kurtosis_quant_start=0.271668;Kurtosis_quant_stop=-0.676346;SVTYPE=DEL;SUPTYPE=AL;SVLEN=-89;STRANDS=+-;STRANDS2=5,7,5,7;RE=12;REF_strand=31,21;Strandbias_pval=0.338106;AF=0.1875	GT:DR:DV	0/0:52:12
chr1	64443651	2684	N	CCCGCCTGCAGATCCCCCCCCCCCCCACCCCCCCCCCGGCCGGAGGCGGCTGAGCATCCGGGGCCCACCCAGGGGAAGCCCTCCCTGAGCAGGGCGCAGGCCGCCGTCCAAGCCCCCGAGGGCGCCCAGCCATTTGTTGCAAAGTAAGCTTAGCAGGCGGGGGACTGAGTAGGGGCGCCCCTGGAGGTGAGGGTGGTCGGTGGGCACGGGGGTCGAGGGGATGGGGGGGCCGCGGGGTCGGGGGAAACGGGAGGCTGGTAGCTGGGGGGTCGGGGGGCGCACGGGGGTACGGGGGGCGGGGGGCCAGGGAGCCGGCCCTGTGTTTGTGTGCGGGTCACGCGAAGGGGAGGCACAGGGGGCCCCCTGCACGCCCGGGGGCAGTAGCTCCAAGGGTGGCCCAGGCCTCTGTCTCCTCCCCCCTCTGCACGCCATGGGCCTGCCCCGCGACCCCGCGCCTACACCCCAGGCTGTCAGGGGCCTCCACCCAACCGACAGCACCTGCCGCCTCGCCCAAGGTAGTCGCCTCACTCCCCCCCTGCACCTTTTTGACCGAGACACCGCTGGCCCGTGTTCCCCGCCCCCCCGCGCCCCCTCCCATGCCACTCCGCCCCACGCGGGCCGCCTCGGAGCGGGCGGTCACCGGGACCACCCGGGAACGCCCGGAACCGCCCCCGCTGGTCTGCCAGGGAGGGAGGCCCCAGCACCTAGCCCCGCTCCCTCGCCGCCACGCGGTCCTCAGGCACCACCCCA	.	FAIL_NOTPRECISE	IMPRECISE;SVMETHOD=Snifflesv1.0.12;CHR2=chr1;END=64443651;STD_quant_start=0.894427;STD_quant_stop=11.666190;Kurtosis_quant_start=1.322982;Kurtosis_quant_stop=0.401954;SVTYPE=INS;SUPTYPE=AL,SR;SVLEN=1427;STRANDS=+-;STRANDS2=14,7,14,7;RE=21;REF_strand=2,0;Strandbias_pval=1;AF=0.913043	GT:DR:DV	1/1:2:21
chr1	64445479	2685	AAAGAAAGAAAGAAAGAAAGAAAGAAAGAAAGAAAGAAAGAAAGAAAGAAAGAAAGAAAGAAAAAGAAAGAAAGAAAGAAAGAAAGAAAGAAAGAAAGAAGAAAGAAA	N	.	FAIL_NOTPRECISE	IMPRECISE;SVMETHOD=Snifflesv1.0.12;CHR2=chr1;END=64445587;STD_quant_start=15.251229;STD_quant_stop=13.341664;Kurtosis_quant_start=-0.124528;Kurtosis_quant_stop=-1.532698;SVTYPE=DEL;SUPTYPE=AL;SVLEN=-108;STRANDS=+-;STRANDS2=12,3,12,3;RE=15;REF_strand=41,30;Strandbias_pval=0.147;AF=0.174419	GT:DR:DV	0/0:71:15
chr1	64457131	2686	N	AATTTCTCTGTTAGGATAATGTGATATGATATAA	.	PASS	PRECISE;SVMETHOD=Snifflesv1.0.12;CHR2=chr1;END=64457132;STD_quant_start=0.258199;STD_quant_stop=1.211060;Kurtosis_quant_start=6.556527;Kurtosis_quant_stop=5.134463;SVTYPE=INS;SUPTYPE=AL;SVLEN=32;STRANDS=+-;STRANDS2=16,15,16,15;RE=31;REF_strand=45,45;Strandbias_pval=1;AF=0.256198	GT:DR:DV	0/0:90:31
chr1	64464793	2687	N	TTGAACGAAATAAGACTAATAAGGTAGGGATAGAC	.	PASS	PRECISE;SVMETHOD=Snifflesv1.0.12;CHR2=chr1;END=64464797;STD_quant_start=2.049390;STD_quant_stop=3.240370;Kurtosis_quant_start=-1.487139;Kurtosis_quant_stop=-0.605697;SVTYPE=INS;SUPTYPE=AL;SVLEN=31;STRANDS=+-;STRANDS2=11,9,11,9;RE=20;REF_strand=54,52;Strandbias_pval=0.810219;AF=0.15873	GT:DR:DV	0/0:106:20
chr1	64482794	2688	N	AAAGAAGAGGGGATAAAAGTAAGAAAAAAAAGGAAACAGGCGGAAAAAAAAAGACGTGGAAAAAAAGGAAAGAGAAACAAGAGATCACGACCCC	.	FAIL_NOTPRECISE	IMPRECISE;SVMETHOD=Snifflesv1.0.12;CHR2=chr1;END=64482822;STD_quant_start=10.009087;STD_quant_stop=23.045410;Kurtosis_quant_start=1.780561;Kurtosis_quant_stop=-0.852164;SVTYPE=INS;SUPTYPE=AL;SVLEN=36;STRANDS=+-;STRANDS2=8,14,8,14;RE=22;REF_strand=51,38;Strandbias_pval=0.0969912;AF=0.198198	GT:DR:DV	0/0:89:22
chr1	64502922	2689	TTCTTTCTTTCTTTCTTTCTTTCTTTCTTTCCTTTCTTTC	N	.	PASS	PRECISE;SVMETHOD=Snifflesv1.0.12;CHR2=chr1;END=64502962;STD_quant_start=6.284903;STD_quant_stop=5.332682;Kurtosis_quant_start=-1.313528;Kurtosis_quant_stop=-1.378045;SVTYPE=DEL;SUPTYPE=AL;SVLEN=-40;STRANDS=+-;STRANDS2=10,22,10,22;RE=32;REF_strand=50,59;Strandbias_pval=0.159331;AF=0.22695	GT:DR:DV	0/0:109:32
chr1	64502953	2690	N	ATTTCATCTCCCTCCTCCTTTTTTTTTTTTTTTTTTTTTTTTTATTCTTTCA	.	FAIL_NOTPRECISE	IMPRECISE;SVMETHOD=Snifflesv1.0.12;CHR2=chr1;END=64502994;STD_quant_start=30.916015;STD_quant_stop=62.423553;Kurtosis_quant_start=0.260126;Kurtosis_quant_stop=-1.221583;SVTYPE=INS;SUPTYPE=AL;SVLEN=80;STRANDS=+-;STRANDS2=13,0,13,0;RE=13;REF_strand=51,60;Strandbias_pval=0.000133412;AF=0.104839	GT:DR:DV	0/0:111:13
chr1	64516670	2691	N	AATACGTCCTGCCATCACTGCCCTCACCACCTTCACCTTAGTCACCACTCTCACCATCATCCCTGCCATCACCGCCTTCCCCACAGTCACCACTCACCACCCTGACACAAAACCCCAGTCACCACTGTCTT	.	PASS	PRECISE;SVMETHOD=Snifflesv1.0.12;CHR2=chr1;END=64516684;STD_quant_start=4.675857;STD_quant_stop=5.319347;Kurtosis_quant_start=27.745267;Kurtosis_quant_stop=19.917465;SVTYPE=INS;SUPTYPE=AL,SR;SVLEN=135;STRANDS=+-;STRANDS2=40,49,40,49;RE=89;REF_strand=45,49;Strandbias_pval=0.767173;AF=0.486339	GT:DR:DV	0/1:94:89
chr1	64546574	2692	TTTTCTTTTCTTTTCTTTTCTTTTCTTTTCTTTTTTCTCTTTCTTTTT	N	.	PASS	PRECISE;SVMETHOD=Snifflesv1.0.12;CHR2=chr1;END=64546621;STD_quant_start=5.924525;STD_quant_stop=4.549725;Kurtosis_quant_start=-0.831274;Kurtosis_quant_stop=0.530612;SVTYPE=DEL;SUPTYPE=AL;SVLEN=-47;STRANDS=+-;STRANDS2=5,9,5,9;RE=14;REF_strand=57,38;Strandbias_pval=0.14638;AF=0.12844	GT:DR:DV	0/0:95:14
chr1	64556729	2693	N	GAGCTCTCGTACTGTCTCATGGGCAGCTCTCCT	.	PASS	PRECISE;SVMETHOD=Snifflesv1.0.12;CHR2=chr1;END=64556731;STD_quant_start=0.000000;STD_quant_stop=0.632456;Kurtosis_quant_start=7.989955;Kurtosis_quant_stop=7.682722;SVTYPE=INS;SUPTYPE=AL;SVLEN=31;STRANDS=+-;STRANDS2=15,15,15,15;RE=30;REF_strand=39,61;Strandbias_pval=0.298804;AF=0.230769	GT:DR:DV	0/0:100:30
chr1	64618155	2694	N	TACACAGCCTGATTACCTGGGGCTCCTGGGTGGGCAGTGGTTTGGCGCCTGCCTTTGGCCCAGGCGTGATCCTGGAGACCCGGGATTGAACTCCCACATCCGGGCCTCCCTGGTGCATGGAGCTGCCTTCTCCCTCTGCCTATGTTCTCGGCCTCTCTCTCCTCTGCTGTGCCTATCATTAAAATAACTAAAATCAATTAAAAAAAAAAA	.	PASS	PRECISE;SVMETHOD=Snifflesv1.0.12;CHR2=chr1;END=64618155;STD_quant_start=5.170429;STD_quant_stop=7.801709;Kurtosis_quant_start=4.620794;Kurtosis_quant_stop=10.665655;SVTYPE=INS;SUPTYPE=AL;SVLEN=218;STRANDS=+-;STRANDS2=12,18,12,18;RE=30;REF_strand=49,42;Strandbias_pval=0.211768;AF=0.247934	GT:DR:DV	0/0:91:30
chr1	64629728	2695	N	CGAGGGCCCCAATGGAACCGTCGGGTTCAGGGCCGCCGCACTTTGGGCAGGACGGGTCACAGCCGCCGGCGCTCCCCGCGTCGCTGCACTCCCGCTCACCACGCGGCCACACGCGGCCGGGGGTGGTTTTTACGCTTTAAACCCGTGACGGGAACTTTCTCGGTCAGGACGGCGCAGGGGGGCGGCGGCGGAGGGCGGCGACCCCGGGGCGTTCCCAGCCCGCGCGCACGCTCGCCGCCGCCCTCTCCCGCCAGCGCGGCCGCTACCGGAGCCGAGCTGCGCGGCACGCGTTCCCACGCCTCGGGGCAGGAGATGCCCTCCGCGGGCAATTGGCGCAGCGCGGGGCCCGACCACTCCGGCCGCAGCCAATCGCGGGCCACGCCGGCCCGGGGAGGCGGGACCCGTCGGGGTGGGCCGGGCGGGAGGGCGCGGGGGGCCCCGCCGCGCGGGGGGTGGGCGTGGCCGGCGCCGGTTCTTGCGGCCGAGCTCGCGGCGGCTCCGGCGTGGGAAAGAGGCCGCGCGGAGCCGCGACCCCGCGCCGCGGCGGGAGCGCGCTGCCAGGGGCCCGGAGCGGGCGGGAGGCGGAGGCGGGCGGACCCGCAGGGAGGGCGCTGCGCCCCCGCGCCGCGATGATTTTTTATAGCGCCCGTGCGAGGAGGACCTCCGAGCGCGACATGGACGAGACCATGACGTGCGGGCCGTGTGGGAGCGTCGAAGGGGAGGGGAGGGAGAACAACTACTGGGGTGTGGCAGCGCGGGCGCCCGAGG	.	FAIL_NOTPRECISE	IMPRECISE;SVMETHOD=Snifflesv1.0.12;CHR2=chr1;END=64629728;STD_quant_start=46.187661;STD_quant_stop=348.948564;Kurtosis_quant_start=1.678350;Kurtosis_quant_stop=-1.497877;SVTYPE=INS;SUPTYPE=AL,SR;SVLEN=1498;STRANDS=+-;STRANDS2=8,5,8,5;RE=13;REF_strand=0,0;Strandbias_pval=1;AF=1	GT:DR:DV	1/1:0:13
chr1	64639799	2696	N	CCCCCGCGCCGCTCGCCAGAACTGGGGGCCGCCCCGCTGCTGCCGCCCGCTTGCCCTCGCTGCTGCCGCCCGGCGCCCCCTTGCCGCGCCCGACGGGCCCG	.	FAIL_NOTPRECISE	IMPRECISE;SVMETHOD=Snifflesv1.0.12;CHR2=chr1;END=64639799;STD_quant_start=0.447214;STD_quant_stop=14.240786;Kurtosis_quant_start=-0.725650;Kurtosis_quant_stop=5.854257;SVTYPE=INS;SUPTYPE=AL,SR;SVLEN=97;STRANDS=+-;STRANDS2=9,11,9,11;RE=20;REF_strand=18,20;Strandbias_pval=1;AF=0.344828	GT:DR:DV	0/1:38:20
chr1	64639800	2697	N	CCCGGTACCCTCGACCGAAACTGCCAACCCTCTTTCGTGCGCCTGTGAACCTCATTAGGCATCGGCCTTCGGGAGTCGCACATGGGCGCACCTTCTCTTGTTCTTCTCCCCTTTTTTTTTCCCTCTCCTTTCTTTCGGTGGCGCTTGCTATTCAATTCTCGGCTTCCTGTTGGAGGGACAGGACTACTCCGACACAGCTGGGGTGCCGACTCCCTTAGCTGTCTCGCACCCTTTTCCTTTTCCCCCCTCCCCTTTTTTTTTCCTTCCCTCTCTTCTTTTTCCCTCCTCTTTCTTTCCTCTCTCCCCTTCTTTTCTTTTTTTTTCCTTCTTCCCCCTCTCCTTATGCCAGAACACCCTCTGCGATCGAAGAGGGAGTCCGTGACGCCCTTTCTGTGTAGTCATCGCTTGGTTATGCATCCATTTGCCACCCGCTCGCCCCGCACGCAGCCCTGGACCCTCGTTCATGCCGACGCCTGACCCGATTTGACATGCTTGAACGGCCCGTTCCTGACCGCGACCGACGGTCGGCCTCGACGCTTGCTCGCCCCCCCCCGCTCCTTAGCTCACGCCGACTAGGAGCATGCCGGAGCCCGACCTGGTTGTTTGCTGGGGGCCGGTAAGAAGGCCTGCACTGCGCGCCGTGCCTGGTCGCCTGTCGGCCACCGGTGACCCGCGCGCCACGGCCGCCGCCACGCCAACCGCCGCGGCGCAACGCATATGCCTTCTGCCATTCGCGGGCGCCTCTTCGGGCCGCTGCCCACTCCCCGAGCGCCGCGTGCGCCGTGGCGGCCGCCACCATCAGCCACCGCCTTGGACCGTTTGCGGCTGCGTTCGCGCGGCCGCCGCCCTCGGCCGCGGGTGGGCGGTGCGGCAAAAACCCCTCCCGGCCCCTGGGGGACCGAGCCTTGGTGGGAGCCTGTCTAGGCGGTCGCCGGGGTACCGCGCGGTCCGTGACGCCCCTTTCTGAGTGCCGTGGGAGGCGCCGCCCCCCCCCCCTCG	.	FAIL_NOTPRECISE	IMPRECISE;SVMETHOD=Snifflesv1.0.12;CHR2=chr1;END=64640254;STD_quant_start=185.059450;STD_quant_stop=68.519097;Kurtosis_quant_start=-1.931415;Kurtosis_quant_stop=-1.735081;SVTYPE=INS;SUPTYPE=AL,SR;SVLEN=95;STRANDS=+-;STRANDS2=14,16,14,16;RE=30;REF_strand=32,44;Strandbias_pval=0.671025;AF=0.283019	GT:DR:DV	0/0:76:30
chr1	64654251	2698	NNNNNNNNNNNNNNNNNNNNNNNNNNNNNNNNNNNNNNNNNNNNNNNNNNNNNNNNNNNNNNNNNNNNNNNNNNNNNNNNNNNNNNNNNNNNNNNNNNNNNNNNNNNNNNNNNNNNNNNNNNNNNNNNNNNNNNNNNNNNNNNNNNNNNNNNNNNNNNNNNNNNNNNNNNNNNNNNNNNNNNNNNNNNNN	N	.	FAIL_GAP	PRECISE;SVMETHOD=Snifflesv1.0.12;CHR2=chr1;END=64654445;STD_quant_start=0.000000;STD_quant_stop=4.755114;Kurtosis_quant_start=1.582934;Kurtosis_quant_stop=-0.364887;SVTYPE=DEL;SUPTYPE=AL;SVLEN=-194;STRANDS=+-;STRANDS2=31,41,31,41;RE=72;REF_strand=31,41;Strandbias_pval=1;AF=0.5	GT:DR:DV	0/1:72:72
chr1	64655271	2699	N	CATGGCACCTGCACCTGCACATGCACCTGCCCCGGGGCCCCGCGAAGAGCGTGGGCCGGCACGTTGCCCCGGGAAGATACCGCGGGGAGCCACCCGCACCTCTGCCACCCCGCACCTGCACCCGGCCCGCGAAGAGCGTGGACGGCGGCCCCGGCAGAACCTCGGGGCGCA	.	PASS	PRECISE;SVMETHOD=Snifflesv1.0.12;CHR2=chr1;END=64655284;STD_quant_start=8.169675;STD_quant_stop=7.609036;Kurtosis_quant_start=10.339409;Kurtosis_quant_stop=14.326835;SVTYPE=INS;SUPTYPE=AL;SVLEN=170;STRANDS=+-;STRANDS2=32,47,32,47;RE=79;REF_strand=33,50;Strandbias_pval=1;AF=0.487654	GT:DR:DV	0/1:83:79
chr1	64687112	2700	CCTTCCCTTCCCTTCCCTTACCTTACCTTACCTTACCTTACCTTACCTTACCTTACCTTACCTTCAACAACCAACCTATACCTTATAAAACCCAACGTTACCATCAAACTGCGCTTGCAGGTACAGGCCATAAGCTCAACTCTCANNNNNNNNNNAGGGCTCCATTTCTTTCTTTCTTTCTTTCT	N	.	FAIL_NOTPRECISE	IMPRECISE;SVMETHOD=Snifflesv1.0.12;CHR2=chr1;END=64687282;STD_quant_start=4.837355;STD_quant_stop=10.895871;Kurtosis_quant_start=0.254656;Kurtosis_quant_stop=-1.386333;SVTYPE=DEL;SUPTYPE=AL;SVLEN=-170;STRANDS=+-;STRANDS2=25,26,25,26;RE=51;REF_strand=36,36;Strandbias_pval=1;AF=0.414634	GT:DR:DV	0/1:72:51
chr1	64687265	2701	NNNNNNAGGGCTCCATTTCTTTCTTTCTTTCTTTCTTTCTTTCTTTCTTTCTTTCTTTCTTTCTTTCTTTTCCCTTCCCTTCCCTTCCCTTCCCTTCCCTTCCCTTCCCTTC	N	.	FAIL_NOTPRECISE	IMPRECISE;SVMETHOD=Snifflesv1.0.12;CHR2=chr1;END=64687365;STD_quant_start=51.973284;STD_quant_stop=25.925106;Kurtosis_quant_start=-2.161184;Kurtosis_quant_stop=-1.832800;SVTYPE=DEL;SUPTYPE=AL;SVLEN=-100;STRANDS=+-;STRANDS2=13,23,13,23;RE=36;REF_strand=36,36;Strandbias_pval=0.219615;AF=0.333333	GT:DR:DV	0/1:72:36
chr1	64718552	2702	N	CTCTTTCTTCTTTCGTTCTGTTCTTTCCTTGTCTTCTGTCCTTTTCTTTTCTGTCTTTCTTTCTTTCTTTCTTTCTTAGTTATTTCTCGTTGTCTTTCTTCGTTC	.	FAIL_NOTPRECISE	IMPRECISE;SVMETHOD=Snifflesv1.0.12;CHR2=chr1;END=64718572;STD_quant_start=26.164862;STD_quant_stop=26.109385;Kurtosis_quant_start=-1.577806;Kurtosis_quant_stop=-1.435389;SVTYPE=INS;SUPTYPE=AL;SVLEN=54;STRANDS=+-;STRANDS2=21,0,21,0;RE=21;REF_strand=51,36;Strandbias_pval=7.18936e-05;AF=0.194444	GT:DR:DV	0/0:87:21
chr1	64793353	2703	N	<DEL>	.	FAIL_NOTPRECISE	IMPRECISE;SVMETHOD=Snifflesv1.0.12;CHR2=chr1;END=64793989;STD_quant_start=0.500000;STD_quant_stop=10.923980;Kurtosis_quant_start=-0.779573;Kurtosis_quant_stop=-2.155771;SVTYPE=DEL;SUPTYPE=SR;SVLEN=-636;STRANDS=+-;STRANDS2=13,12,13,12;RE=25;REF_strand=10,13;Strandbias_pval=0.5782;AF=0.520833	GT:DR:DV	0/1:23:25
chr1	64800682	2704	GTTTTCGTTTTTTTTTTTTTAAATTTTTTTTATTTATTTATGATAGTCACAGAGAGAGAGAGAGGCAGAGACACAGGCAGAGGGAGAAGCAGGCTCCATGCACCGGGAGCCCGACGTGGGATTCGATCCCGGGTCTCCAGGATCGCGCCCTGGGCCAAAGGCAGGCGCCAAACCGCTGCGCCACCCAGGGATCCCAACCCC	N	.	PASS	PRECISE;SVMETHOD=Snifflesv1.0.12;CHR2=chr1;END=64800881;STD_quant_start=2.746899;STD_quant_stop=2.522625;Kurtosis_quant_start=-2.037453;Kurtosis_quant_stop=-1.843657;SVTYPE=DEL;SUPTYPE=AL;SVLEN=-199;STRANDS=+-;STRANDS2=8,14,8,14;RE=22;REF_strand=40,45;Strandbias_pval=0.472472;AF=0.205607	GT:DR:DV	0/0:85:22
chr1	64825033	2705	N	GGTTGGGGGTGGATACGTGGGGAAGTATGGGGGTGGGGATGGTGGGGATATGGGGTGAATGGGGATGATGGGGTGGAGTGATGAGGTGGGGGAGTCAGTGTGATTGGGGGGTGGGGATGGAGGGGAATGTGGGGTGGGGATGGAGGGGGAAGTGGGGGTGATGGTGCAGGATATGGGGGTGTGGTGGGGATGATGTTGAGGGGGGGGGTGGGGAGTGGGGGGGGGGTGATGGGAGAGTAGGGAGGATTGGTGTGGGGAATGGGTTGGGGATGATGGTGGGGGGCTGGTAGGGGATGATGGGGTGATGGGGGTGGGGGATGATGGTGGAGGGGTGGGAGGGGGATAATTGGGGTGAGGGGGATGATGGGGTGGGGAGGTTGAATGAATGGGTGTTGGGGATGATGGGGTTGGTGGGGGGATGATGGTTGTGGGTTTGTATGGGATGATTGTGTGGGGGGGTGGGGTGGGGAGGATGGTGGTGGGGATGGGGGGCATGGCGGTAGGGATTGTGGGTGTGGCTTCCTCAGGGTTTCCAGTGGGGCCGGATAGTGGAGGTCGAAGAGAGGGGGCCATATGTGGGTCATGGCGGTGGGCCGAGGCCCGAAGCGCGAGCCCAGGAGTCTCTGGGGCGTCAAACGGTCCCTGACGCCTATCCGATTTCCCCGGAGGGCGAGAAATGGGAGACAGCCCCCCCCCGCCCCGCCGACCGCCCCGCGGGTTGCCCGCCCGCCACCGAGAGCAAACACACCGAAGTTTCGGCTCGGGGCACCCGGAGCTCAGCACGAAGCTGTCTGGCCGGAAAAGTGGCACAGGAACCAGCAAACTGAATCTACGCTGGAAAGGAAAGCTCTAGAAGTGTGTCCTCAGGCCTTAAGACGAAAGAATTGGTGTTAAATTTTTTCTTGTTTTCTGTTGTTTTTTTTTTAACAACACAATAAGAGTCCCGGGACGCTAACTTGCGGTTTCGCCGGAGCGACCTCCTTCACACCCTCCAGGCTC	.	UNRESOLVED	PRECISE;SVMETHOD=Snifflesv1.0.12;CHR2=chr1;END=64825033;STD_quant_start=0.750000;STD_quant_stop=3.020761;Kurtosis_quant_start=8.771666;Kurtosis_quant_stop=-1.569171;SVTYPE=INS;SUPTYPE=AL,SR;SVLEN=999;STRANDS=+-;STRANDS2=16,16,16,16;RE=32;REF_strand=0,0;Strandbias_pval=1;AF=1	GT:DR:DV	1/1:0:32
chr1	64923148	2706	N	GGGGGGTGGGGGGGGTGGGGGGGGGGGGGGGGGAGGGGGGGGGGAGGGGGGGGGGGGGGGGGGGTGAGGGGGGGGGGGGGCGTGGGTTGGCGGTGCGGGGCCGGGCCCCCCGGGGCCCCCCCCCCGGGGGGGGGGGGAGGGGGGCA	.	FAIL_NOTPRECISE	IMPRECISE;SVMETHOD=Snifflesv1.0.12;CHR2=chr1;END=64923155;STD_quant_start=9.060905;STD_quant_stop=29.429577;Kurtosis_quant_start=1.832007;Kurtosis_quant_stop=2.814170;SVTYPE=INS;SUPTYPE=AL;SVLEN=125;STRANDS=+-;STRANDS2=21,0,21,0;RE=21;REF_strand=48,25;Strandbias_pval=0.000668985;AF=0.223404	GT:DR:DV	0/0:73:21
chr1	64963887	2707	N	CTTCCTTCCTCTTCCTCCTCGCCCTGGTTCTTTTCTGTGGGGATCTATGGAGCGCGTAGAGCGTTCGACCGAGACTTCT	.	FAIL_NOTPRECISE	IMPRECISE;SVMETHOD=Snifflesv1.0.12;CHR2=chr1;END=64963893;STD_quant_start=11.773503;STD_quant_stop=19.406581;Kurtosis_quant_start=2.252255;Kurtosis_quant_stop=2.371279;SVTYPE=INS;SUPTYPE=AL;SVLEN=79;STRANDS=+-;STRANDS2=24,2,24,2;RE=26;REF_strand=54,39;Strandbias_pval=0.000881116;AF=0.218487	GT:DR:DV	0/0:93:26
chr1	64981087	2708	N	CCAAGAGGGGGACAAGGGAGATATAATGGCGTGCCTGCCAGCATACGAATTACAAAAAGTATATGTGGCCCATAGGTGGGAGGGAAGACTCTGATGAAGTAGTATTATCAAGACTGCTAAGGCGCGAACCGTAGGAAAAAACGTAAAAGTGAATCATACGAACTATCCTCTGACGAAGAAACGCATCATGAGGCGTGGACCGACGAAGGAGAAAAGCTAGCCTAAGGGACAAAGAAGAGCCAAGATGTAGGCTTTAGGATTTGAGTATTAGTTCAAGAGACGGAGAAATGGACGCGGAAGAGGACGGTGAAGCGAACGACAAAATACCAAGTTCTATGGCCTACTTCTAGAATCCGGTCATAAATGACAAATCAATTCCCCAATCTTGTACTCTTCCTGCCTCATTACAACCCGTTCACAACCTTGGAAAGTCCTGGAACCGAAGAAATCTGCAGAAGGAGGCTCATGAATCTTCTCAGCCTCACCTACCCTCCCTCCTCCCCCTCCTAACATCTACCCCTACTCATCCCCCCCCTCCTCCTCATTGCCACCTCATCATACTAATCCCCCTTCTACCGCCCCTTCTACCCTTCCACCTACTCCTTCCTCCCTCCTCCTTCTTCTTCCCCCCCCCCTCCTCCTCCT	.	FAIL_NOTPRECISE	IMPRECISE;SVMETHOD=Snifflesv1.0.12;CHR2=chr1;END=64981087;STD_quant_start=3.178050;STD_quant_stop=68.525178;Kurtosis_quant_start=6.813001;Kurtosis_quant_stop=1.787971;SVTYPE=INS;SUPTYPE=AL,SR;SVLEN=1223;STRANDS=+-;STRANDS2=6,7,6,7;RE=13;REF_strand=1,0;Strandbias_pval=1;AF=0.928571	GT:DR:DV	1/1:1:13
chr1	65049802	2709	N	ACCCGCCAAGCTTAAGGACCCCACAGACACCGAAACAGAACCCCCCCCCACCAAGCCCAGAAAGACAAGGAACGAACCGCACGACCGAACCCCCCCCCCCCCCCCCCCCCC	.	FAIL_NOTPRECISE	IMPRECISE;SVMETHOD=Snifflesv1.0.12;CHR2=chr1;END=65049802;STD_quant_start=11.937336;STD_quant_stop=43.387786;Kurtosis_quant_start=0.092497;Kurtosis_quant_stop=-1.573907;SVTYPE=INS;SUPTYPE=AL;SVLEN=112;STRANDS=+-;STRANDS2=2,17,2,17;RE=18;REF_strand=37,35;Strandbias_pval=0.00141666;AF=0.2	GT:DR:DV	0/0:72:18
chr1	65080257	2710	N	GGTTGCGTTTATTTTATGTTATTGTTTAGTTAATTTATTTTTAAATTTTAGTTATTTATGATAGTCACAGAGAGACAGAAGAGAGGCAGAGACTAGGTTAAAAAGAGGGGGGAAAGAAGTCAGGCTCCATGCACCGGGAGCCGCGCTGTGGGATTCGATCCCGCGGATCTCCGATCGTGCCTGGCCAAAGCAGGGCGCAAACGCACTGCCACCCAGGGATCCCAGCC	.	PASS	PRECISE;SVMETHOD=Snifflesv1.0.12;CHR2=chr1;END=65080257;STD_quant_start=2.756810;STD_quant_stop=8.994443;Kurtosis_quant_start=6.516984;Kurtosis_quant_stop=5.224453;SVTYPE=INS;SUPTYPE=AL;SVLEN=227;STRANDS=+-;STRANDS2=11,9,11,9;RE=20;REF_strand=47,43;Strandbias_pval=1;AF=0.181818	GT:DR:DV	0/0:90:20
chr1	65086301	2711	N	TCTTTCCTTGTTCTTTCTTTCTTTTTTCTTTTTCTTTCTTTTCTTTTTCTTTCTTTCTTTCTTCTTTCTTTTATTTCTACTTTCTTC	.	FAIL_NOTPRECISE	IMPRECISE;SVMETHOD=Snifflesv1.0.12;CHR2=chr1;END=65086329;STD_quant_start=18.547237;STD_quant_stop=37.488665;Kurtosis_quant_start=1.607823;Kurtosis_quant_stop=-0.712928;SVTYPE=INS;SUPTYPE=AL;SVLEN=60;STRANDS=+-;STRANDS2=15,0,15,0;RE=15;REF_strand=40,25;Strandbias_pval=0.00375769;AF=0.1875	GT:DR:DV	0/0:65:15
chr1	65099806	2712	GGGGGGAGGAGCAAGATGGCGGAAGAGTAGGGTCTCCAAATCACCTGTCTCCACCAAACTACCTAGAAAACCTTCAAATTATCCTGAAAATCTATGAATTCGGCCTGAGATTTAAAGAGAGACCAGCTGGAATGCAACAGTGAGAAGAGTTCGCGCTTCTATCAAGGTAGGAAGACGGGGAAAAAGAAATAAAGGAACAAAGGCCTCCGAGGGGGAGGGGCCCCGCGAGGAGCCGGGCTGAGGCCGGGGCGAGTGTCCCCAGGACAGGAGAGCCCCGTCCCGGAGGAGCAGGAGCTGCACCGACCTTCCCGGGCGGAAAGGGGCTCGCAGGGAGTTGGAGCAGGACCCAGAAGGAAGGGGATGCCCTCGGGCTCCCCGGGTCAGTAACAGCAACTGCGCGCCCAGGAGAGTGCGCCGAGCTCCCTAAGGGCTGCAGCGCGCACGGCGGGACCCGGCGGGACCCGGAGCAGCTCGGGGGGCTCGGGCGGCGGCTCCGCGGAGGGGGCTGCGCGGCCCCGGGAGCAGCTCGGAGGGGCTCGGGCAGAGGAAGAGGCTCCGTGCGGAGGGGGCTGCGCGGCCCCGGGAGCAGCTCGGAGGGGCTCGGGCAGAGGAAGAGGCTCCGTGCGGAGGGGGCGGCGCGGTTCCAGGAGCAGCTCGGAGGGGCTCGGGCGGCGGCTCCGCGGAGGGGGCTGCGCGGCCCGGGAGCGCGAATCCACCAGCGCAGGCTCCGGAGCACAGGGCGCCGGGACACAGCCCAGGATCCCGCCTCCCCCGGGACAGGCAGAGGCCGGGAGGGCCCAGGACAGCGAGGACGCTCCTGCCCCAGTTGAGCAGATCAGCGGCCCCGCCCCGGAGCCTCCAGGCCCTGCAGACTGAGTTCCTGCCGGAGCTGAACCCAGGGCTCCAGAGCTGCCCCGCCACTGGGGCTGTTCCTCCTGCGGCCTCACGGGGCAAACAACCCCCACTGAGCCCTGCACCAGGCAGGGGCACAGCAGCTCCCCCAACTGCTAACACCTGAAAATCAGCACAACAGGCCCCTCCCCCAGAAGACCAGCTAGACGGACAACTTCCAGGAGAAGCCAAGGGACTTAAAGTACACAGAATCAGAAGATACACCCCGGTGGTTCTTTTTTTGTTTGTTTGTTTTTGTTTTTGTTTTTGTTTTGTTTTGCTTTTTGATTTGTTTCCTTCCCCCACCCCCTTTTTTTCTCCTTTCTTTTTCTTTCTCTTTTTCTTCTTCTTTTTTTTTTTTTTTTTTTCTTTTTCGTTTTTTTTTTTCCTTTTTCTTCCCTTTTTTTTTCTCTTTCTCTTTTCTTTCCTTCTTTCTCTCCTCTCTTTTTCTCTTTTTCCCAATACAACTTGCTTTTGGCCACTCTGCACTGAGCAAAATGACTAGAAGGAAAACCTCACCTCAAAAGAAAGAATCAGAAACAATCCTCTCTCCCACAGAGTTACAAAATCTGGATTACAATTCAATGTCAGAAAGCCAATTCAGAAGCACTATTATACAGCTACTGGTGGCTCTAGAAAAAAGTATAAAGGACTCAAGAGACTTCATGACTGCAGAATTTAGAGCTAATCAGGCAGAAATTAAAAATCAATTGAATGAGATGCAATCCAAACTAGAAGTCCTAACGACGAGGGTTAACGAGGTGGAAGAACGAGTGAGTGACCTAGAAGACAAGTTGATAGCAAAGAGGGAAACTGAGGAAAAAAGAGACAAACAATTAAAAGACCATGAAGATAGATTAAGGGAAATAAACGACAGCCTGAGGAAGAAAAACCTACGTTTAATTGGGGTTCCCGAGGGCGCCGAAAGGGACAGAGGGCCAGAATATGTATTTGAACAAATTCTAGCTGAAAACTTTCCTAATCTGGGAAGGGAAACAGGCATTCAGATCCAGGAAATAGAGAGATCCCCCCCTAAAATCAATAAAAACCGTTCAACACCTCGACATTTAATTGTGAAGCTTGCAAATTCCAAAGATAAGGAGAAGATCCTTAAAGCAGCAAGAGACAAGAAATCCCTGACTTTTATGGGGAGGAGTATTAGGGTAACAGCAGACCTCTCCACAGAGACCTGGCAGGCCAGAAAGGGCTGGCAGGATATATTCAGGGTCCTAAATGAGAAGAACATGCAACCAAGAATACTTTATCCAGCAAGGCTCTCATTCAAAATGGAAGGAGAGATAAAGAGCTTCCAAGACAGGCAGCAACTAAAAGAATATGTGACCTCCAAACCAGCTCTGCAAGAAATTTTAAGGGGGCCTCTTAAAATTCCCCTTTAAGAAGAAGTTCAGTGGAACAGTCCACAAAAACAAAGACTGAATAGATATCATGATGACACTAAACTCATATCTCTCAATAGTAACTCTGAATGTGAACGGGCTTAATGACCCCATCAAAAGGCGCAGGGTTTCAGACTGGATAAAAAAGCAGGACCCATCTATTTGCTGTCTACAAGAGACTCATTTTAGACAGAAGGACACCTACAGCCTGAAAATAAAAGGTTGGAGAACCATTTACCATTCGAATGGTCCTCAAAAGAAAGCAGGGGTAGCCATCCTTATATCAGATAAACTAAAATTTACCCCAAAGACTGTAGTGAGAGATGAAGAGGGACACTATATCATACTTAAAGGATCTATTCAACAAGAGGACTTAACAATCCTCAATATATATGCTCCGAATGTGGGAGCTGCCAAATATATAAATCAATTATTAACCAAAGTGAAGAAATACTTAGATAATAATACACTTATACTTGGTGACTTCAATCTAGCTCTTTCTATACTCGATAGGTCTTCTAAGCAAAACATCTCCAAAGAAACGAGAGCTTTAAATGATACACTGGACCAGATGGATTTCACAGATATCTACAGAACTTTACATCCAAACTCAACTGAATACACATTCTTCTCAAGCGCACATGGAACTTTCTCCAGAATAGACCACATATTGGGTCACAAATCGGGTCTGAACCGATACCAAAAGACTGGGATTGTCCCCTGCATATTCTCGGACCATAATGCCCTGAAATTAGAACTAAATCACAACAAGAAGTTTGGAAGGACCTCAAACACATGGAGGTTAAGGACCATCCTGCTAAAAGATAAAAGGGTCAACCAGGAAATTAAGGAAGAATTAAAAAGATTCATGGAAACTAATGAGAATGAAGATACAACCGTTCAAAATCTTTGGGATGCAGCAAAAGCAGTCCTAAGGGGGAAATACATCGCAATACAAGCATCCATTCAAAAACTGGAAAGAACTCAAATACAAAAGCTAACCTTACACATAAAGGAGCTAGAGAAAAAACAGCAAATAGATCCTACACCCAAGAGAAGAAGGGAGTTAATAAAGATTCGAGCAGAACTCAACGAAATCGAGACCAGAAGAACTGTGGAACAGATCAACAGAACCAGGAGTTGGTTCTTTGAAAGAATTAATAAGATAGATAAACCATTAGCCAGCCTTATTAAAAAGAAGAGAGAGAAGACTCAAATTAATAAAATCATGAATGAGAAAGGAGAGATCACTACCAACACCAAGGAAATACAAACGATTTTAAAAACATATTATGAACAGCTATACGCCAATAAATTAGGCAATCTAGAAGAAATGGACGCATTCCTGGAAAGCCACAAACTACCAAAACTGGAACAGGAAGAAATAGAAAACCTGAACAGGCCAATAACCAGGGAGGAAATTGAAGCAGTCATCAAAAACCTCCCAAGACACAAGAGTCCAGGGCCAGATGGCTTCCCAGGAGAATTTTATCAAACGTTTAAAGAAGAAATCATACCTATTCTCCTAAAGCTGTTTGGAAAGATAGAAAGAGATGGAGTACTTCCAAATTCGTTCTATGAAGCCAGCATCACCTTAATTCCAAAGCCAGACAAAGACCCCGCCAAAAAGGAGAATTACAGACCAATATCCCTGATGAACATGGATGCAAAAATTCTCAACAAGATACTGGCCAATAGGATCCAACAGTACATTAAGAAAATTATTCACCATGACCAAGTAGGATTTATCCCTGGGACACAAGGCTGGTTCAACACCCGTAAAACAATCAATGTGATTCATCATATCAGCAAGAGAAAAACCAAGAACCATATGATCCTCTCATTGGATGCAGAGAAAGCATTTGACAAAATACAGCATCCATTCCTGATTAAAACTCTTCAGAGTGTAGGGATAGAGGGAACATTCCTCGACATCTTAAAAGCCATCTATGAAAAGCCCACAGCAAATATCATTCTCAATGGGGAAGCACTGGGAGCCTTTCCCCTAAGATCAGGAACAAGACAGGGATGTCCACTCTCACCACTGCTATTCAACATAGTACTGGAAGTCCTAGCCTCAGCAATCAGACAACAAAAAGACATTAAAGGCATTCAAATTGGCAAAGAAGAAGTCAAACTCTCCCTCTTCGCCGATGACATGATACTCTACATAGAAAACCCAAAAATCTCCACCCCAAGATTGCTAGAACTCATACAGCAATTCGGTAGCGTGGCAGGATACAAAATCAATGCCCAGAAGTCAGTGGCATTTCTATACACTAACAATGAGACTGAAGAAAGAGAAATTAAGGAGTCAATCCCATTTACAATTGCACCCAAAAGCATAAGATACCTAGGAATAAACCTCACCAAAGATGTAAAGGATCTATACCCTCAAAACTATAGAACACTTCTGAAAGAAATTGAGGAAGACACAAAGAGATGGAAAAATATTCCATGCTCATGGATTGGCAGAATTAATATTGTGAAAATGTCAATGTTACCCAGGGCAATATACACGTTTAATGCAATCCCTATCAAAATACCATGGACTTTCTTCAGAGAGTTAGAACAAATTATTTTAAGATTTGTGTGGAATCAGAAAAGACCCCGAATAGCCAGGGGAATTTTAAAAAAGAAAACCATATCTGGGGGCATCACAATGCCAGATTTCAGGTTGTACTACAAAGCTGTGGTCATCAAGACAGTGTGGTACTGGCACAAAAACAGACACATAGATCAGTGGAACAGAATAGAGAATCCAGAAGTGGACCCTGAACTTTATGGGCAACTAATATTCGATAAAGGAGGAAAGACTATCCATTGGAAGAAAGACAGTCTCTTCAATAAATGGTGCTGGGAAAATTGGACATCCACATGCAGAAGAATGAAACTAGACCACTCTCTTTCACCATACACAAAGATAAACTCAAAATGGATGAAAGATCTAAATGTGAGACAAGATTCCATCAAAATCCTAGAGAAGAACACAGGCAACACCCTTTTTGAACTCGGCCATAGTAACTTCTTGCAAGATACATCCACAAAGGCAAAAGAAACAAAAGCAAAAATGAACTATTGGGACTTCATCAAGATAAGAAGCTTTTGCACAGCAAAGGATACAGTCAACAAAACTCAAAGACAACCTACAGAATGGGAGAAGATATTTGCAAATGACATATCAGATAAAGGGCTAGTTTCCAAGATCTATAAAGAACTTATTAAACTCAACACCAAAGAAACAAACAATCCAATCATGAAATGGGCAAAAGACATGAACAGAAATCTCACAGAGGAAGACATAGACATGGCCAACATGCATATGAGAAAATGCTCTGCATCACTTGCCATCAGGGAAATACACAATCAAAACTACAATGAGATACCACCTCACACCAGTGAGAATGGGGAAAATTAACAAGGCAGGAAACAACAAATGTTGGAGAGGATGCGGAGAAAAGGGAACCCTCCTACACTGTTGGTGGGAATGTGAACTGGTGCAGCCACTCTGGAAAACTGTGTGGAGGTTCCTCAAACAGTTAAAAATATACCTGCCCTACGACCCAGCAATTGCACTGCTGGGGATTTACCCCAAAGATACAAATGCAATGAAACGCCGGGACACCTGCACCCCGATGTTTCTAGCAGCAATGGCCACGATAGCCAAACTGTGGAAGGAGCCTCGGTGTCCAACGAAAGATGAATGGATAAAGAAGATGTGGTTTATGTATACAATGGAATATTACTCAGCTATTAGAAATGACAAATACCCACCATTTGCTTCAACGTGGATGGAACTGGAGGGTATTATGCTGAGTGAAGTAAGTCAGTCGGAGAAGGACAAACATTATATGTTCTCATTCATTTGGGGAATATAAATAATAGTGAAAGGGAAAATAAGGGAAGGGAGAAGAAATGTGTGGGAAATATCAGAAAGGGAGACAGAATGTAAAGACTGCTAACTCTGGGAAACGAACTGGGGGTGGTGGAAGGGGAGGAGGGCGGGGGGTGGGAGTGAATGGGCGACGGGCACTGGGTGTTATTCTGTATGTTAGTAAATTGAACACCAATAAAAAAAAAAAAAAAAAAGAAAAAAAAAAAAAAAAAAAAAAAAAAGGCTGATAGGTTATCTGACATCTTAAAGTCAAATAAATATAATTGTAAGCACTCAATAAACAACTATTCAATACGGAAAAAAAAAAAAAAAAAAAAAAAAAAAAAAACCTTAAAATAAAAT	N	.	PASS	PRECISE;SVMETHOD=Snifflesv1.0.12;CHR2=chr1;END=65106319;STD_quant_start=0.654654;STD_quant_stop=3.741657;Kurtosis_quant_start=3.249558;Kurtosis_quant_stop=7.885030;SVTYPE=DEL;SUPTYPE=AL,SR;SVLEN=-6513;STRANDS=+-;STRANDS2=10,19,10,19;RE=29;REF_strand=46,52;Strandbias_pval=0.289417;AF=0.228346	GT:DR:DV	0/0:98:29
chr1	65117413	2713	N	GTTTTTATTTTTATCGTTGCTGTTTCTTGTTTTTCGTGTTTCTCTCTTTGTCTTGTTTCTTTCTTCTTTTTCTTCTTTCTTTTCCCTTCCTCCTTTTTTTTTTCTCCTTTTTTTTAGTTCTCGCCTTTTTTTTTCTTTTCTTTTCTTTCTTTCTTTTC	.	FAIL_NOTPRECISE	IMPRECISE;SVMETHOD=Snifflesv1.0.12;CHR2=chr1;END=65117446;STD_quant_start=19.557607;STD_quant_stop=25.845696;Kurtosis_quant_start=-1.218749;Kurtosis_quant_stop=-0.970708;SVTYPE=INS;SUPTYPE=AL;SVLEN=100;STRANDS=+-;STRANDS2=18,1,18,1;RE=19;REF_strand=41,55;Strandbias_pval=2.08721e-05;AF=0.165217	GT:DR:DV	0/0:96:19
chr1	65131791	2714	N	CTGTCAAAGGAAGGTTTGTTTTTAGATTGTGTTGGTTTTTTGGCAATTAGAAGGAAGGAGCCTGAATTAGGCAGACACCTGTCAACGAATGCATCTACTAACAAATAGCAAAAATAGGGAGAAGAGGATGTTAAGTGGTGAGGGAGGAGGAGCCTTCGTCAAATAAGGGAAGCGCATCTCTTTAAATTTGGCCTTGGATCAAATATCAGAAAGGGAGACGAGAAGATAAAGACTCCTAACTCTGGGAAGTGAATAGGGTGGGTGGAAGGGGAAGGTGGGTGGGCAGTGGGGGTGACTGGATGACGGGCACTAGAGGGGGCACTTGAACGGAAGCAATGGG	.	FAIL_GAP	PRECISE;SVMETHOD=Snifflesv1.0.12;CHR2=chr1;END=65131807;STD_quant_start=0.000000;STD_quant_stop=6.298148;Kurtosis_quant_start=7.455041;Kurtosis_quant_stop=13.927517;SVTYPE=INS;SUPTYPE=AL,SR;SVLEN=331;STRANDS=+-;STRANDS2=27,34,27,34;RE=61;REF_strand=28,33;Strandbias_pval=1;AF=0.5	GT:DR:DV	0/1:61:61
chr1	65191664	2715	N	AAAAAAACCAATCTGGGGATACCCCTGGGTGCGCAGCGGTTTGGCGCCTGCCTTTGCCCAGGGCGCGATCCCTGAAAGACGCCGGGATCGGATCCCAACGCGTGCTCCCAGGTCATGAGCCTGCTTCTTCCCTCTGCCTTGTGCTCTGCCTCTCTCTCGCTCCTCTCTCTCTCTCTCTCTGCTGTGACTATCATGAATAGAAATAAATCTTTAAAAAAAAAAAAA	.	PASS	PRECISE;SVMETHOD=Snifflesv1.0.12;CHR2=chr1;END=65191679;STD_quant_start=1.732051;STD_quant_stop=3.884193;Kurtosis_quant_start=7.281608;Kurtosis_quant_stop=6.059157;SVTYPE=INS;SUPTYPE=AL;SVLEN=224;STRANDS=+-;STRANDS2=24,22,24,22;RE=46;REF_strand=42,43;Strandbias_pval=0.85519;AF=0.351145	GT:DR:DV	0/1:85:46
chr1	65203864	2716	GGAAGTATTATTCCGGGGGGAGGAGCAAGATGGCGGAAGAGTAGGGTCTCCAAATCACCGGTCTCCACCAAACTACCTAGAAAACCTTCAAATTATCCTGAAAATCTATGAATTCGGCCTGAGATTTAAAGAGAGACCAGCTGGAATGCGACAGTGAGAAGAGTTCGCGCTTCTATCAAGGTAGGAAGACGGGGAAAAAGAAATAAAGGAACAAAGGCCTCCGAGGGGGAGGGGCCCCGCGAGGAGCCGGGCTGAGGCTGGGGCGAGTGTCCCCAGGACAGGAGAGCCCCGTCCCGGAGACGCAGGAGCTGCACCGACCTTCCCGGGCGGAAAGGGGCTCGCAGGGAGTTGGAGCAGGACCCAGAAGGAAGGGGATGCCCTCGGGCTCCCCGGGACAGTAACAGCAACTGCGCACCCAGGAGAGTGCGCCGAGCTCCCTAAGGGCTGCAGCTGCACGGCGGGACCCGGCGGGACCCGGAGCAGCTGAAGGGGCTCGGGCGGCGGCTCCGCGGAGGGGGCTGCGCGGCCCCGGGAGCAGCTCGGAGGGGCTCGGGCAGAGGAAGAGGCTCCGTGCGGAGGGGGCTGCGCGGTTCCAGGAGCAGCTCGGGGGGCTCGGGCGGCGGCTCCGCGGAGGGGGCTGCGCGGCCCCGGGAGCAGCTCGGAGGGGCTCGGGCAGAGGAAGAGGCTCCGTGCGGAGGGGGCTGCGCGGTTCCAGGAGCAGCTCGGAGGGGCTCTGGCGGCGGCTCCGCGGAGGGGGCTGCGGCCCGGGAGCGCGAATCCACCAGCGCAGGCTCCGGAGCACAGGGCGCCGGGACACAGCCCAGGATCCCGCCTCCCCCGGGACAGGCAGAGGCCGGGAGGGCCCAGGACAGCAAGGACGCTCCTGCCCCAGCTGAGCACATCAGCGGCCCCGCCCCGGAGCCTCCAGGCCCTGCAGACGGAGTTCCTGCCGGAGCTGAATCCAGGGCTCCAGAGCTGCCCCGCCACTGGGGCTGTTCCTCCTGCGGCCTCACGGGGTAAACAACCCCCACTGAGCCCTGCACCAGGCAGGGGCACAGCAGCTCCCCCAACTGCTAACACCTGAAAATCAGCACAGCAGGCCCCTCCCCCAGAACACCAGCTAGACGGACAAGTTCCAGGAGAAGCCAAGGGACTTAAAGTACACAGAATCAGAAGATACTCCCCGGTGGTTCTTTTTTTGTTTGTTTGTTTTTGTTTTTGTTTTTGTTTTGTTTTGCTTTTTGATTTGTTTCCTTCCCCCACCCCCTTTTTTTCTCCTTTCTTTTTCTTTCTCTTTTTCTTCTTCTTTTTTTTTTTTTTTCTTTTTTTCGTTTTTTTTTTTCTTTTTCTTCCCTTTTTTTTTCTCTTTCTCTTTTCTTTCCTTCTTTCTCTCCTCTCTTTTTCTCTTTTTCCCAATACAACTTGCTTTTGGCCACTCTGCACTGAGCAAAATGACTAGAAGGAAAACCTCACCTCAAAAGAAAGAATCAGAAACAGTCCTCTCTCCCACAGAGTTACAAAATCTGGATTACAATTCAATGTCAGAAAGCCAATTCAGAAGCACTATTATACAGCTACTGGTGGCTCTAGAAAAAAGTATAAAGGACTCAAGAGACTTCATGACTGCAGAATTTAGAGCTAATCAGGCAGAAATTAAAAATCAATTGAATGAGATGCAATCCAAACTAGAAGTCCTAACGACGAGGGTTAACGAGGTGGAAGAACGAGTGAGTGACCTAGAAGACAAGTTGATAGCAAAGAGGGAAACTGAGGAAAAAAGAGACAAACAATTAAAAGACCATGAAGATAGATTAAGGGAAATAAACGACAGCCTGAGGAAGAAAAACCTACGTTTAATTGGGGTTCCCGAGGGCGCCGAAAGGGACAGAGGGCCAGAATATGTATTTGAACAAATTCTAGCTGAAAACTTTCCTAATCTGGGAAGGGAAACAGGCATTCAGATCCAGGAAATAGAGAGATCCCCCCCTAAAATCAATAAAAACCGTTCAACACCTCGACATTTAATTGTGAAGCTTGCAAATTCCAAAGATAAGGAGAAGATCCTTAAAGCAGCAAGAGACAAGAAATCCCTGACTTTTATGGGGAGGAGTATTAGGGTAACAGCAGACCTCTCCACAGAGACCTGGCAGGCCAGAAAGGGCTGGCAGGATATATTCAGGGTCCTAAATGAGAAGAACATGCAACCAAGAATACTTTATCCAGCAAGGCTCTCATTCAAAATGGAAGGAGAGATAAAGAGCTTCCAAGACAGGCAGCAACTAAAAGAATATGTGACCTCCAAACCAGCTCTGCAAGAAATTTTAAGGGGGCCTCTTAAAATTCCCCTTTAAGAAGAAGTTCAGTGGAACAGTCCACAAAAACAAAGACTGAATAGATATCATGATGACACTAAACTCATATCTCTCAATAGTAACTCTGAATGTGAACGGGCTTAATGACCCCATCAAAAGGCGCAGGGTTTCAGACTGGATAAAAAAGCAGGACCCATCTATTTGCTGTCTACAAGAGACTCATTTTAGACAGAAGGACACCTACAGCCTGAAAATAAAAGGTTGGAGAACCATTTACCATTCGAATGGTCCTCAAAAGAAAGCAGGGGTAGCCATCCTTATATCAGATAAACTAAAATTTACCCCAAAGACTGTAGTGAGAGATGAAGAGGGACACTATATCATACTTAAAGGATCTATTCAACAAGAGGACTTAACAATCCTCAATATATATGCTCCGAATGTGGGAGCTGCCAAATATATAAATCAATTATTAACCAAAGTGAAGAAATACTTAGATAATAATACACTTATACTTGGTGACTTCAATCTAGCTCTTTCTATACTCGATAGGTCTTCTAAGCAAAACATCTCCAAAGAAACGAGAGCTTTAAATGATACACTGGACCAGATGGATTTCACAGATATCTACAGAACTTTACATCCAAACTCAACTGAATACACATTCTTCTCAAGCGCACATGGAACTTTCTCCAGAATAGACCACATATTGGGTCACAAATCGGGTCTGAACCGATACCAAAAGACTGGGATTGTCCCCTGCATATTCTCGGACCATAATGCCCTGAAATTAGAACTAAATCACAACAAGAAGTTTGGAAGGACCTCAAACACATGGAGGTTAAGGACCATCCTGCTAAAAGATAAAAGGGTCAACCAGGAAATTAAGGAAGAATTAAAAAGATTCATGGAAACTAATGAGAATGAAGATACAACCGTTCAAAATCTTTGGGATGCAGCAAAAGCAGTCCTAAGGGGGAAATACATCGCAATACAAGCATCCATTCAAAAACTGGAAAGAACTCAAATACAAAAGCTAACCTTACACATAAAGGAGCTAGAGAAAAAACAGCAAATAGATCCTACACCCAAGAGAAGAAGGGAGTTAATAAAGATTCGAGCAGAACTCAACGAAATCGAGACCAGAAGAACTGTGGAACAGATCAACAGAACCAGGAGTTGGTTCTTTGAAAGAATTAATAAGATAGATAAACCATTAGCCAGCCTTATTAAAAAGAAGAGAGAGAAGACTCAAATTAATAAAATCATGAATGAGAAAGGAGAGATCACTACCAACACCAAGGAAATACAAACGATTTTAAAAACATATTATGAACAGCTATACGCCAATAAATTAGGCAATCTAGAAGAAATGGATGCATTCCTGGAAAGCCACAAACTACCAAAACTGGAACAGGAAGAAATAGAAAACCTGAACAGGCCAATAACCAGGGAGGAAATTGAAGCAGTCATCAAAAACCTCCCAAGACACAAGAGTCCAGGGCCAGATGGCTTCCCAGGAGAATTTTATCAAACGTTTAAAGAAGAAATCATACCTATTCTCCTAAAGCTGTTTGGAAAGATAGAAAGAGATGGAGTACTTCCAAATTCGTTCTATGAAGCCAGCATCACCTTAATTCCAAAGCCAGACAAAGACCCCGCCAAAAAGGAGAATTACAGACCAATATCCCTGATGAACATGGATGCAAAAATTCTCAACAAGATACTGGCCAATAGGATCCAACAGTACATTAAGAAAATTATTCACCATGACCAAGTAGGATTTATCCCTGGGACACAAGGCTGGTTCAACACCCGTAAAACAATCAATGTGATTCATCATATCAGCAAGAGAAAAACCAAGAACCATATGATCCTCTCATTGGATGCAGAGAAAGCATTTGACAAAATACAGCATCCATTCCTGATTAAAACTCTTCAGAGTGTAGGGATAGAGGGAACATTCCTCGACATCTTAAAAGCCATCTATGAAAAGCCCACAGCAAATATCATTCTCAATGGGGAAGCACTGGGAGCCTTTCCCCTAAGATCAGGAACAAGACAGGGATGTCCACTCTCACCACTGCTGTTCAACATAGTACTGGAAGTCCTAGCCTCAGCAATCAGACAACAAAAAGACATTAAAGGCATTCAAATTGGCAAAGAAGAAGTCAAACTCTCTCTCTTCGCCGATGACATGATACTCTACATAGAAAACCCAAAAGTCTCCACCCCAAGATTGCTAGAACTCATACAGCAATTCGGTAGCGTGGCAGGATACAAAATCAATGCCCAGAAGTCAGTGGCATTTCTATACACTAACAATGAGACTGAAGAAAGAGAAATTAAGGAGTCAATCCCATTTACAATTGCACCCAAAAGCATAAGATACCTAGGAATAAACCTCACCAAAGATGTAAAGGATCTATACCCTCAAAACTATAGAACACTTCTGAAAGAAATTGAGGCTTAACAAAGAGATGGAAAAATATTCCATGCTCATGGATTGGCAGAATTAATATTGTGAAAATGTCAATGTTACCCAGGGCAATATACACGTTTAATGCAATCCCTATCAAAATACCATGGACTTTCTTCAGAGAGTTAGAACAAATTATTTTAAGATTTGTGTGGAATCAGAAAAGACCCCGAATAGCCAGGGGAATTTTAAAAAAGAAAACCATATCTGGGGGCATCACAATGCCAGATTTCAGGTTGTACTACAAAGCTGTGGTCATCAAGACAGTGTGGTACTGGCACAAAAACAGACACATAGATCAGTGGAACAGAATAGAGAATCCAGAAGTGGACCCTGAACTTTATGGGCAACTAATATTCGATAAAGGAGGAAAGACTATCCATTGGAAGAAAGACAGTCTCTTCAATAAATGGTGCTGGGAAAATTGGACATCCACATGCAGAAGAATGAAACTAGACCACTCTCTTGCACCATACACAAAGATAAACTCAAAATGGATGAAAGATCTAAATGTGAGACAAGATTCCATCAAAATCCTAGAGAAGAACACAGGCAACACCCTTTTTGAACTCGGCCATAGTAACTTCTTGCAAGATACATCCACAAAGGCAAAGAAAACAAAAGCAAAAATGAACTATTGGGACTTCATCAAGATAAGAAGCTTTTGCACAGCAAAGGATACAGTCAACAAAACTCAAAGACAACCTACAGAATGGGAGAAGATATTTGCAAATGACATATCAGATAAAGGGCTAGTTTCCAAGATCTATAAAGAACTTATTAAACTCAACACCAAAGAAACAAACAATCCAATCATGAAATGGGCAAAAGACATGAACAGAAATCTCACAGAGGAAGACATAGACATGGCCAACATGCATATGAGAAAATGCTCTGCATCACTTGCCATCAGGGAAATACAAATCAAAACTACAATGAGATACCACCTCACACCAGTGAGAATGGGGAAAATTAACAAGGCAGGAAACAACAAATGTTGGAGAGGATGCGGAGAAAAGGGAACCCTCCTACACTGTTGGTGGGAATGTGAACTGGTGCAGCCACTCTGGAAAACTGTGTGGAGGTTCCTCAAACAGTTAAAAATATACCTGCCCTACGACCCAGCAATTGCACTGTTGGGGATTTACCCCAAAGATACAAATGCAATGAAACGCCGGGACACCTGCACCCCGATGTTTCTAGCAGCAATGGCCACGATAGCCAAACTGTGGAAGGAGCCTCGGTGTCCAACGAAAGATGAATGGATAAAGAAGATGTGGTTTATGTATACAATGGAATATTACTCAGCTATTAGAAATGACAAATACCCACCATTTGCTTCAACGTGGATGGAACTGGAGGGTATTATGCTGAGTGAAGTAAGTCAGTCGGAGAAGGACAAACATTATATGTTCTCATTCATTTGGGGAATATAAATAATAGTGAAAGGGAAAATAAGGGAAGGGAGAAGAAATGTGTGGGAAATATCAGAAAGGGAGACAGAATGTAAAGACTGCTAACTCTGGGAAACGAACTGGGGGTGGTGGAAGGGGAGGAGGGCGGGGGGTGGGAGTGAATGGGTGACGGGCACTGGGTGTTATTCTGTATGTTAGTAAATTGAACACCAATAAAAAAAAAATAAATAAAAAAAAAAAAAATAGATTCAGGCAAATCACAGAAAAAGTAAATGTCCAATAAACACGTGAAAATACCCTCCAATAAATGAGATCTGAGAAGTTCAAAAGAGGGAGACCCCCACTATACTATACTTACTACCCTAATATTTCATTAAGAAATAGTTTAAAATTATGGTACTTTTTCTGTTAAAAGACAAGTGACTGTATTTTACCACTGCAAGAATTTTGAGTTCAGAGAACATGACTTATTATTAACTTGGAAACCAATGTGCCATATGATTTAATTGCTGAATAATCATTTCTAAGATCATTAAATGAATAAAGAAATGACACCCAAAAAAAAAAAAAAAAAAAAAAAAAAAAAAAAAAAAAA	N	.	PASS	PRECISE;SVMETHOD=Snifflesv1.0.12;CHR2=chr1;END=65210667;STD_quant_start=6.642665;STD_quant_stop=0.677003;Kurtosis_quant_start=-1.861315;Kurtosis_quant_stop=15.522452;SVTYPE=DEL;SUPTYPE=AL,SR;SVLEN=-6803;STRANDS=+-;STRANDS2=17,31,17,31;RE=48;REF_strand=42,46;Strandbias_pval=0.205879;AF=0.352941	GT:DR:DV	0/1:88:48
chr1	65204505	2717	GCGGCCCCGGGAGCAGCTCGGAGGGGCTCGGGCAGAGGAAGAGGCTCCGTGCGGAGGGGGCTGCGCGGTTCCAGGAGCAGCTCGGAGGGGCTCTGGCGGCGGCTCCGCGGAGGGGGCT	N	.	PASS	PRECISE;SVMETHOD=Snifflesv1.0.12;CHR2=chr1;END=65204623;STD_quant_start=6.422616;STD_quant_stop=6.177918;Kurtosis_quant_start=-1.700854;Kurtosis_quant_stop=-1.639591;SVTYPE=DEL;SUPTYPE=AL;SVLEN=-118;STRANDS=+-;STRANDS2=14,10,14,10;RE=24;REF_strand=24,24;Strandbias_pval=0.618395;AF=0.333333	GT:DR:DV	0/1:48:24
chr1	65235899	2718	GTTGGAGTCCACTCCAAATCAGCCTCTTAACTCTAACCCATCAGCCCAAGCTCTGGATACATATGATCCAGGGGAAATTATGTAAATGGGTAAGAAAACTTGGAAATGTTTTTGACATGGTCTAATGAATCCCTCTCATGAAAGTTCATAAATGGTACATTAGTCTATAAGTCTCTTAGTCTAAACGTAGAAGCGAAATTATCCCTTTACATAGATGCTGAAACTTACAAATGTT	N	.	FAIL_NOTPRECISE	IMPRECISE;SVMETHOD=Snifflesv1.0.12;CHR2=chr1;END=65237032;STD_quant_start=2.167948;STD_quant_stop=91.404048;Kurtosis_quant_start=1.471156;Kurtosis_quant_stop=-0.372697;SVTYPE=DEL;SUPTYPE=AL;SVLEN=-1133;STRANDS=+-;STRANDS2=8,6,8,6;RE=14;REF_strand=28,43;Strandbias_pval=0.248839;AF=0.164706	GT:DR:DV	0/0:71:14
chr1	65235899	2719	GTCCACTCCAAATCAGCCTCTTAACTCTAACCCATCAGCCCAAGCTCTGGATACATATGATCCAGGGGAAATTATGTAAATGGGTAAGAAAACTTGGAAATGTTTTTGACATGGTCTAATGAATCCCTCTCATGAAAGTTCATAAATGGTACATTAGTCTATAAGTCTCTTAGTCTAAACGTAGAAGCGAAATTATCCCTTTACATAGATGCTGAAACTTACAAATGTTAAAATCTTTTAAAATCAGTATTTCCAGAAGTTTTCACATACAGATACATCCTTATAATAATCATCTGTAGCAAAAGAACTTTTCAATCCTAAATAAACCCTGGATAAATTGATGGCAGTTCCACCACACTCCATAGCTCTAAAAGTAATTATGTCAATTCTTTGGTTAATAGATTACATGGAGATCTGGAGACTCGGATTAAAAACCAACAGCACATGCATGGCAAAGGGTTACAAATACCAAGGCAAGATGACATTCTTTTTATAAGGAAGGTGAGTCAGAATGAAAAGGAACATATTCTTAACATAGGAAACTCTTAGGTATCAGTCCTCCAATATTCAGATTAGAATGGCTAATGGATTTTTATCTCTGCCAAACATTTTTTTCCCTTTCACAGTTAGAAAGCATAAAATTTTTGTGTCTAGAGAAAGAATAAAAGTTTTTGGTAGACAAAATACAAATTTCATGTACCAAAAAGCAATTATTCACTCAATTCAATTTTAATGAGTGCTTCCTACGTTCTAGGCACTGCTCTCAGATGTGGAATAAATATAAAAAACAAAGCTCTTGGGGCACCTGGATGGCTCGGTGGGTTAAGTGTCTGCCCCTGGTTCAGGTCATGATCTCAGTGTCCTAGGATTAATTCCAGCATCTGGCTCCCTGCTTAGGGGGGAATCTGCTTCTCCATCTCCCTCTGCCCATCACCCTGGTGTGCTTTCTCTCTCTCTGTCTCAATTCAATAAATAAAATCTTGGAAAAAAAAAAACAACAAAACAAAAGAAAAACCAAGGCTCTTGTTATAGAGTTTTAAAGGAAGACAGGTGTTAAAAAATAAATGAATAAAACAAGAAAAATGTCATATAGGGTATTAGTTTTTCTAGTGCCAGTATAAGAAATTACCTTAAACCTAGTGACTTAAAATAGCACAAACTTACTGTCTTGTAGTTGTGTAAGTCAGAAATCTGAAATGGATTTCATTGAAATCTGAAACAGATTTCATTGGGCTGAGATCACGGTATCAGCTGAGTTTTGTTTCCTCTGGGGTAACTAGGAGAGTACCCAGCTCCTACCTATCTTCATTCTTTGACCTGTGACACCTTCTCCATCTTCACAATGTAAACTTCTACTCTTATCATAATGTCTCCTTTCTCTGACCCTAAACCTTCTGCTTCTTTCTGGTAGGATCCTTGTGATTTTATTGGGCCCAACTGTTTAGTCCAGGCTAGTCTCCCCATCTCAAGATTCTTCACTTAATCACATGTAAAGACTCACTTGCCTTGTAAGGTAACATGTTCACAGATATGGGGATGAGGATGTTGACTTCTTTGAAGGGCCATTATTCCACCTACCACAGGTGGTGATAAATGAGATGCAAAGAGCTACATGGTACTATAAAGAGTGGTGACTTGCTTGTTTAGGTGGTCAGGAAAGTCTCTGAACAGGGATATTTCCATTAAGGTCCTCATAATAAGGAGGAACCAAACCTGGGAGGATAAGGTGGGTAGAGCACTCCAGGTAAAATAAATTAGAAACAAGTGTGGCTGCTAAGGAAACTAAAGGTCAGTGTGCTGAGCTGTAGTTACCTACTCGGAAAGTGCTATGAGTAGACATGGGAGAGGTAGGTAAAAGCAGATTATGTAGGGTTCCATAAAGTAGGGTAAGCAAAGAGATATGTGCCTTTACGTCTGGTACTTTCACCACATTTCAAGGGAGAAATGATAGTTACTGAAAATAAGCTTTATATAATTAGAGTTAAAAGGATGTGTTAGGTAAACAATATAGCATTAGCGAATGAAAATAAAAACTGTTGATTGTGGTAGAGTTGCAAAAGCAAGACCAAATCATTTACAAAGATTCATTGAAGAGTCAGTTGAGAAGAAAGAGATTGACGTTAGAAATAGTGACACTGGAAATCTAGTTCCTCATTAGGAAGAAGCATTGAAGGAAGGTTTCACTTCAAGGCCTAACTGGGAAGTATGATTATTTCCACTTGAAGGAAAGAACATCCAGCAAATAGGTCCTAAAATGGTAAATATGTTTAATTGATGAAAATTCCATTACAGTAGGGACACATCACCATCGCTGAAGCCCAGGTG	N	.	PASS	PRECISE;SVMETHOD=Snifflesv1.0.12;CHR2=chr1;END=65238230;STD_quant_start=0.654654;STD_quant_stop=1.679711;Kurtosis_quant_start=22.711164;Kurtosis_quant_stop=10.138661;SVTYPE=DEL;SUPTYPE=AL,SR;SVLEN=-2331;STRANDS=+-;STRANDS2=22,34,22,34;RE=56;REF_strand=27,43;Strandbias_pval=1;AF=0.444444	GT:DR:DV	0/1:70:56
chr1	65237041	2720	CCTGGATAAATTGATGGCAGTTCCACCACACTCCATAGCTCTAAAAGTAATTATGTCAATTCTTTGGTTAATAGATTACATGGAGATCTGGAGACTCGGATTAAAAACCAACAGCACATGCATGGCAAAGGGTTACAAATACCAAGGCAAGATGACATTCTTTTTATAAGGAAGGTGAGTCAGAATGAAAAGGAACATATTCTTAACATAGGAAACTCTTAGGTATCAGTCCTCCAATATTCAGATTAGAATGGCTAATGGATTTTTATCTCTGCCAAACATTTTTTTCCCTTTCACAGTTAGAAAGCATAAAATTTTTGTGTCTAGAGAAAGAATAAAAGTTTTTGGTAGACAAAATACAAATTTCATGTACCAAAAAGCAATTATTCACTCAATTCAATTTTAATGAGTGCTTCCTACGTTCTAGGCACTGCTCTCAGATGTGGAATAAATATAAAAAACAAAGCTCTTGGGGCACCTGGATGGCTCGGTGGGTTAAGTGTCTGCCCCTGGTTCAGGTCATGATCTCAGTGTCCTAGGATTAATTCCAGCATCTGGCTCCCTGCTTAGGGGGGAATCTGCTTCTCCATCTCCCTCTGCCCATCACCCTGGTGTGCTTTCTCTCTCTCTGTCTCAATTCAATAAATAAAATCTTGGAAAAAAAAAAACAACAAAACAAAAGAAAAACCAAGGCTCTTGTTATAGAGTTTTAAAGGAAGACAGGTGTTAAAAAATAAATGAATAAAACAAGAAAAATGTCATATAGGGTATTAGTTTTTCTAGTGCCAGTATAAGAAATTACCTTAAACCTAGTGACTTAAAATAGCACAAACTTACTGTCTTGTAGTTGTGTAAGTCAGAAATCTGAAATGGATTTCATTGAAATCTGAAACAGATTTCATTGGGCTGAGATCACGGTATCAGCTGAGTTTTGTTTCCTCTGGGGTAACTAGGAGAGTACCCAGCTCCTACCTATCTTCATTCTTTGACCTGTGACACCTTCTCCATCTTCACAATGTAAACTTCTACTCTTATCATAATGTCTCCTTTCTCTGACCCTAAACCTTCTGCTTCTTTCTGGTAGGATCCTTGTGATTTTATTGGGCCCAACTGTTTAGTCCAGGCTAGTCTCCCCATCTCAAGATTCTTCACTTAATCACATGTAAAGACTCACTTGCCTTGTAAGGTAACATGTTCACAGATATGGGGATGAGGATGTTGACTTCTTTGAAGGGCCATTATTCCACCTACCACAGGTGGTGATAAATGAGATGCAAAGAGCTACATGGTACTATAAAGAGTGGTGACTTGCTTGTTTAGGTGGTCAGGAAAGTCTCTGAACAGGGATATTTCCATTAAGGTCCTCATAATAAGGAGGAACCAAACCTGGGAGGATAAGGTGGGTAGAGCACTCCAGGTAAAATAAATTAGAAACAAGTGTGGCTGCTAAGGAAACTAAAGGTCAGTGTGCTGAGCTGTAGTTACCTACTCGGAAAGTGCTATGAGTAGACATGGGAGAGGTAGGTAAAAGCAGATTATGTAGGGTTCCATAAAGTAGGGTAAGCAAAGAGATATGTGCCTTTACGTCTGGTACTTTCACCACATTTCAAGGGAGAAATGATAGTTACTGAAAATAAGCTTTATATAATTAGAGTTAAAAGGATGTGTTAGGTAAACAATATAGCATTAGCGAATGAAAATAAAAACTGTTGATTGTGGTAGAGTTGCAAAAGCAAGACCAAATCATTTACAAAGATTCATTGAAGAGTCAGTTGAGAAGAAAGAGATTGACGTTAGAAATAGTGACACTGGAAATCTAGTTCCTCATTAGGAAGAAGCATTGAAGGAAGGTTTCACTTCAAGGCCTAACTGGGAAGTATGATTATTTCCACTTGAAGGAAAGAACATCCAGCAAATAGGTCCTAAAATGGTAAATATGTTTAATTGATGAAAATTCCATTACAGTAGGGACACATCACCATCGCTGAAGCCCAGGTG	N	.	FAIL_NOTPRECISE	IMPRECISE;SVMETHOD=Snifflesv1.0.12;CHR2=chr1;END=65238230;STD_quant_start=72.270326;STD_quant_stop=1.378405;Kurtosis_quant_start=-0.390501;Kurtosis_quant_stop=-1.319351;SVTYPE=DEL;SUPTYPE=AL;SVLEN=-1189;STRANDS=+-;STRANDS2=8,7,8,7;RE=15;REF_strand=27,43;Strandbias_pval=0.387713;AF=0.176471	GT:DR:DV	0/0:70:15
chr1	65247591	2721	TTTTTTTTTAAGATTTTACTTATTTATTCATGAGACACACACACACACACACACACACACACACACACACACACACAGAGAGACAGGCAGAGGGAGAAGCAGGCTCCACACAAGGAGCCCGACGTGGGTCTCGATCCTGTGTCTCCAAGATCATGCCCTGGGCTGAAGGTGGCGCTAAACCACTGAGCCACCCGGGCTGCCCAATAGCTCATTTC	N	.	FAIL_NOTPRECISE	IMPRECISE;SVMETHOD=Snifflesv1.0.12;CHR2=chr1;END=65247807;STD_quant_start=26.268716;STD_quant_stop=22.415498;Kurtosis_quant_start=-1.428364;Kurtosis_quant_stop=-1.502697;SVTYPE=DEL;SUPTYPE=AL;SVLEN=-216;STRANDS=+-;STRANDS2=35,53,35,53;RE=88;REF_strand=37,56;Strandbias_pval=1;AF=0.486188	GT:DR:DV	0/1:93:88
chr1	65271938	2722	N	TAATCTTTTTTTTTTTTTTTTTTTTAATTTTTTTGATTGTTTTCTGATAGTCACAGAGAGAGAGGGGAGAGGCAGAGGACACAGGGCAGAGGGAGAAGCAGGCTCACAGCACCGGTGAAGCCCGACGGGTGGGATTCGGATCCCGGGTCTCCAGGATCTCAACGCCCCTGGGCCAAAAGGGCAGGCGCCAAACTCTGCGCCCACCCCAGGGCTCC	.	PASS	PRECISE;SVMETHOD=Snifflesv1.0.12;CHR2=chr1;END=65271943;STD_quant_start=1.242118;STD_quant_stop=4.819603;Kurtosis_quant_start=9.859114;Kurtosis_quant_stop=1.322026;SVTYPE=INS;SUPTYPE=AL;SVLEN=212;STRANDS=+-;STRANDS2=35,36,35,36;RE=71;REF_strand=57,53;Strandbias_pval=0.762651;AF=0.392265	GT:DR:DV	0/1:110:71
chr1	65286886	2723	TTCTTCTTTCTTTCTTTCTTTCTTTCTTTCTTTCTTTTTCTTTCTTTCTTTC	N	.	FAIL_NOTPRECISE	IMPRECISE;SVMETHOD=Snifflesv1.0.12;CHR2=chr1;END=65286939;STD_quant_start=10.132456;STD_quant_stop=12.785408;Kurtosis_quant_start=-0.897448;Kurtosis_quant_stop=-0.959496;SVTYPE=DEL;SUPTYPE=AL,NR;SVLEN=-53;STRANDS=+-;STRANDS2=5,25,5,25;RE=30;REF_strand=51,40;Strandbias_pval=0.000244413;AF=0.247934	GT:DR:DV	0/0:91:30
chr1	65325994	2724	N	CAAGAAAGAAAAGAAAGAAAAAAAAGAAAGAAAGAAGAAAAGAAAAAAAGA	.	FAIL_NOTPRECISE	IMPRECISE;SVMETHOD=Snifflesv1.0.12;CHR2=chr1;END=65326021;STD_quant_start=21.635409;STD_quant_stop=14.761744;Kurtosis_quant_start=-0.488327;Kurtosis_quant_stop=-0.774305;SVTYPE=INS;SUPTYPE=AL;SVLEN=58;STRANDS=+-;STRANDS2=3,19,3,19;RE=22;REF_strand=47,51;Strandbias_pval=0.00355727;AF=0.183333	GT:DR:DV	0/0:98:22
chr1	65330605	2725	N	CTTTTTTTTTTTTTTTTTTTTTTTTTTTTTTATTTTTTATTTTTTTTTGTTGTTCAATTCTATAACATACAGAATCATACCCATTGCCCGTCACCCATCACTTCCACCCCCCCGCCCTCCTCCCCTTCTACCCCCACCCTAGTTCGTTTCCCAGCGTTAGCATTTCTTTACGTTCTGTCTCCTTTCTGATATTTCCCACACACTTCTTTCCTCCCTCC	.	PASS	PRECISE;SVMETHOD=Snifflesv1.0.12;CHR2=chr1;END=65330610;STD_quant_start=0.316228;STD_quant_stop=4.442222;Kurtosis_quant_start=7.563888;Kurtosis_quant_stop=2.153832;SVTYPE=INS;SUPTYPE=AL;SVLEN=213;STRANDS=+-;STRANDS2=28,33,28,33;RE=61;REF_strand=47,57;Strandbias_pval=1;AF=0.369697	GT:DR:DV	0/1:104:61
chr1	65334169	2726	AAAAAAAAACCAACCAAGGGATCCCTGGGTGGCGCAGTGGTTTGGCGCCTGCCTTTGGCCCAGGGCGCGATCCTGGAGACCCGGGATCGAATCCCACATCGGGCTCCCGGTGCATGGAGCCTGCTTCTCCCTCTGCCTGTGTCTCTGCCTCTCTCTCTCTCTCTCTCTCTGTGACTATCATAAAATAAATAAATAAAAATTAAAAAAAAAA	N	.	PASS	PRECISE;SVMETHOD=Snifflesv1.0.12;CHR2=chr1;END=65334378;STD_quant_start=1.831622;STD_quant_stop=1.805011;Kurtosis_quant_start=15.111663;Kurtosis_quant_stop=4.083948;SVTYPE=DEL;SUPTYPE=AL;SVLEN=-209;STRANDS=+-;STRANDS2=28,34,28,34;RE=62;REF_strand=46,59;Strandbias_pval=0.873384;AF=0.371257	GT:DR:DV	0/1:105:62
chr1	65351031	2727	GGTATGTACTATATTTTTTTTTTTTTTTTTTTTTTTTTTTTTTTTTTTTTATTTTTTATTTATTTATTTTTTTTTCCATTTTTTTTTTTATTGGTGTTCAATTTACTAACATACAGAATAATACCCAGTGCCCGTCACCCATTCACTCCCACCCCCCGCCCTCCTCCCCTTCTACCACCCCTAGTTCGTTTCCCAGAGTTAGCAGTCTTTACGTTCTGTCTCCCTTTCTGATATTTCCCACACATTTCTTCTCCCTTCCCTTATTTTCCCTTTCACTATTATTTATATTCCCCAAATGAATGAGAACATATAATGTTTGTCCTTCTCCGACTGACTTACTTCACTCAAATACCCAACATTTGCTTCAACGTGGATGGAACTGGAGGGTATTATGCTGAGTG	N	.	PASS	PRECISE;SVMETHOD=Snifflesv1.0.12;CHR2=chr1;END=65351430;STD_quant_start=2.449490;STD_quant_stop=2.328750;Kurtosis_quant_start=19.000871;Kurtosis_quant_stop=12.904075;SVTYPE=DEL;SUPTYPE=AL;SVLEN=-399;STRANDS=+-;STRANDS2=28,24,28,24;RE=52;REF_strand=52,41;Strandbias_pval=0.862623;AF=0.358621	GT:DR:DV	0/1:93:52
chr1	65360660	2728	N	AGGGGGGGGGGGGGGGGGAGGGGGGGGGGGGGGGGGGGGGGGGGGGGGGGGGGGGGGGGGTGGGGGACACAAGAATAAGAAAGCAAGGAAAGAA	.	FAIL_NOTPRECISE	IMPRECISE;SVMETHOD=Snifflesv1.0.12;CHR2=chr1;END=65360684;STD_quant_start=4.147288;STD_quant_stop=18.154889;Kurtosis_quant_start=6.296083;Kurtosis_quant_stop=0.647529;SVTYPE=INS;SUPTYPE=AL;SVLEN=70;STRANDS=+-;STRANDS2=1,20,1,20;RE=21;REF_strand=42,38;Strandbias_pval=3.99275e-05;AF=0.207921	GT:DR:DV	0/0:80:21
chr1	65373809	2729	N	TTTTTGCTGTCTCTTTTTTTTTCTTTTGTTTTTTTTTTTCCCCCCCTTTTTTTTTTTTTTTTTTGTTTTTTTTTCTTTTTCCTTGTTGTTTGCACCCTTTTTTGT	.	FAIL_NOTPRECISE	IMPRECISE;SVMETHOD=Snifflesv1.0.12;CHR2=chr1;END=65373826;STD_quant_start=12.033287;STD_quant_stop=25.890153;Kurtosis_quant_start=2.855798;Kurtosis_quant_stop=-0.119356;SVTYPE=INS;SUPTYPE=AL;SVLEN=59;STRANDS=+-;STRANDS2=15,0,15,0;RE=15;REF_strand=49,43;Strandbias_pval=0.000316186;AF=0.140187	GT:DR:DV	0/0:92:15
chr1	65526738	2730	TTTCTTTCTTTCTTTCTTTCTTTCTTTCTTTCTTTCTTTCTTTTTCTTTCT	N	.	PASS	PRECISE;SVMETHOD=Snifflesv1.0.12;CHR2=chr1;END=65526785;STD_quant_start=6.942622;STD_quant_stop=6.730527;Kurtosis_quant_start=-1.843557;Kurtosis_quant_stop=-1.645461;SVTYPE=DEL;SUPTYPE=AL;SVLEN=-47;STRANDS=+-;STRANDS2=7,13,7,13;RE=20;REF_strand=39,39;Strandbias_pval=0.316207;AF=0.204082	GT:DR:DV	0/0:78:20
chr1	65526731	2731	N	TGTGCAAAAAAAAAAAAAAAAAAAAAAAAGAGAAAAAAACAAAAGAAAAAAATAAAAAAATAAAAAAAAAAAAAAGAAAAAAAAAAAGAAAAAAGAAAAAAAAATTAAAAAAAAAAAAAAAAAAATAAAAA	.	FAIL_NOTPRECISE	IMPRECISE;SVMETHOD=Snifflesv1.0.12;CHR2=chr1;END=65526758;STD_quant_start=65.841476;STD_quant_stop=62.472394;Kurtosis_quant_start=6.085789;Kurtosis_quant_stop=-0.939846;SVTYPE=INS;SUPTYPE=AL;SVLEN=145;STRANDS=+-;STRANDS2=10,1,10,1;RE=11;REF_strand=39,39;Strandbias_pval=0.0198047;AF=0.123596	GT:DR:DV	0/0:78:11
chr1	65546355	2732	N	TCATTTTCCTTTGGTTAAGTACCCAATTACCCA	.	FAIL_GAP	PRECISE;SVMETHOD=Snifflesv1.0.12;CHR2=chr1;END=65546355;STD_quant_start=0.000000;STD_quant_stop=0.763763;Kurtosis_quant_start=19.778354;Kurtosis_quant_stop=7.465755;SVTYPE=INS;SUPTYPE=AL;SVLEN=33;STRANDS=+-;STRANDS2=26,23,26,23;RE=49;REF_strand=46,43;Strandbias_pval=1;AF=0.355072	GT:DR:DV	0/1:89:49
chr1	65546363	2733	NNCAGCACTGATTTGAAAAGATATATGCACCCCT	N	.	PASS	PRECISE;SVMETHOD=Snifflesv1.0.12;CHR2=chr1;END=65546397;STD_quant_start=0.000000;STD_quant_stop=0.000000;Kurtosis_quant_start=1.389720;Kurtosis_quant_stop=2.719382;SVTYPE=DEL;SUPTYPE=AL;SVLEN=-34;STRANDS=+-;STRANDS2=13,15,13,15;RE=28;REF_strand=46,43;Strandbias_pval=0.669384;AF=0.239316	GT:DR:DV	0/0:89:28
chr1	65593957	2734	N	AGAAGGAACGAGGAAGGGGGGATCCCTGGGGATGGGCGCAAGCGGTTTGGGCGCTGCCTTTGGCCCAGGGTGCGATCCTGAAAAAACGGGATCGAATCCAACGTCGGGCTCCCGTGCATGGAGCCACCTGCTTCATTCTCCCTCTGCCTGTATCCGCTGGCCTCTCTCTCATCTCGCTCTGCTCTGCTGTGTGGTGACTATCATAAATAAATAAATTTATTAAAAAAAAAAAA	.	PASS	PRECISE;SVMETHOD=Snifflesv1.0.12;CHR2=chr1;END=65593966;STD_quant_start=2.801099;STD_quant_stop=5.269652;Kurtosis_quant_start=3.192046;Kurtosis_quant_stop=2.714315;SVTYPE=INS;SUPTYPE=AL;SVLEN=229;STRANDS=+-;STRANDS2=14,12,14,12;RE=26;REF_strand=49,54;Strandbias_pval=0.662291;AF=0.20155	GT:DR:DV	0/0:103:26
chr1	65604610	2735	AGCAAAGAGCAATTTGGTTATAAAATGTCCCCAAGCCCCAATAGA	N	.	FAIL_NOTPRECISE	IMPRECISE;SVMETHOD=Snifflesv1.0.12;CHR2=chr1;END=65604653;STD_quant_start=11.618950;STD_quant_stop=11.883362;Kurtosis_quant_start=-1.971623;Kurtosis_quant_stop=-1.902837;SVTYPE=DEL;SUPTYPE=AL;SVLEN=-43;STRANDS=+-;STRANDS2=14,15,14,15;RE=29;REF_strand=45,46;Strandbias_pval=1;AF=0.241667	GT:DR:DV	0/0:91:29
chr1	65620488	2736	AAAACTTGTCTTCTAGGGATCCCTGGGTGGCGCAGCGGTTTGGCGCCTGCCTCTGGCCCAGGGCGCGATCCTGGAGACCCGGGATCGAATCCCACGTCGGGCTCCCGGTGCATGGAGCCTGCTTCTCCCTCCTCCTGTGTCTCTGCCTCTCTCTCTCTCTGTGACTATCATAAATAAAAAAAAAAAAAAAAAAAAAAAAAAAAAAAAAAAAAAAGAACTGCTTTGGCTCTTTCCCGTGGATTTAAAAAAAAAAAAAAAA	N	.	PASS	PRECISE;SVMETHOD=Snifflesv1.0.12;CHR2=chr1;END=65620757;STD_quant_start=4.736824;STD_quant_stop=3.051639;Kurtosis_quant_start=-2.143618;Kurtosis_quant_stop=-2.120155;SVTYPE=DEL;SUPTYPE=AL;SVLEN=-269;STRANDS=+-;STRANDS2=14,19,14,19;RE=33;REF_strand=46,51;Strandbias_pval=0.688396;AF=0.253846	GT:DR:DV	0/0:97:33
chr1	65642892	2737	N	TAAGAAGAAGAAGAGATAAAGCAGAAGAAGAAGAAGAGAAGGAAGAGAAAAGAATAAAAGATGAGG	.	PASS	PRECISE;SVMETHOD=Snifflesv1.0.12;CHR2=chr1;END=65642892;STD_quant_start=6.353413;STD_quant_stop=7.825848;Kurtosis_quant_start=16.078294;Kurtosis_quant_stop=2.356090;SVTYPE=INS;SUPTYPE=AL;SVLEN=69;STRANDS=+-;STRANDS2=40,42,40,42;RE=82;REF_strand=42,44;Strandbias_pval=1;AF=0.488095	GT:DR:DV	0/1:86:82
chr1	65655975	2738	ACTAAAAAAAAAAAAAAAAAAAAAAAAGAAAAGCCAG	N	.	PASS	PRECISE;SVMETHOD=Snifflesv1.0.12;CHR2=chr1;END=65656012;STD_quant_start=1.861899;STD_quant_stop=1.807392;Kurtosis_quant_start=-1.936252;Kurtosis_quant_stop=-1.881913;SVTYPE=DEL;SUPTYPE=AL;SVLEN=-37;STRANDS=+-;STRANDS2=15,15,15,15;RE=30;REF_strand=56,53;Strandbias_pval=1;AF=0.215827	GT:DR:DV	0/0:109:30
chr1	65729688	2739	N	ATGGTGTGACTTACATTTGGGTAATTGTGTAA	.	PASS	PRECISE;SVMETHOD=Snifflesv1.0.12;CHR2=chr1;END=65729688;STD_quant_start=0.420084;STD_quant_stop=1.163160;Kurtosis_quant_start=6.246658;Kurtosis_quant_stop=5.836991;SVTYPE=INS;SUPTYPE=AL;SVLEN=32;STRANDS=+-;STRANDS2=18,16,18,16;RE=34;REF_strand=63,56;Strandbias_pval=1;AF=0.222222	GT:DR:DV	0/0:119:34
chr1	65753947	2740	AATACTGGTATCTCTAAAAAAAAAAAAAAAAAAAAAAAAAAAAA	N	.	PASS	PRECISE;SVMETHOD=Snifflesv1.0.12;CHR2=chr1;END=65753992;STD_quant_start=3.240370;STD_quant_stop=2.104417;Kurtosis_quant_start=-1.885080;Kurtosis_quant_stop=-1.609629;SVTYPE=DEL;SUPTYPE=AL;SVLEN=-45;STRANDS=+-;STRANDS2=16,12,16,12;RE=28;REF_strand=39,42;Strandbias_pval=0.511879;AF=0.256881	GT:DR:DV	0/0:81:28
chr1	65812438	2741	N	TACAACGCATCATCTTGCAGACTATTGTACAAACTATCAATACCCAATGGCATATTTCCCATATACT	.	PASS	PRECISE;SVMETHOD=Snifflesv1.0.12;CHR2=chr1;END=65812438;STD_quant_start=1.968502;STD_quant_stop=3.984344;Kurtosis_quant_start=2.329705;Kurtosis_quant_stop=2.518832;SVTYPE=INS;SUPTYPE=AL;SVLEN=69;STRANDS=+-;STRANDS2=19,14,19,14;RE=33;REF_strand=56,39;Strandbias_pval=1;AF=0.257812	GT:DR:DV	0/0:95:33
chr1	65816192	2742	N	TCTTTGAAAAAAATGGCCCTTTTTTTTAAAG	.	PASS	PRECISE;SVMETHOD=Snifflesv1.0.12;CHR2=chr1;END=65816192;STD_quant_start=0.000000;STD_quant_stop=0.774597;Kurtosis_quant_start=6.953301;Kurtosis_quant_stop=2.837495;SVTYPE=INS;SUPTYPE=AL;SVLEN=31;STRANDS=+-;STRANDS2=9,8,9,8;RE=17;REF_strand=46,32;Strandbias_pval=0.787375;AF=0.178947	GT:DR:DV	0/0:78:17
chr1	65818645	2743	AAGAAAGAAAGAAAGAAAGAAAGAAAAAAGAAAG	N	.	FAIL_NOTPRECISE	IMPRECISE;SVMETHOD=Snifflesv1.0.12;CHR2=chr1;END=65818683;STD_quant_start=14.446453;STD_quant_stop=16.911535;Kurtosis_quant_start=-1.903347;Kurtosis_quant_stop=-1.952470;SVTYPE=DEL;SUPTYPE=AL;SVLEN=-38;STRANDS=+-;STRANDS2=14,3,14,3;RE=17;REF_strand=43,42;Strandbias_pval=0.017517;AF=0.166667	GT:DR:DV	0/0:85:17
chr1	65827715	2744	TTACACCTTTATTTTTTTTTTTATTTTTATTTTTATTTTTTTTATTTATTTACTTATGATAGTCACAGAGAGAGAGAGAGAGGCACAGAGACACAGGCAGAGGGAGAAGCAGGCTCCATGCATCGGGAGCCTGATATGGGATTTGATCCCGGGTCTCCAGGATCGCGCCCTGGGCCAAAGGCAGGCGCCAAACCGCTGCGCCACCCAGGGATCCCTGCAT	N	.	PASS	PRECISE;SVMETHOD=Snifflesv1.0.12;CHR2=chr1;END=65827928;STD_quant_start=3.122499;STD_quant_stop=1.779513;Kurtosis_quant_start=8.548343;Kurtosis_quant_stop=5.083549;SVTYPE=DEL;SUPTYPE=AL;SVLEN=-213;STRANDS=+-;STRANDS2=14,11,14,11;RE=25;REF_strand=47,45;Strandbias_pval=0.821813;AF=0.213675	GT:DR:DV	0/0:92:25
chr1	65829418	2745	ACGTGGGATCCCTGGGTGGCGCAGCGGTTTGGCGCCTGCCTTTGGCCCAGGGCGCGATCCTGGAGACCCGGGATCGAATCCCACGTCGGGCTTCCGGTGCATGGAGCCTGCTTCTCCCTCCTCCTGTGTCTCTGCCTCTTTCTCTCTCTCTATGTCTATCATGAATAAATAAATAAATCTTTAAAAAAAAATGGATG	N	.	PASS	PRECISE;SVMETHOD=Snifflesv1.0.12;CHR2=chr1;END=65829615;STD_quant_start=2.087377;STD_quant_stop=2.017778;Kurtosis_quant_start=0.107131;Kurtosis_quant_stop=0.292822;SVTYPE=DEL;SUPTYPE=AL;SVLEN=-197;STRANDS=+-;STRANDS2=14,14,14,14;RE=28;REF_strand=53,47;Strandbias_pval=0.832467;AF=0.21875	GT:DR:DV	0/0:100:28
chr1	65849531	2746	N	<DEL>	.	FAIL_GAP	PRECISE;SVMETHOD=Snifflesv1.0.12;CHR2=chr1;END=65852883;STD_quant_start=0.577350;STD_quant_stop=0.577350;Kurtosis_quant_start=-1.057773;Kurtosis_quant_stop=2.132073;SVTYPE=DEL;SUPTYPE=SR;SVLEN=-3352;STRANDS=+-;STRANDS2=16,8,16,8;RE=24;REF_strand=0,0;Strandbias_pval=1;AF=1	GT:DR:DV	1/1:0:24
chr1	65849531	2747	N	GCGTCCACAAAATCACTTCCGGGGGCTTAGGACTCCCAAGTGGTACTTCAGGAGCTTCTGGAAGCTCATCGCTTTGCTACTGGAAGGAAAGGTGGGACGCTCACCTGGAGGGCAGGCCAGGCGCCCCGCTCAAAGTGCGGGCACCCCCCCCCACCCCTGGGTGGACCCCCACGGACGGCTGGTTCCGCTGACAGAGGGCCCCGCAGGAAGGGGGACGCATCCCGCCCGCACCCGACCCAGCCGGGAGAAACCTACCTTCGCAAGGGTCAGTTTCCCCCCTCGCTGGCGCGGACGAGAAGACCGCCGCCGCACACCGGGCTTTCCAAATCGGGGGAACGGGCGCGGGGAGGCGCGCCCAGCCGGGGGGCCGGGCCGGGCCGGGGCGGCGGGAGGGCTGCGGGGACCTCCCGGGCCCCCGCCGAGGGCCCGCCCAACCGCGCAGGCACCGTCCCGCGCGCCGCCGCGGGCACCCCCGCTCGGGCCAGGTGGGCCCGGCCGCGACCCGACGGGTCCTCGGGAAGGCCCCGCCCCTGGGAGCCGTTGCAGGCTGGCGCGGGCTCGGCGGGGCCGGGGGGGCGGCGAACCCCGAAAAGCAGTCGCAGACGCGCCCCCGCAGCACGCCGCCGCGGTGGCCGACTGCCCAGCTGCGTGCGGGGGCGCGGGCCTGGACAGCCGGTGCTCGGGTGGGGGGTCAATGGACACCGGGGCGCGGGAGGTGGGGGGTCTGGAACAGCTGGGGGCGGTGGGAGGGGTGGGAGGGTCCGAGACAGCAGGGGGCTCGGGGGTTGGGGGGGTCGCGGACGCCCTGGGGGCGTGGGAGGGTGGGGGGTCCTAGACAGCCGGGGGCTGGGGGTCGGGGCGTCATGCACAGGACCCGGGGGTGGCTCGGGGGTCGGGGTGCCTGGACGGCCGGGGCGCGGGGTGGGGGGTCCGGGGCAGTCGGGGGCCTCGGGGTGAGGGGGTCCGGGACACCAGGGTCTCAGGGGAGCGGGGGCCTGG	.	UNRESOLVED	PRECISE;SVMETHOD=Snifflesv1.0.12;CHR2=chr1;END=65849531;STD_quant_start=0.000000;STD_quant_stop=0.516398;Kurtosis_quant_start=9.637771;Kurtosis_quant_stop=1.910879;SVTYPE=INS;SUPTYPE=AL,SR;SVLEN=999;STRANDS=+-;STRANDS2=20,10,20,10;RE=30;REF_strand=0,0;Strandbias_pval=1;AF=1	GT:DR:DV	1/1:0:30
chr1	65853338	2748	GCGTCCTGACCCCCGGGGACCTGGTGCCCGCGGAGGG	N	.	FAIL_NOTPRECISE	IMPRECISE;SVMETHOD=Snifflesv1.0.12;CHR2=chr1;END=65853391;STD_quant_start=21.949943;STD_quant_stop=17.782013;Kurtosis_quant_start=-1.484680;Kurtosis_quant_stop=-1.654965;SVTYPE=DEL;SUPTYPE=AL;SVLEN=-53;STRANDS=+-;STRANDS2=10,10,10,10;RE=20;REF_strand=45,46;Strandbias_pval=1;AF=0.18018	GT:DR:DV	0/0:91:20
chr1	65863156	2749	CTGGGATCCCTGGGTGGCGCAGCGGTTTGGCGCCTGCCTTTGACCCAGGGCGCGATCCTGGAGACCCGGGATCGAATCCCACGTCGGGCTCCCGGTGCATGGAGCCTGCTTCTCCCTCTGCCTGTGTCTCTGCCTCTCTCTCTCTCACTGTGTGCCTATCATAAATAAATTAAAAAAAAAAAATTAAAAAAAAAATAGAAATA	N	.	PASS	PRECISE;SVMETHOD=Snifflesv1.0.12;CHR2=chr1;END=65863358;STD_quant_start=1.936492;STD_quant_stop=2.432420;Kurtosis_quant_start=2.524575;Kurtosis_quant_stop=0.231510;SVTYPE=DEL;SUPTYPE=AL;SVLEN=-202;STRANDS=+-;STRANDS2=13,12,13,12;RE=25;REF_strand=39,36;Strandbias_pval=1;AF=0.25	GT:DR:DV	0/0:75:25
chr1	65929990	2750	N	GGCAGGGAAAGATGGGGGGGGGGGGTTGGGGGGGGGGGG	.	PASS	PRECISE;SVMETHOD=Snifflesv1.0.12;CHR2=chr1;END=65929995;STD_quant_start=2.879951;STD_quant_stop=3.880570;Kurtosis_quant_start=4.945574;Kurtosis_quant_stop=4.152794;SVTYPE=INS;SUPTYPE=AL;SVLEN=37;STRANDS=+-;STRANDS2=16,19,16,19;RE=35;REF_strand=39,45;Strandbias_pval=1;AF=0.294118	GT:DR:DV	0/0:84:35
chr1	65946251	2751	ATTAATTAATTAATTTATTTATTTATTTATTTATTT	N	.	PASS	PRECISE;SVMETHOD=Snifflesv1.0.12;CHR2=chr1;END=65946287;STD_quant_start=0.426401;STD_quant_stop=0.426401;Kurtosis_quant_start=-0.042081;Kurtosis_quant_stop=-0.225125;SVTYPE=DEL;SUPTYPE=AL;SVLEN=-36;STRANDS=+-;STRANDS2=14,9,14,9;RE=23;REF_strand=42,33;Strandbias_pval=0.810799;AF=0.234694	GT:DR:DV	0/0:75:23
chr1	65947620	2752	N	CGGGCCCGGGGGAGCCATCCGGGGGCTGCATATTTCGGCGGCCCGGGGAGCCAGCCGGGGGCTGCAGGATTGCGCGGACCGGGACCAAGCCGGGGCTGCAGGTGCGCGGCACGGGAGCCGAACGAGGGCTGGCAATGGTGCCGGCCCGGGGAGCCAGCCGGGGCTGCAGGTGCGCGGCCGGGGACCAGCCGGGGGGGCCTGCAGGTGAGCGGACCCGGGAGCCGCCGGGGGCTGCATGGTGCG	.	FAIL_NOTPRECISE	IMPRECISE;SVMETHOD=Snifflesv1.0.12;CHR2=chr1;END=65947620;STD_quant_start=10.451353;STD_quant_stop=45.125466;Kurtosis_quant_start=-1.384382;Kurtosis_quant_stop=-1.847329;SVTYPE=INS;SUPTYPE=AL;SVLEN=164;STRANDS=+-;STRANDS2=14,12,14,12;RE=26;REF_strand=39,35;Strandbias_pval=1;AF=0.26	GT:DR:DV	0/0:74:26
chr1	65959352	2753	AAGAAAGAAAGAAAGAAAGAAAGAAAGAAAGAAAGAAAGAAAGAAAGAAAGAAAGAAAGAAAGAGAAAG	N	.	PASS	PRECISE;SVMETHOD=Snifflesv1.0.12;CHR2=chr1;END=65959418;STD_quant_start=6.850791;STD_quant_stop=6.899275;Kurtosis_quant_start=-0.773330;Kurtosis_quant_stop=-1.545949;SVTYPE=DEL;SUPTYPE=AL;SVLEN=-66;STRANDS=+-;STRANDS2=20,10,20,10;RE=30;REF_strand=44,34;Strandbias_pval=0.386362;AF=0.277778	GT:DR:DV	0/0:78:30
chr1	65965828	2754	ATCCCTGTACGCCTTGTTTTCTCAGTTTGGCCCTGTGGTAGGTATTGTAGCTTTACAGACCATGAAGATGAGGGGGCAAGCCTTTGTTATTTTTAAGGAACTGGGCTCATCCACAAA	N	.	PASS	PRECISE;SVMETHOD=Snifflesv1.0.12;CHR2=chr1;END=65965945;STD_quant_start=0.000000;STD_quant_stop=0.000000;Kurtosis_quant_start=-0.742398;Kurtosis_quant_stop=-0.686663;SVTYPE=DEL;SUPTYPE=AL;SVLEN=-117;STRANDS=+-;STRANDS2=22,14,22,14;RE=36;REF_strand=50,38;Strandbias_pval=0.693222;AF=0.290323	GT:DR:DV	0/0:88:36
chr1	65984349	2755	CACTGAGAACTGGGATCCCTGGGTGGCGCAGCGGTTTGGCGCCTGCCTTTGGCCCAGGGCGCGATCCCGGAGACCCGGGATCGAACCCACGTCGGGCTCCCGGTGCATGGAGCCTGCTTCTCCCTCTGCCTGTGTCTCTGCCTCTCTCTCTCACTGTGTGCCTATCATAAATAAATAATAAAAAAATTTAAAAAAAAAAAAAAAAAAAAGG	N	.	PASS	PRECISE;SVMETHOD=Snifflesv1.0.12;CHR2=chr1;END=65984558;STD_quant_start=1.493576;STD_quant_stop=1.818706;Kurtosis_quant_start=-1.482013;Kurtosis_quant_stop=-1.724640;SVTYPE=DEL;SUPTYPE=AL;SVLEN=-209;STRANDS=+-;STRANDS2=13,13,13,13;RE=26;REF_strand=46,52;Strandbias_pval=0.827648;AF=0.209677	GT:DR:DV	0/0:98:26
chr1	65989118	2756	N	GGTCGGGCCTCCGCCGGGGCGTTCCTGCTGCTCCCGCGGGGCGGCCTCCCGGCATCGGGAACGCCGCGCAGGGCCGGGGCATGCGGTCCCTCGTTTGTCGTCCCTCCGGAGCGTTTTTGGCTGCTTCCCCCCCCTCCCTCTCCTCTCCTCTAACCCCCCCTCCACTTTCCATCCTCCCCATTCCTCCCCTCCCACATTTCCTTCCCCTCCCAGCCTCCCCTCTTCCCCATCCTTCCTCCCTCCTCCACCCTCTGTCTCTTCTCCTCCCTACCTAAATCCCCATCTCAGCATCCTCCTCCCTCCCCATCCGCCCCCCATCCTCCCCTCTTCGTTCGCCCATCCGCGCCAGCCAACCACCAGTCTTCCATCGTCCCCCTACCCCCTCCCCCCCCCCCATCGCCCCCCCCATCCCCGCCCATCCTCCCGAGTGTCCGGGGTCTTGTGCCCAACACCCAGAGCAGCCCTCACCTTGTGCCCTCCGTGAGACCGCACCAGCGCCGCCGGA	.	FAIL_NOTPRECISE	IMPRECISE;SVMETHOD=Snifflesv1.0.12;CHR2=chr1;END=65989118;STD_quant_start=1.133893;STD_quant_stop=34.025201;Kurtosis_quant_start=-0.134725;Kurtosis_quant_stop=-0.405982;SVTYPE=INS;SUPTYPE=AL,SR;SVLEN=962;STRANDS=+-;STRANDS2=15,13,15,13;RE=28;REF_strand=0,4;Strandbias_pval=0.104143;AF=0.875	GT:DR:DV	1/1:4:28
chr1	66017307	2757	N	GGGCAGAGGCGCGCCCACGGGAAGGGGCACCCACGGGCAGGGGGGCACCCACA	.	FAIL_NOTPRECISE	IMPRECISE;SVMETHOD=Snifflesv1.0.12;CHR2=chr1;END=66017307;STD_quant_start=11.121488;STD_quant_stop=10.862780;Kurtosis_quant_start=-0.431736;Kurtosis_quant_stop=-1.213643;SVTYPE=INS;SUPTYPE=AL;SVLEN=67;STRANDS=+-;STRANDS2=20,12,20,12;RE=32;REF_strand=46,48;Strandbias_pval=0.221382;AF=0.253968	GT:DR:DV	0/0:94:32
chr1	66022443	2758	TATATATATATATATATATATATATATATATATATAT	N	.	PASS	PRECISE;SVMETHOD=Snifflesv1.0.12;CHR2=chr1;END=66022479;STD_quant_start=2.659216;STD_quant_stop=3.515273;Kurtosis_quant_start=-1.801660;Kurtosis_quant_stop=-2.109357;SVTYPE=DEL;SUPTYPE=AL;SVLEN=-36;STRANDS=+-;STRANDS2=13,16,13,16;RE=29;REF_strand=43,51;Strandbias_pval=1;AF=0.235772	GT:DR:DV	0/0:94:29
chr1	66028729	2759	TCATTGTATCATCTCTGCCCCTCCCCAGCCCCTGCTCATGTGCTCTCAC	N	.	PASS	PRECISE;SVMETHOD=Snifflesv1.0.12;CHR2=chr1;END=66028778;STD_quant_start=0.408248;STD_quant_stop=0.000000;Kurtosis_quant_start=-1.383741;Kurtosis_quant_stop=-0.636364;SVTYPE=DEL;SUPTYPE=AL;SVLEN=-49;STRANDS=+-;STRANDS2=7,17,7,17;RE=24;REF_strand=31,53;Strandbias_pval=0.62915;AF=0.222222	GT:DR:DV	0/0:84:24
chr1	66062780	2760	AAAAGAAAGAAAGAAAGAAAGAAAGAAAGAAAG	N	.	PASS	PRECISE;SVMETHOD=Snifflesv1.0.12;CHR2=chr1;END=66062813;STD_quant_start=1.128152;STD_quant_stop=0.000000;Kurtosis_quant_start=-0.493842;Kurtosis_quant_stop=-0.833340;SVTYPE=DEL;SUPTYPE=AL;SVLEN=-33;STRANDS=+-;STRANDS2=11,11,11,11;RE=22;REF_strand=48,41;Strandbias_pval=0.8136;AF=0.198198	GT:DR:DV	0/0:89:22
chr1	66079252	2761	TTAATTGGGTTTTCTTTTTTTTTTTTTTTTATTTATTTATGATAGGCACACAGTGAGAGAGAGAGAGAGGCAGAGACACAGGCAGAGGGAGAAGCAGGCTCCATGCACCGGGAGCCTGACGTGGGATTCGATCCCGGGTCTCCAGGATCGCGCCCTGGGCCAAAGGCAGGCGCCAAACCGCTGCGCCACCCAGGGATCCC	N	.	PASS	PRECISE;SVMETHOD=Snifflesv1.0.12;CHR2=chr1;END=66079452;STD_quant_start=2.882307;STD_quant_stop=2.253203;Kurtosis_quant_start=9.111376;Kurtosis_quant_stop=-1.777895;SVTYPE=DEL;SUPTYPE=AL,SR;SVLEN=-200;STRANDS=+-;STRANDS2=13,13,13,13;RE=26;REF_strand=33,48;Strandbias_pval=0.496064;AF=0.242991	GT:DR:DV	0/0:81:26
chr1	66082187	2762	N	ATCATCTCTGGGATAAAAAAAAAAAAAAAAAAAAAAAAAAAAAAAAAAAAAATAG	.	PASS	PRECISE;SVMETHOD=Snifflesv1.0.12;CHR2=chr1;END=66082198;STD_quant_start=3.338092;STD_quant_stop=4.309458;Kurtosis_quant_start=-1.987681;Kurtosis_quant_stop=-1.084533;SVTYPE=INS;SUPTYPE=AL;SVLEN=48;STRANDS=+-;STRANDS2=18,11,18,11;RE=29;REF_strand=39,43;Strandbias_pval=0.20075;AF=0.261261	GT:DR:DV	0/0:82:29
chr1	66082778	2763	AAAGCACATTGAAAAAAAAAAAAAAAAAAAA	N	.	PASS	PRECISE;SVMETHOD=Snifflesv1.0.12;CHR2=chr1;END=66082809;STD_quant_start=2.983287;STD_quant_stop=3.331666;Kurtosis_quant_start=0.354608;Kurtosis_quant_stop=0.262275;SVTYPE=DEL;SUPTYPE=AL;SVLEN=-31;STRANDS=+-;STRANDS2=6,6,6,6;RE=12;REF_strand=43,44;Strandbias_pval=1;AF=0.121212	GT:DR:DV	0/0:87:12
chr1	66134247	2764	N	GCTCCTCTGGGAACTCCCACCCCGGCATTCCCCCCCCACCCCACCCTACGCTCCGGGCATCCCCGCCCCTAGGGCACGCCCCCCCCCAGGCATTCCCCGGCCGAGCTATCCCCGGCCAGCTTTCGCCCCGCCCCCCAGGGCACTCCCGCCCCCCCAGTTATTCCCCCCTGGGCATCCCCGCCCCCGGCACACCCCCCCACCCCTTCCGCATCCCCACCACCCCCGGCCATCCCTCGCCCCCCCCAGCCCCCCAGGCATCCCCGCCAAGGCCTCTCTCACCCGGGATCCCCCCCCTGGGCATCCCCCCGCCCCAGGCATTCCCCCCCTGAGGCCTTCCCCCCCCGGGCATCCCCACACCGGCCACCGCCCCTCCCGCCCCGAATCCCGGACTCCAAGAATCCCCGCACCCTGTCAATTCCCCCCGTTCCTCAGGCATTCCCTGCCCGGGCAACCCACCCCAATCCCCCCCCCCCCACCCCCGGCATCCCCGGACCCCCCAGCATCCCCCGCCCCGGGCATCCCCCCCAGTATACCTCGCGTCCCCACCCCCGCATCCCCGCCTTCCCTGTCCCCCGCTCTCCCCGCTCCGTCTAGCATCCCGCCCCTTGGCCTCTACATCCCGCACCCGCCCCTCATCCTGCCCGCACCCCCGCCCCGTGCTACCCCGCCCCATCCGCATCCGCACCCCGTGATCCCCGCCCCGGGCCTCACCACCCTCGCCAGGCATCCCCGCTCCCCCCAGTGCATCTTCCCGCCTGAGGCCTATTTCCTCCCCCCGGGATCCCCCTCCTCCCTCCCGGGCATTCCCGCCCTGGGCACCCGCACTTGGCATCTCCCCCCCCCCCTCACCCCCCGGCAGCCCTCTACCCCCCCCCCGGGCATTCCCGCCCCCGGCCCCTCCCCCCGGCATCCCGCCCCAGGCACCCCCTCCACATCCCCGCATCCCCGGCCGCACGCATCTCCCCCCACCGGCCACTACCCCCCCCCCGCCCCCCGCATTCCCCGGGCCCCCGCCCCTCACCGTGTCCCTCCCGCCCCTGACTCTCCGTGCCGCCTGCGGCCCACCGGCCCGTGGGGTGGCCTCCCGTCTCCCTCAGTCTTACTTCTCGGAGTGCCACTGGGGATCCGGCGAGGCGGCCCGGAGCGGCAGCCCCCGTGGCCTCGGAGCCGCCTTTCACGACGCCGTAGTTGGAGCGGGGGTTCGGCCGGAGCCGCGGGACGGACGGCCAGGCTGCGGGGCCCCCAGCTGCGCGAGGGGCAGAAGCGGGGCGGCGGGGGACGGGGCCGTGGCCGTGGGCGGGGGCCGGGTGCGGGGCCGGCGGCTGGTCGGGCCACTGCGCCGGGCCCGGGCCTCGCTGCGGCACCGGCGGGTCCCGACCTCCCGGATCGCCTCGTCACCCCCCGCGGGCCCCCGGGGCGGTGGGTGTCCGCGGCCCCCCGGAGGGGTTGCGGTTGGCTCGGTTCGCGGGGCTGAGGCTGCATGGCCCGTTACCGATCCTTTCTACGCACGGATTCTGTTAATTCATCGTGTCTTGCTTGGCGGCCAGCTTCTCATTTCCTGGTGGTCCTGAAAGCCACAGCGTAGACCCCGACGCGGGGCCACGGCCTCGTGTGGCCTCGGGAGCCAAGGTCATCGTGTC	.	FAIL_NOTPRECISE	IMPRECISE;SVMETHOD=Snifflesv1.0.12;CHR2=chr1;END=66134266;STD_quant_start=16.921387;STD_quant_stop=274.217918;Kurtosis_quant_start=10.141283;Kurtosis_quant_stop=-1.651393;SVTYPE=INS;SUPTYPE=AL,SR;SVLEN=3130;STRANDS=+-;STRANDS2=13,18,13,18;RE=31;REF_strand=14,17;Strandbias_pval=1;AF=0.5	GT:DR:DV	0/1:31:31
chr1	66158959	2765	N	ATTTTTCCACTCTTTTTTTTTTTTTATGTAGTTTATGATTCCAAGAGAGAGAAGGCACCCAGCAGGGGAGAAGCAGGCTCCATGACACCGGGAGCCCGCGTTTGGGATTCGTCCCTGTCGCCAGGATCCCGCCGCCCTGTGCCAAGTCAGGCGCACTGCTTTTGCGCCCACCCAGGATCCC	.	PASS	PRECISE;SVMETHOD=Snifflesv1.0.12;CHR2=chr1;END=66158959;STD_quant_start=1.707825;STD_quant_stop=7.216878;Kurtosis_quant_start=-1.723123;Kurtosis_quant_stop=4.345998;SVTYPE=INS;SUPTYPE=AL;SVLEN=204;STRANDS=+-;STRANDS2=12,12,12,12;RE=24;REF_strand=49,30;Strandbias_pval=0.346318;AF=0.23301	GT:DR:DV	0/0:79:24
chr1	66162034	2766	N	ATACTGGAGTTTGGTGCTTGAAAAACAAAACAAAACAAAACAAAACAAACAAAACAAAACAAAACAAAACAACTCCCAAACCAAGCACGCGTATTTTGGCTCAACTACAGCCTGCTCAACATCCTGCATGGGCAGCTAGGAGGGCCGTGCGCGGCCTAGGGGCACACGCGGCAGAAGGAACGACCGCCGGGCGACACGTATGCCGGTGATTAAGAAATCCGCGTAATGCCGGTAGACGAGTGGTGGACGTGATTGATGAGACGGGTCGTGTAACACCGGGGCCGCGCCGATCTGGGGATTGACACGAGGGGGGTGGGGGGGTGGGGGGCAGGTAGTGGCGGCGGGGGGGCCCGGGGGAGGCGCAGCGGTGGCGCGGCGGAGGGGGGAGGGTGGGGCGCGGGGCCGATAGGGGGAAGCGGGCAGCGGAGAGGGCGGGGGAGGGCGGGCTCGCGGGGACTCGGGAGCCCAGCGGGGAACTCGCAGGCGGGCGCGCGCAGGCGAGAGAAGCCAGGGAAGGGGCGGGCCTCGGCCGGGGGCGGGGTACTCGTCGTGGGGGCCTCGGGCCGGGGACGGGGCACGCAGGCAGTGCGCGCGGCGGAGGGGGGGCGTGGCGGGCTGGGGCCGGATGGGGACGTTCTGCAGCAGAGGGGCGGGGAGGTGGCGGGGGCCTCAGCCGGGGCGGGAGCAGCAGGAGGGGGGGGGACGGCGCGGCGAGGCGCGCGCGGCGGAAGGGCGGAGAGGGGCGTGGCCTCGGGCGGTGGCACGCGGAGGGGGCGTGCCCGGGCGTAACCCCAGCCCCCGCCCCGCGCCCCCCGCGCGCCCCGCCCCGCCCGCCGGCGCGCA	.	FAIL_NOTPRECISE	IMPRECISE;SVMETHOD=Snifflesv1.0.12;CHR2=chr1;END=66162034;STD_quant_start=0.881917;STD_quant_stop=94.664026;Kurtosis_quant_start=0.323632;Kurtosis_quant_stop=-1.029875;SVTYPE=INS;SUPTYPE=AL,SR;SVLEN=1638;STRANDS=+-;STRANDS2=25,12,25,12;RE=37;REF_strand=0,0;Strandbias_pval=1;AF=1	GT:DR:DV	1/1:0:37
chr1	66162034	2767	N	<DEL>	.	FAIL_NOTPRECISE	IMPRECISE;SVMETHOD=Snifflesv1.0.12;CHR2=chr1;END=66164661;STD_quant_start=11.794066;STD_quant_stop=0.836660;Kurtosis_quant_start=1.725805;Kurtosis_quant_stop=0.877551;SVTYPE=DEL;SUPTYPE=SR;SVLEN=-2627;STRANDS=+-;STRANDS2=5,5,5,5;RE=10;REF_strand=7,6;Strandbias_pval=1;AF=0.434783	GT:DR:DV	0/1:13:10
chr1	66207465	2768	ATCAAAGACAAGCTGTTTTTAAGTCATGTCAGGACTCATTATGGTTACGAGAAAACAGATCTTTTTGTCCCTTTT	N	.	PASS	PRECISE;SVMETHOD=Snifflesv1.0.12;CHR2=chr1;END=66207531;STD_quant_start=2.214145;STD_quant_stop=1.024100;Kurtosis_quant_start=-0.253576;Kurtosis_quant_stop=-1.098890;SVTYPE=DEL;SUPTYPE=AL;SVLEN=-66;STRANDS=+-;STRANDS2=43,40,43,40;RE=83;REF_strand=43,46;Strandbias_pval=0.760334;AF=0.482558	GT:DR:DV	0/1:89:83
chr1	66223606	2769	AGGGAAGGGAGAAAAGATGTGTGGGAAATTTAGAAAGGGAGATAGAACATAAAGNNNNNNNNNNGGATA	N	.	PASS	PRECISE;SVMETHOD=Snifflesv1.0.12;CHR2=chr1;END=66223670;STD_quant_start=3.211092;STD_quant_stop=2.732520;Kurtosis_quant_start=-1.615290;Kurtosis_quant_stop=-1.483820;SVTYPE=DEL;SUPTYPE=AL;SVLEN=-64;STRANDS=+-;STRANDS2=43,48,43,48;RE=91;REF_strand=44,51;Strandbias_pval=1;AF=0.489247	GT:DR:DV	0/1:95:91
chr1	66286246	2770	CTGGGTGGTGCAGCGGTTTGGTGCCTGCCTTTGGTCCAGGGCGCGATCCTGGAGACCCAGGATCGAATCCCACGTCAGGCTCCCGGTGCATGGAGCCTGCTTCTCCCTTTGCCTATGTCTCTGCCTCTCTCTCTCTCTCCCTGTGTGACTATCATAAATAAAAAAAAAAAAAAAAAAAAAAAAAAGAAAAGAAAAGCAAGGGCAACAACAGCAACAAAATACAAGTGAGACTATATCAAATAAGAAAGAAGCAAAGGAAATTATCAAAAAAAAGGAAATGGTAGAAGTTGTTTGCAAGTCATGTATATGATGGGGGATTAATAGCCAAAGAAAATAGTAACAATCTGATTTAAAAATGGGCAGATCTGAACAGATATTTTTCCAAAGAAGACAACAGATGGCCAACTGGTGCCTGAAAATGCGCTCAACATCATTAGTCATCAGAAAAATGCACAGATCAGGGAAAACCACAATGAGAGACCATCTCCTACCTGTTAGAATGGCAATTATTAAAAAAGACAAGCAGTAACAAGTGTTAATAAGAATGTGGAGAAAAAAGAACCCTTAGGCACTGCTGGTGGGGAAGTAGATTGGTGTTGCAAGTATGAAAAATAGTATAAAATTTTCTCAAAAAATTAAAAATAAAACTACCATATGATCCCATAATTCCACTTCTGAGTATTTTTTCTGAAGGGAATTAGGTCACTATCTCAGAAAGATATTTGCAGCCCCATGTTCAATGCAGCAGTATTTACGATAGCT	N	.	PASS	PRECISE;SVMETHOD=Snifflesv1.0.12;CHR2=chr1;END=66287008;STD_quant_start=0.000000;STD_quant_stop=0.433013;Kurtosis_quant_start=2.056598;Kurtosis_quant_stop=0.355229;SVTYPE=DEL;SUPTYPE=AL,SR;SVLEN=-762;STRANDS=+-;STRANDS2=13,19,13,19;RE=32;REF_strand=45,50;Strandbias_pval=0.544168;AF=0.251969	GT:DR:DV	0/0:95:32
chr1	66297132	2771	N	AAAAGAGCCCCAAAAAAAAAAAAAAACAAAAACAAAACAAAAAAAAAAAAAAAAAG	.	PASS	PRECISE;SVMETHOD=Snifflesv1.0.12;CHR2=chr1;END=66297142;STD_quant_start=3.198557;STD_quant_stop=4.489304;Kurtosis_quant_start=2.482014;Kurtosis_quant_stop=1.816478;SVTYPE=INS;SUPTYPE=AL;SVLEN=49;STRANDS=+-;STRANDS2=11,16,11,16;RE=27;REF_strand=38,49;Strandbias_pval=0.827357;AF=0.236842	GT:DR:DV	0/0:87:27
chr1	66300074	2772	N	AAAAAAGTGCAGATGACAAAAAAAACAAACAAAAAAAAAAAAAACAA	.	PASS	PRECISE;SVMETHOD=Snifflesv1.0.12;CHR2=chr1;END=66300082;STD_quant_start=7.307530;STD_quant_stop=9.203260;Kurtosis_quant_start=3.789758;Kurtosis_quant_stop=4.324764;SVTYPE=INS;SUPTYPE=AL;SVLEN=31;STRANDS=+-;STRANDS2=2,11,2,11;RE=13;REF_strand=33,38;Strandbias_pval=0.0634429;AF=0.154762	GT:DR:DV	0/0:71:13
chr1	66314385	2773	N	AAAACTTCCTTTACACTCTGGGAAACGAACTAGGGGTGGATAGAGGGGAGGAGGCGGGGGGTGGGAGATGAATGGGTGACGGGACCTGGTGTTTATTCTGTATGTTACAGTAAATATTGAACACGCATCACAAAAACAAAAAAACAAAAAAAG	.	PASS	PRECISE;SVMETHOD=Snifflesv1.0.12;CHR2=chr1;END=66314396;STD_quant_start=2.807553;STD_quant_stop=6.301260;Kurtosis_quant_start=1.835554;Kurtosis_quant_stop=2.680752;SVTYPE=INS;SUPTYPE=AL;SVLEN=153;STRANDS=+-;STRANDS2=14,20,14,20;RE=34;REF_strand=55,52;Strandbias_pval=0.329877;AF=0.241135	GT:DR:DV	0/0:107:34
chr1	66350591	2774	AAAGATGGAAAGAAGAACGAAAGAAAGACAGAAAGAAAGAAAGATAGAAAGAAAGAAAAAGAAAGAAAGAAAGAAAAAGAAAGAAAGAAAGAAAGA	N	.	FAIL_NOTPRECISE	IMPRECISE;SVMETHOD=Snifflesv1.0.12;CHR2=chr1;END=66351045;STD_quant_start=29.483431;STD_quant_stop=74.427512;Kurtosis_quant_start=-1.646993;Kurtosis_quant_stop=-1.851594;SVTYPE=DEL;SUPTYPE=AL,SR;SVLEN=-454;STRANDS=+-;STRANDS2=19,4,19,4;RE=23;REF_strand=18,109;Strandbias_pval=1.60304e-10;AF=0.153333	GT:DR:DV	0/0:127:23
chr1	66365922	2775	N	CCGTCCTTGCCGTCCTATGCCTTCTTTCCTTCATATTCCTTCTCCGTTCCTTCCCTTCCGTCCGGCCGTCC	.	FAIL_NOTPRECISE	IMPRECISE;SVMETHOD=Snifflesv1.0.12;CHR2=chr1;END=66365931;STD_quant_start=12.629331;STD_quant_stop=14.491377;Kurtosis_quant_start=2.143679;Kurtosis_quant_stop=1.588832;SVTYPE=INS;SUPTYPE=AL;SVLEN=71;STRANDS=+-;STRANDS2=14,10,14,10;RE=24;REF_strand=43,46;Strandbias_pval=0.491279;AF=0.212389	GT:DR:DV	0/0:89:24
chr1	66370479	2776	N	AAAGGAAAGAAAAGAAAAGAAGAAAGAAAGAAAGAAAGAAGAGAAAGAAGAAAAGAAAGA	.	PASS	PRECISE;SVMETHOD=Snifflesv1.0.12;CHR2=chr1;END=66370491;STD_quant_start=9.071935;STD_quant_stop=4.626013;Kurtosis_quant_start=4.002843;Kurtosis_quant_stop=1.199320;SVTYPE=INS;SUPTYPE=AL;SVLEN=41;STRANDS=+-;STRANDS2=7,11,7,11;RE=16;REF_strand=51,57;Strandbias_pval=0.613137;AF=0.129032	GT:DR:DV	0/0:108:16
chr1	66370524	2777	N	CGGAGAAGACCAAATGAGAAAGAAGAAGAAGAAAGAACAAGAGCGGAAGAAAGAAAGAAGAAAGAAAGAACGAAAGAACG	.	FAIL_NOTPRECISE	IMPRECISE;SVMETHOD=Snifflesv1.0.12;CHR2=chr1;END=66370531;STD_quant_start=10.957711;STD_quant_stop=25.983511;Kurtosis_quant_start=0.036698;Kurtosis_quant_stop=0.286753;SVTYPE=INS;SUPTYPE=AL;SVLEN=69;STRANDS=+-;STRANDS2=7,21,7,21;RE=28;REF_strand=50,55;Strandbias_pval=0.0340592;AF=0.210526	GT:DR:DV	0/0:105:28
chr1	66398283	2778	AAACCTCACAAACTGTTCCAAATACGTAAACTAAAATAAGGTTTTTATATGAACCTGCAGTCTGCCTGCCACTTTACCAATACTCTTCTACTCTGAGATTCCATGATACTGATCGTTAAAAACACAAAGGGTTTTTGCCATGATTAACTGCAGGGCTCACATTCAGCTGGTGTGCACCAGTACTGAGCAGACCAGCACTGGCTCAAGGCATGTTCTGAACAGTTAGCTCCCGTATGATTGTTTCTGGNNNNNNNNNNTAGAAGGAGACAGAGACTGCCTCATGTGAGGAAGGAATATAGCTTGTGAGAAAAGCTTGAGACTGGTAGTGACGGAAGCCCAGCGTATCCAGATGAATTCAGCGATATCCAAAATCCTTTCTCCTCTTAG	N	.	PASS	PRECISE;SVMETHOD=Snifflesv1.0.12;CHR2=chr1;END=66398425;STD_quant_start=3.768289;STD_quant_stop=1.082326;Kurtosis_quant_start=-1.131620;Kurtosis_quant_stop=-0.509660;SVTYPE=DEL;SUPTYPE=AL,SR;SVLEN=-142;STRANDS=+-;STRANDS2=36,35,36,35;RE=71;REF_strand=21,14;Strandbias_pval=0.411971;AF=0.669811	GT:DR:DV	0/1:35:71
chr1	66506467	2779	N	TTTGTTCTTCTTTTTCTTCTTTCTCTTTCTTTCTGGTCTTCTACTTTATCTTTCTCTTTCTTCTTTTTCCTCTTCTGCTTTTCTTTTTCTTTCGT	.	FAIL_NOTPRECISE	IMPRECISE;SVMETHOD=Snifflesv1.0.12;CHR2=chr1;END=66506494;STD_quant_start=13.122500;STD_quant_stop=42.650909;Kurtosis_quant_start=2.426098;Kurtosis_quant_stop=-1.558976;SVTYPE=INS;SUPTYPE=AL;SVLEN=67;STRANDS=+-;STRANDS2=16,1,16,1;RE=17;REF_strand=53,48;Strandbias_pval=0.000994994;AF=0.144068	GT:DR:DV	0/0:101:17
chr1	66517442	2780	N	ATCGGCTGGTTTGAGCCCGAGCGCCCTCATTCACCGCAGCCGCGCCTACAGATACTGATGCCAACGTCCGCTGGAAGACACGTCGGCTTCAAGGTGAGCCCAAGGCCACCGGAAACAAGAACTTTGTCGTAGGTAGACAGGCATGCGGAACAATGCAGGAGCGGGAACCCAGAGGTGAGCTGGGCAACGGGCCGGGTGCCGAGCTGTGGGTCCGTGCCGCCGCAGAGCCAAACCGCGGTGGGGGGGGCGGTACAGCTGGGGGACAATGGGGGACAGCCGGGGACATAGGGACACTGGGGGAAGGGGCAGCTGGGGGGGAAACACGGGTGAGGGAGGGGAGGTACAGTGGGAGGAAAGGGCGGAAAAGGAGGGAGAAGAGGGGGAGGGAGAAGGGGGAAAGATGTGTACTGGGACATGCGGGGGGGACATGGGACAGCTGGGGGACACGGGGGACAGCTGGGGGGACGATGGGGACAGGCTGGGGGCAACGGGACAGCTGGGTACATGGGACCTGGGGGGACTGGGGACAGCTGGGGGACAGCGAGGGACAGCTGGGGGGACATGGGGACAGCTGGGGGACACGGGGACGGCTGGGGGGGCCGGGCAGCATCGTCCCGGCCCCTCCGGTGCCGCCGCAATCCGCGTAGGGCAGACTCATGGAAATGCAAAGATTACGTGTTCTACATTAAAGTGGACTCATTATTGGGGTGCCGCTTCTGCATGGCTGCCTAGCGGCTGGCTTGCGGCGGAGGGGGTGGGGGGGAGGGGTTGGGGCGGCGGGGAGGCAACATGGAAAATAAGACAAACGAGAAGGGGCTAAAAAAAGAAGAAGGGCAAGGCAGAGGCAAAGAAGGGCGGGGGGGCGGACCGTGTGCACCCGGCAGCGGACTGGGCTCGCTGCGCCCAGGGAGGGGGTGCGGGGCGCGGTGGAGGCGGGA	.	FAIL_NOTPRECISE	IMPRECISE;SVMETHOD=Snifflesv1.0.12;CHR2=chr1;END=66517442;STD_quant_start=1.843909;STD_quant_stop=54.085118;Kurtosis_quant_start=6.057369;Kurtosis_quant_stop=-1.942880;SVTYPE=INS;SUPTYPE=AL,SR;SVLEN=1834;STRANDS=+-;STRANDS2=7,14,7,14;RE=21;REF_strand=0,0;Strandbias_pval=1;AF=1	GT:DR:DV	1/1:0:21
chr1	66517446	2781	N	<DEL>	.	FAIL_GAP	PRECISE;SVMETHOD=Snifflesv1.0.12;CHR2=chr1;END=66518335;STD_quant_start=0.447214;STD_quant_stop=0.547723;Kurtosis_quant_start=6.366667;Kurtosis_quant_stop=0.471960;SVTYPE=DEL;SUPTYPE=SR;SVLEN=-889;STRANDS=+-;STRANDS2=8,7,8,7;RE=15;REF_strand=0,0;Strandbias_pval=1;AF=1	GT:DR:DV	1/1:0:15
chr1	66534989	2782	N	TACATATAATATAATCACATATATATAATAATA	.	FAIL_NOTPRECISE	IMPRECISE;SVMETHOD=Snifflesv1.0.12;CHR2=chr1;END=66534990;STD_quant_start=12.365274;STD_quant_stop=11.545562;Kurtosis_quant_start=-0.157486;Kurtosis_quant_stop=0.411572;SVTYPE=INS;SUPTYPE=AL;SVLEN=32;STRANDS=+-;STRANDS2=6,6,6,6;RE=12;REF_strand=48,49;Strandbias_pval=1;AF=0.110092	GT:DR:DV	0/0:97:12
chr1	66546467	2783	N	TGAAAGTTTCACTGACCTTTCCTAAAGTATTAATCTGACCAAATTCTTCCCTCTTTAAAAACACTTCTCTGAAATTACATAACATTTTTTTTTTTTTTTGTCAAACCATACCTTTCAAACAACAAAACTTTAGCAGTTACTCTTCGCGGTTATATTTGGGCCTCTCTGTTGCAAGACATAGGTCCTTTACGTGAACCAGGAGCTCAACTCCAAGCCGGTGTGCTCCACAGGCCTTGTGGCCTTATTCCTGTAAGCGGACATTTGCTCCTTTTCTTTTAGGAAAGTAGGGAATAAAACGACTTGTGACTGACACGCTTTTGTCATGCATCGCAGTGGTGCGGGCATCTCTCTTCAAAAGATGCCTTTCACGTTATTCCACTAACTGGCAACTTGCTTGGAAAGTTTCCTTGCAGAGAAGACATCGCTGTTCCAACACCCCTTCGCTTGCCTCTCGATGTTTTCTCCCAAGACCAGAGATGGCTTGCCCATTAGCCACCTAAAGGGAAAGAAAAGATCGGCGTTACCGCTAATGCTATGTTTGCTAAATCATATTCTGCCTAAGAGAAGTCAGCCGTTGGGAGAGAAAAAAAGAAAAAAAACAAGCTTACAAAACTAAGCTTTGCTCAATGGTGTCCATTCCTTGTTCAAAAAACATCTCAGCCGCTATTCGCTAAAAAAGTGAGCAGAATTAGTGAAACTAAATCCGCAACAGATAAGCAAATAAAACTCCACGAGACTAAACCATAGAGCTGGATCGTCTGACTTGGCATCGAAAATCCCTGATTTTCTAAAGCATTTCTCCTGTTGTTATTTCTCTGAAGTGGCAAGCAATGAGGTCCTTCCTAGAAAATCGGAATCGATACCACCTACACCACCCCCCCACTCCCCTGCCTTAGGCTCACCCTTCTGGCCCCCCCCCCCACCCCCGCCATTTGCTTCAGCTCCATCTGCGCCAGCCCACCCGTTACGGCGAACGCACCGCTCCCC	.	FAIL_NOTPRECISE	IMPRECISE;SVMETHOD=Snifflesv1.0.12;CHR2=chr1;END=66546467;STD_quant_start=16.783921;STD_quant_stop=326.485834;Kurtosis_quant_start=6.762010;Kurtosis_quant_stop=0.033824;SVTYPE=INS;SUPTYPE=AL,SR;SVLEN=1540;STRANDS=+-;STRANDS2=5,6,5,6;RE=11;REF_strand=0,0;Strandbias_pval=1;AF=1	GT:DR:DV	1/1:0:11
chr1	66556437	2784	N	GGGGAGTGCTTCGAGGTTCGTTTCTGCTCTTTCCACTTTTTTCCAGCTTAAAGTTGAACTTATGTGCCATCTTCACCGACTTTTTTTACACGTTGACAATCAATTCAGGGAAGTTTTCAGCATGTTTTTTGGGGTCAACTCTGTGTGACAGAGGCTTGCCAGTACTGAAGCTCTCTGACTTCGAGTTGGAGTTGCTGCTAATCTCTGGCAGATTCCTGATGTCCACCGAGGTTCCCGCAGCATTTGAAGAGGTTCGCCACGTCTGTGTCCGGGGGGGGTTTTATGGCATTTCGCCTGTGCTTTGGCCTTGGACCTTGATCCGGAACCCCTGTGTGTGAAAGAGGCGGATATGCTGGCGCTGCTCACGTTTGCCGGAAGCACTTCGATCAGTTTTGAATAATTTTAAGGGAGATAAGTCATCAAATGCCTAAGCTGGTAGCTACTTGCCTGCAGACGGGAAGTATCCACTCGCCATAAACTACTATTTATTAATTATCGTACTCTTGTTATGTGGTTAACATATAATTGGACCCACCATGAGACGGCGGATGTTAAACTGAATGAGAGGGATCCCCCAACGGGCTCTTCACATTTCTGTCTGTTAGTAGTACTTTACTGACTTAGAAGGCTAATCACCTTCTTTGATCCCATGACAGGCACTTCGCTGTACTTTTTGCCATACAGAGGTTCGAAGACGATCGAACTCAGCAATGCCCAAAAAAAGATGCACGCACACTTTTGGCAAGAGCTATTTAATGAACAATTGAAGCCCATTATGCTTGCTCGGGAGGAAACCGAGAGTGTGAAACTTGGCCTATGAAATATCTGAGCATAACCCCACCGAAAAAATTACCAGCCTTGATGAAACAAGCCCACGGACCGTGCAGAACTACTGCTGGAGATGCTGGCCTGGCCAGGTGGAAACACGGCAGCATGGGCCACCAAAAGGTCCTCTATGAGGACTTATACCTCAGAATGTTGTCATAAACATCGGATGACCAAGAAGATATTCGGCCTCACTGGAGGGGAAATCTGCCAAAGAGGAGACCTCCTTTGGTTGCGAGAGAGCGCACTGTCCAAGGCGCATATAGTTCTGACAGGAGATGAAACGGAGCGTGGCCATTGTACGACGCATTTCAGGAACGTGAGAGGGCCGTGCCGGCCAGATGATAAGAGGAGGTCCTGCCCGCGAGCACTGCTCATTCACGAGAAGGAAGGACCCCCTCTGCCCAGGGCTCAGTGGCCCCGCCGCTCCCGGACCCATGCAATGGCAGTGCTCAGAGAGGTGAGACCAGTGCTTCAGATGAGACTCCCCACCTCGACCGGCAGCTGGGCAGGCATATCTGAGCTGATGCCGAGGCGGAGGAGGCTGAGTTTGCGGGAAGTAGCACTGACCCCATTGTTATGGTGGCTGGCGCCATTCTCCTACCGTGCAGGAGGCCAACGGCCCGAGCTGGTGCCCCGATGACACCAGAGAGAAAGAAGCATACATAGCAATGGGACCGCGCATGTTTGAGGGACCTTTTTGGTGAGCTTCTCTACCTTTTCTTTCCTTTCTCTAATTGCTCATTGTCAAAACGCATTCCCACCTTTGACACACAGTGTTTCGTCGGCATTCTGCCCTTCTCAAAGAACTAATGGCAGAGCAAGTTTGATGTTCTTATGCCAGAGCTTCCCCATAGGAGGTTTAAGCATTTCCTTCCCTTGCTATCTATACAGGTATAATATCGTACTGTATTTCATCTTTACCTAAATCCTTTTACTTTTAAGACCATTGGTCTCCCTTCTGAAAGGGGCCAGGAGACCTGAGGGTAAACCTCCTGGTGCCCATAGGACAAGTTACCGTAATAACTACACATCTTTTCAAATGTGTTCTGGACTGAGCCTTCCAAACACTTCTGATATTGCGGTAAGCAGCTTGGCAACAGGCAGATCATTGCGTGAGAGACAAAAAAATCTAAAAACGTCATCTTGCTTTTGTAATGGCGAATATGCCTAAATCTCCAGATTATATCTAAACAAAACTTTGTGTCTGTGACTGACTTGATTAATACTTTTGAACTGGACTTGATTAGTCTTGTTTGTTTGCTATGCCTTTTGGTTTTTGGATTTTGGGATGTTACCAAGTTTTACTTGGTAAACTACAAAGAAATTAGGAGAAAACATGGAACAGGCAAGGAGTTCCTGTACGGGTTGACGAGGGAGAGCACTTGGGGTAACAGTGCCTTTTAGAAGTGCTGAGTTTGTGGCTGATTAGAAATCCCTTAGGAAAAGCGAGACTGGCCCTTTCCTTCCTAGTCTTCTACAGTGCTATAAATTGTTTCCATGAGGCCCTTCCAGCTAAAATCAGCATATAATCATTGTTACTCCTCTCTTCTTTTCTCTAAACATCATTCTGAAAGTTTTCTTGTTCTCTTTGATTTCGTCAGACATGGTGTTTTAGAAGTGAATCCAGTCACTTTGTGAACCTTGTCACCTCACGGAACCTAGTTTTCTTTTTGGTTCTGATATGTAGCATGGTAGTATTTGCTATAAAGCAGCACTTTACAACTAAACAAACTTCATGCACGGGTTCATAGGCAATGTATTTTTTGTATATTTTGCCTCGCCCTGTAATTTTTAAGCTTTATCACTTTTACAGTACATGGTGAAGATAGCTTTAGAGTATCTGCAGCCTTGTATGAAGTGATGTTTCTATTTATGGGTTTTTTGTAGTAATGCCTCGAAATTGACAATAAATTCTATTTTGTTTACTGACTGAATTCATTAATTTCGGCTCTGTAACATCTTGGAGCATAATTAAAATTTGAATACTCTTTCCCATTAAAAAAAAAAAAAAAAAAAAC	.	FAIL_NOTPRECISE	IMPRECISE;SVMETHOD=Snifflesv1.0.12;CHR2=chr1;END=66556437;STD_quant_start=1.378405;STD_quant_stop=42.574640;Kurtosis_quant_start=-0.331654;Kurtosis_quant_stop=-0.799231;SVTYPE=INS;SUPTYPE=AL;SVLEN=2960;STRANDS=+-;STRANDS2=9,9,9,9;RE=18;REF_strand=36,50;Strandbias_pval=0.604756;AF=0.173077	GT:DR:DV	0/0:86:18
chr1	66565135	2785	TCTTCTTCTTCTTCTTCTTCTTCTTTTCTTCTTCTTCTTCTTCTTC	N	.	PASS	PRECISE;SVMETHOD=Snifflesv1.0.12;CHR2=chr1;END=66565181;STD_quant_start=3.015831;STD_quant_stop=4.509250;Kurtosis_quant_start=-0.976910;Kurtosis_quant_stop=-0.931071;SVTYPE=DEL;SUPTYPE=AL;SVLEN=-46;STRANDS=+-;STRANDS2=19,23,19,23;RE=42;REF_strand=47,48;Strandbias_pval=0.712419;AF=0.306569	GT:DR:DV	0/1:95:42
chr1	66610707	2786	TGTGTAAACGCAACGTCCCGGAGCCCATCAGATGAGATATCATCCCGCCTTGTGTGAACATGAGGCAGCAATCTGGGATCCTGCTTAGTAACTCAAGTGATATTTAAGCACATGACTCCTCTTTAGCAGGCAGTCCTGTCCGCACTGCCTGGAGACAAGCACGGANNNNNNNNN	N	.	PASS	PRECISE;SVMETHOD=Snifflesv1.0.12;CHR2=chr1;END=66610881;STD_quant_start=0.000000;STD_quant_stop=0.000000;Kurtosis_quant_start=11.463881;Kurtosis_quant_stop=7.369088;SVTYPE=DEL;SUPTYPE=AL;SVLEN=-174;STRANDS=+-;STRANDS2=32,37,32,37;RE=69;REF_strand=32,38;Strandbias_pval=1;AF=0.496403	GT:DR:DV	0/1:70:69
chr1	66614949	2787	GGGGGAGGCGGAGGAGCAAGATGGCGGAAGAGTAGGGACTCCAAATCACCTGTCTCCACCAAACTACCTAGAAAACCTTCAAATTATCCTGAAAATCTATGAATTCGGCCTGAGAATTAAAGAGAGACCAGCTGGAATGCGACAGTGAGAAGAGTTCGCGCATCTATCAAGGTAGGAAGACGGGGAAAAAGAAGTAAAGGAACAAAGGCCTCCAAGGGGGAGGGGCCCCGCGAGGAGCCGGGCTGAGGCCGGGGCGAGTGTCCCCAGGACAGGAGAGCCCCGTCCCGGAGGAGCAGGAGCTGCACCGACCTTCCCGGGGGAAAGGGGCTCGCGGGGAGTTGGAGCAGGACCCAGGAGGGCGGGGATGCCCTCGGGCTCCCGGGGACAGTAACAGCAACTGCGCGCCCAGGAGAGTGCGCCGAGCTCCCTAAGGGCTGCAGCGCGCACGGCGGGACCCGGCGGGACCCGGAGCAGCTGAAGGGGCTCGGGCGGCGGCTCCGCGGAGGGGGCTGCGCGGCCCCGGGAGCAGCTCGGAGGGGCTCGGGCAGAAGAAGAGGCTCCGTGCGGAGGGGCCTGCGCGGTTCCAGGAGCAGCTCAGAGGGGCTCGGGCGGCAGCTCCGCGGAGGGGGCTGCGCGGCCCCGGGAGCAGCTCGGCCGGGCTCGAGCAGAGGAAGAGGCTCCGTGCGGAGGGGGCTGCGCGGTTCCAGGAGCAGCTCGGAGGGGCTTGGGCGGCAGCTCCGCGGAGGGGGCTGCGCGGCCCGGGAGCGCGAATCCAACAGCGCAGGCCCCGGAGCACAGGGCGCCGGGACACAGCCCAGGACCCGGCCTCCCCCCGGGACAGGCAGAGGCCGGGAGGGCCCAGGACAGCGAGGACGCTCCTGCCCCAGCTGAGCACATCAGCGGCCCCGCCCCGGAGCCTCCAGGCCCTGCAGACAGAGAGCTCTGGAGTTACTGCGGGGGCTGAATCCAGGTTTCCAGAGCTGCCCCGCCACTGGGGCTGTTCCTCCTGCGGCCTCACGGGGTAAACAACCCCCACCGAGCCCTGCACCAGGCAGGGGCACAGCAGCTCCCCCAACTGCTAACACCTGAAAATCAGCACAACAGGCCCCTCCCCCAGAACACCAGCTAGACGGACAACTTCCAGGAGAAGCCAAGGGACTTAAAGAACACAGAATCAGAAGATACTCCCTGGTGGTTCTTTTTTTGTTTGTTTGTTTTTGTTTTTGTTTTGTTTTGCTTTTTGATTTGTTTCCTTCCCCCACCCCCTTTTTTTCTCCTTTCTTTTTCTTTCTCTTTTTCTTCTTTTTTTTTTTTTTTTTTTTTCGTTTTTTCTTTTTCTTCCCTTTTTTTTTTCTCTTTCTCTTTTCTTTCCTTCTTTCTCTCCTCTCTTTTTCTCTTTTTCCCAATACAACTTGCTTTTGGCCACTCTGCACTGAGCAAAATGACTAGAAGGAAAACCTCACCTCAAAAGAAAGAATCAGAAACAGTCCTCTCTCCCACAGAGTTACAAAATCTGGATTACAATTCAATGTCAGAAAGCCAATTCAGAAGCACTATTATACAGCTACTGGTGGCTCTAGAAAAAAGTATAAAGGACTCAAGAGACTTCATGACTGCAGAATTTAGAGCTAATCAGGCAGAAATTAAAAACCAATTGAATGAGATGCAATCCAAACTAGAAGTCCTAACGACGAGGGTTAACGAGGTGGAAGAACGAGTGAGTGACCTAGAAGACAAGTTGACAGCAAAGAGGGAAACTGAGGAAAAAAGAGACAAACAATTAAAAGACCATGAAGATAGATTAAGGGAAATAAACGACAGCCTGAGGAAGAAAAACCTACGTTTAATTGGGGTTCCCGAGGGCGCCGAAAGGGACAGAGGGCCAGAATATGTATTTGAACAAATTCTAGCTGAAAACTTTCCTAATCTGGGAAGGGAAACAGGCATTCAGATCCAGGAAATAGAGAGATCCCCCCCTAAAATCAATAAAAACCGTTCAACACCTCGACATTTAATTGTGAAACTTGCAAATTCCAAAGATAAGGAGAAGATCCTTAAAGCAGCAAGAGACAAGAAATCCCTGACTTTTATGGGGAGGAGTATTAGGGTAACAGCAGACCTCTCCACAGAGACCTGGCAGGCCAGAAAGGGCTGGCAGGATATATTCAGGGTCCTAAATGAAAAGAACATGCAACCAAGAATACTTTATCCAGCAAGGCTCTCATTCAAAATGGAAGGAGAGATAAAGAGCTTCCAAGACAGGCAGCAACTAAAAGAATATGTGACCTCCAAACCAGCTCTGCAAGAAATTTTAAGGGAGCCTCTTAAAATTCCCCTTTAAGAAGAAGTTCAGTGGAACAGTCCACAAAAACAAAGACTGAATAGATATCATGATGACACTAAACTCATATCTCTCAATAGTAACTCTGAATGTGAACGGGCTTAATGACCCCATCAAAAGGCGCAGGGTTTCAGACTGGATAAAAAAGCAGGACCCATCTATTTGCTGTCTACAAGAGACTCATTTTAGACAGAAGGACACCTACAGCCTGAAAATAAAAGGTTGGAGAACCATTTACCATTCGAATGGTCCTCAAAAGAAAGCAGGGGTAGCCATCCTTATATCAGATAAACTAAAATTTACCCCAAAGACTGTAGTGAGAGATGAAGAGGGACACTATATCATACTTAAAGGATCTATTCAACAAGAGGACTTAACAATCCTCAATATATATGCTCCAAATGTGGGAGCTGCCAAATATATAAATCGATTATTAACCAAAGTGAAGAAATACTTAGATAATAATACACTTATACTTGGTGACTTCAATCTAGCTCTTTCTATACTCGATAGGTCTTCTAAGCAAAACATCTCCAAAGAGACGAGAGCTTTAAATGATACACTGGACCAGATGGATTTCACAGATATCTACAGAACTTTACATCCAAACTCAACTGAATACACATTCTTCTCAAGCGCACATGGAACTTTCTCCAGAATAGACCACATATTGGGTCACAAATCGGGTCTGAACCGATACCAAAAGATTGGGATTGTCCCCTGCATATTCTCGGACCATAATGCCTTGAAATTAGAACTAAATCACAACAAGAAGTTTGGAAGGACCTCAAACACATGGAGGTTAAGGACCATCCTGCTAAAAGATAAAAGGGTCAACCAGGAAATTAAGGAAGAATTAAAAAGATTCATGGAAACTAATGAGAATGAAGATACAACCGTTCAAAATCTTTGGGATGCAGCAAAAGCAGTCCTAAGGGGGAAATACATCGCAATACAAGCATCCATTCAAAAACTGGAAAGAACTCAAATACAAAAGCTAACCTTACACATAAAGGAGCTAGAGAAAAAACAGCAAATAGATCCTACACCCAAGAGAAGAAGGGAGATAATAAAGATTCGAGCAGAACTCAACGAAATCGAGACCAGAAGAACTGTGGAACAGATCAACAGAACCAGGAGTTGGTTCTTTGAAAGAATTAATAAGATAGATAAACCATTAGCCAGCCTTATTAAAAAGAAGAGAGAGAAGACTCAAATTAATAAAATCATGAATGAGAAAGGAGAGATCACTACCAACACCAAGGAAATACAAACGATTTTAAAAACATATTATGAACAGCTCTACGCCAATAAATTAGGCAATCTAGAAGAAATGGACGCATTCCTGAAAAGCCACAAACTACCAAAACTGGAACAGGAAGAAATAGAAAACCTGAACAGGCCAATAACCAGGGAGGAAATTGAAGCAGTCATCAAAAACCTCCCAAGACACAAGAGTCCAGGGCCAGATGGCTTCCCAGGAGAATTTTATCAAACGTTTAAAGAAGAAATCATACCTATTCTCCTAAAGCTGTTTGGAAAGATAGAAAGAGATGGAGTACTTCCAAATTCGTTCTATGAAGCCAGCATCACCTTAATTCCAAAGCCAGACAAAGACCCCGCCAAAAAGGAGAATTACAGACCAATATCCCTGATGAACATGGATGCAAAAATTCTCAACAAGATACTGGCCAATAGGATCCAACAGTACATTAAGAAAATTATTCACCATGACCAAGTAGGATTTATCCCTGGGACACAAGGCTGGTTCAACACCCGTAAAACAATCAATGTGATTCATCATATCAGCAAGAGAAAAACCAAGAACCATATGATCCTCTCATTGGATGCAGAGAAAGCATTTGACAAAATACAGCATCCATTCCTGATCAAAACTCTTCAAAGTGTAGGGATAGAGGGAACATTCCTCGACATCTTAAAAGCCATCTATGAAAAGCCCACAGCAAATATCATTCTCAATGGGGAAGCTCTGGGAGCCTTTCCCCTAAGATCAGGAACAAGACAGGGATGTCCACTCTCACCACTGCTATTCAACATAGTACTGGAAGTCCTAGCCTCAGCAATCAGACAACAAAAAGACATTAAAGGCATTCAAATTGGCAAAGAAGAAGTCAAACTCTCCCTCTTCGCCGATGACATGATACTCTACATAGAAAACCCAAAAGTCTCCACCCCAAGATTGCTAGAACTCATACAGCAATTCGGTAGCGTGGCAGGATACAAAATCAATGCCCAGAAGTCAGTGGCATTTCTATACACTAACAATGAGACAGAAGAAAGAGAAATTAAGGAGTCAATCCCATTTACAATTGCACCCAAAAGCATAAGATACCTAGGAATAAACCTCACCAAAGATGTAAAGGATCTATACCCTCAAAACTATAGAACACTTCTGAAAGAAATTGAGGAAGACACAAAGAGATGGAAAAATATTCCATGCTCATGGATTGGCAGAATTAATATTGTGAAAATGTCAATGTTACCCAGGGCAATATACACGTTTAATGCAATCCCTATCAAAATACCATGGACTTTCTTCAGAGAATTAGAACAAATTATTTTAAGATTTGTGTGGAATCAGAAAAGACCCCGAATAGCCAGGGGAATTTTAAAAAAGAAAACCATATCTGGGGGCATCACAATGCCAGATTTCAGGTTGTACTACAAAGCTGTGGTCATCAAGACAGTGTGGTACTGGCACAAAAACAGACACATAGATCAGTGGAACAGAATAGAGAATCCAGAAGTGGACCCTGAACTTTATGGGCAACTAATATTCGATAAAGGAGGAAAGACTATCCATTGGAAGAAAGACAGTCTCTTCAATAAATGGTGCTGGGAAAATTGGACATCCACATGCAGAAGAATGAAACTAGACCACTCCCTTTCACCATACACAAAGATAAACTCAAAATGGATGAAAGATCTAAATGTGAGACAAGATTCCATCAAAATCCTAGAGAAGAACACAGGCAACACCCTTTTTGAACTCGGCCATAGTAACTTCTTGCAAGATACATCCACAAAGGCAAAAGAAACAAAAGCAAAAATGAACTATTGGGACTTCATCAAGATAAGAAGCTTTTGCACAGCAAAGGATACAGTCAACAAAACTCAAAGACAACCTACAGAATGGGAGAAGATATTTGCAAATGACATATCAGATAAAGGGCTAGTTTCCAAGATCTATAAAGAACTTATTAAACTCAACACCAAAGAAACAAACAATCCAATCATGAAATGGGCAAAAGACATGAACAGAAATCTCACAGAGGAAGACATAGACATGGCCAACATGCATATGAGAAAATGCTCTGCATCACTTGCCATCAGGGAAATACAAATCAAAAACTACATGAGATACCACCTCACACCAGTGAGAATGGGGAAAATTAACAAGGCAGGAAACAACAAATGTTGGAGAGGATGCGGAGAAAAGGGAACCCTCCTACACTGTTGGTGGGAATGTGAACTGGTGCAGCCACTCTGGAAAACTGTGTGGAGGTTCCTCAAACAGTTAAAAATATACCTGCCCTACGACCCAGCAATTGCACTGTTGGGGATTTACCCCAAAGATACAAATGCAATGAAACGCCGGGACACCTGCACCCCGATGTTTCTAGCAGCAATGGCCACGATAGCCAAACTGTGGAAGGAGCCTCGGTGTCCAACGAAAGATGAATGGATAAAGAAGATGTGGTTTATGTATACAATGGAATATTACTCAGCTATTAGAAATGACAAATACCCACCATTTGCTTCAACGTGGATGGAACTGGAGGGTATTATGCTGAGTGAAGTAAGTCAGTCGGAGAAGGACAAACATTATATGTTCTCATTCATTTGGGGAATATAAATAATAGTGAAAGGGAAAACAAGGGAAGGGAGAAGAAATGTGTGGGAAATATCAGAAAGGGAGACAGAACGTAAAGACTGCTAACTCTGGGAAACGAACTAGGGGTGGTAGAAGGGGAGGAGGGCGGGGGGTGGGAGTGAATGGGTGACGGGCACTGGGTGTTATTCTGTATGTTAGTAAATTGAACCCCAATAATAAAAAAAAAAAAAATAAAAAAAAAAAAATAAAAAAAAAAATAAAAAAAAAAATAAAAAAAAATTAA	N	.	PASS	PRECISE;SVMETHOD=Snifflesv1.0.12;CHR2=chr1;END=66621426;STD_quant_start=0.722315;STD_quant_stop=0.589768;Kurtosis_quant_start=16.282956;Kurtosis_quant_stop=9.020208;SVTYPE=DEL;SUPTYPE=AL,SR;SVLEN=-6477;STRANDS=+-;STRANDS2=22,24,22,24;RE=46;REF_strand=30,36;Strandbias_pval=0.848796;AF=0.410714	GT:DR:DV	0/1:66:46
chr1	66644749	2788	N	GTCTTAGGAGCTCCCTCGGGTGGCCGCATCCGGCCTTCTGGCCGCCCTGCCTTTGTCCCCACGGGCGCGATCTGGAGACCCGGGATTGAATCCACATCAGGCTCCCGGCGGCTTTGCATGGAGCCTGCTTCTCCCTCTGCTATGTCTTCTGCCCCGCCTCTCTCTCTCTCTCTTTCTGCTGACTCTCAGAAAGAAAAATTTAAAACAAAAAAACAAAAAAAAAAAAAAAAAACACCAGG	.	FAIL_NOTPRECISE	IMPRECISE;SVMETHOD=Snifflesv1.0.12;CHR2=chr1;END=66644753;STD_quant_start=3.209361;STD_quant_stop=13.575714;Kurtosis_quant_start=6.938813;Kurtosis_quant_stop=6.283959;SVTYPE=INS;SUPTYPE=AL;SVLEN=242;STRANDS=+-;STRANDS2=9,6,9,6;RE=15;REF_strand=49,47;Strandbias_pval=0.586637;AF=0.135135	GT:DR:DV	0/0:96:15
chr1	66644749	2789	N	TAGTTAAAGGAAGCAAGAACCAGGCGAAGGTCTTAGGGATCGCCTGGGTGGAGCAGCGGTGTGCGGGGCGCGCTCTCCTTGGCGCAGGGCGGGCGATCTCGGGAGAGCGGCGTTCGGGATTGAATCCGGGGCACATCCCGAGGCTAGCCCAGTGCATGGAGCCTGCTTGGCTCGGCCTCTGGCCATATTGTCTCTGACTCTCTCGTCTCTACTCTCTTTCTGTACATATCGAAATAAAAATGTAAAAAAAAAAAAAAAAAATAAAAA	.	FAIL_NOTPRECISE	IMPRECISE;SVMETHOD=Snifflesv1.0.12;CHR2=chr1;END=66644785;STD_quant_start=2.828427;STD_quant_stop=11.747340;Kurtosis_quant_start=0.806346;Kurtosis_quant_stop=4.825361;SVTYPE=INS;SUPTYPE=AL;SVLEN=224;STRANDS=+-;STRANDS2=25,20,25,20;RE=45;REF_strand=50,50;Strandbias_pval=0.592161;AF=0.310345	GT:DR:DV	0/1:100:45
chr1	66679182	2790	N	GTCGTTTTATTTTTTTTTTTTTTTTTTTTTTTTTTTTTATGAAATT	.	PASS	PRECISE;SVMETHOD=Snifflesv1.0.12;CHR2=chr1;END=66679182;STD_quant_start=5.250259;STD_quant_stop=5.303813;Kurtosis_quant_start=12.091524;Kurtosis_quant_stop=11.293553;SVTYPE=INS;SUPTYPE=AL;SVLEN=53;STRANDS=+-;STRANDS2=27,19,27,19;RE=46;REF_strand=62,42;Strandbias_pval=1;AF=0.306667	GT:DR:DV	0/1:104:46
chr1	66686884	2791	N	TGGCTTCAAATCAAAAGGATTATGTAGTTTTTATTTTGTATTTTTTTTGTTTTTTTTTTTGTGTT	.	PASS	PRECISE;SVMETHOD=Snifflesv1.0.12;CHR2=chr1;END=66686886;STD_quant_start=2.908872;STD_quant_stop=4.394052;Kurtosis_quant_start=19.242784;Kurtosis_quant_stop=3.212477;SVTYPE=INS;SUPTYPE=AL;SVLEN=56;STRANDS=+-;STRANDS2=27,25,27,25;RE=52;REF_strand=60,57;Strandbias_pval=1;AF=0.307692	GT:DR:DV	0/1:117:52
chr1	66754341	2792	N	TCCGTTTGGGCTCCTGGGTGTGGCGCAGCGGTTTTGGCGCCTGCCTTTTGGCCCGCGGCCCGATCTGGAGGGACCCGGGAGCGATCCCAGTCAGGCTTCCCTTGCACTGGAGCCTGCTCGCCCTGACCTGTGGTTTCTGCCCTCTGTCTCTATGTGTGACTCTCGGAACAAAGCCAGTGAAAATGCTTGAACAAAAAAAAAAAAAAAAAAAAAAAAACAAAAACAAAAAAAAAAAAAAAAAACAAAAAAATACGCT	.	PASS	PRECISE;SVMETHOD=Snifflesv1.0.12;CHR2=chr1;END=66754354;STD_quant_start=3.540969;STD_quant_stop=9.384931;Kurtosis_quant_start=0.216957;Kurtosis_quant_stop=0.354805;SVTYPE=INS;SUPTYPE=AL;SVLEN=246;STRANDS=+-;STRANDS2=16,11,16,11;RE=27;REF_strand=46,39;Strandbias_pval=0.66419;AF=0.241071	GT:DR:DV	0/0:85:27
chr1	66761856	2793	N	ATAAATTTTTGAAATAGGGGGGGCACACTTTTTTTTTTTTTCCCCTTTGGGTTGGCCGCAGCGGTTTTGCGCCTGCCTTTGGCCCAGGGCTTGATCTGGCAGACCCCGGGATCGAATCCCACATCGGGTCTCCCGCATGGAGCCTGCTTCTCCTCTGCCTATGTCTCTGCCCTCTTCTCTCTCTCTCTGTGTGACTATCATGAATAAATAAATAAAAATCTTCTTAAACAAATAAACAATAAAAAAAAA	.	PASS	PRECISE;SVMETHOD=Snifflesv1.0.12;CHR2=chr1;END=66761860;STD_quant_start=1.330124;STD_quant_stop=4.779765;Kurtosis_quant_start=6.474633;Kurtosis_quant_stop=3.027641;SVTYPE=INS;SUPTYPE=AL;SVLEN=229;STRANDS=+-;STRANDS2=13,13,13,13;RE=26;REF_strand=33,45;Strandbias_pval=0.50444;AF=0.25	GT:DR:DV	0/0:78:26
chr1	66768822	2794	TAAAATCTTTAATATATTTTTTTTTTAATTTTTATTTATTTATGATAGTCACAGAGAGAGAGAGAGAGGCAGAGACACAGGCAGAGGGAGAAGCAGGCTCCATGCACCGGGAGCCTGACATGGGAATCGATCCCGGGTCTCCAGGATCGCGCCCTGGGCCAAAGGCAGGCGCCAAACCGCTGCGCCACCCAGGGATCCC	N	.	PASS	PRECISE;SVMETHOD=Snifflesv1.0.12;CHR2=chr1;END=66769021;STD_quant_start=2.970443;STD_quant_stop=1.798692;Kurtosis_quant_start=5.170878;Kurtosis_quant_stop=5.489492;SVTYPE=DEL;SUPTYPE=AL;SVLEN=-199;STRANDS=+-;STRANDS2=15,19,15,19;RE=34;REF_strand=29,40;Strandbias_pval=1;AF=0.330097	GT:DR:DV	0/1:69:34
chr1	66772035	2795	N	CGAGAGAGAGAGGAGAGAGAGAAGAGCGAGAAGCGGAGAGGAGAGGAAGGGCGGAGAGGATGAGTGAGAGGGAGAGGGCGGAGAGGATGAGGAGGAGGAGAGGAGAGGAGAGGGAGGAGAGGAGGGAGAGGAGAGGAGAGAGAGGAGAGGAGAGGAGGAGTAGAGGAGAGTGAGAGGCGAGGAGAGGAGAGGAGAGGCGAGGAGAGGAGAGGAATGAGGAGCAGGAGAGGAGAGGTAGGAGGAGAGGAGAGGAGAGGAGTGAGGAGAGGAGGAGGAGAGGAAGAGGAGAGAGGAGAGGGCGAGGATAGAGGTAGAGGAGAGGAGAGGCGAGGCGAGGGAGAGGAGAGAGAGAGGCGCGGAGAGGAGAGGAGAGTAGAGGACGAGGAGAGGAGGGAGCGGAGAGGCGAGGAGAGGAGAGGAGAGGAGAGGAGAGGACGAGGAGAGGAGAGGAGAGCTCAGAGGCGAGGAGAGGAGGAGAGCGGAGAGGAGAGGAGAGGAGAGGAGGAGAGGAGATGAGAGGAGAAGAGAGAGAT	.	FAIL_NOTPRECISE	IMPRECISE;SVMETHOD=Snifflesv1.0.12;CHR2=chr1;END=66772049;STD_quant_start=2.140872;STD_quant_stop=22.776084;Kurtosis_quant_start=3.443129;Kurtosis_quant_stop=0.228543;SVTYPE=INS;SUPTYPE=AL;SVLEN=521;STRANDS=+-;STRANDS2=3,21,3,21;RE=24;REF_strand=12,43;Strandbias_pval=0.533607;AF=0.303797	GT:DR:DV	0/1:55:24
chr1	66790292	2796	AAAAAAAAAGAAATATCATTTACTTGGTTAATGAATAGGTTTGATAAATTCTGAAAAGGCATAAGTTGCACTATCTCATTTCAACCAGAATGAAATACAAGTAATTAAAACCAACTGGAGATTTGAA	N	.	PASS	PRECISE;SVMETHOD=Snifflesv1.0.12;CHR2=chr1;END=66790418;STD_quant_start=0.000000;STD_quant_stop=0.000000;Kurtosis_quant_start=2.425405;Kurtosis_quant_stop=0.546962;SVTYPE=DEL;SUPTYPE=AL;SVLEN=-126;STRANDS=+-;STRANDS2=19,21,19,21;RE=40;REF_strand=58,61;Strandbias_pval=1;AF=0.251572	GT:DR:DV	0/0:119:40
chr1	66811316	2797	ATTAGTTGTTTTATTTTTTTTTTATTTTTTTATTTTTTATTTTTTTTGAAGTAGCAAATTCTTTTTTTTTTTTTTTTATTGGTGTTCAATTTACTAACATACAGAATAACACCCAGTGCCCGTCACCCATTCACTCCCACCCCCCGCCCTCCTCCCCTTCTACCACCCCTAGTTCGTTTCCCAGAGTTAGCAGTCTTTACGTTCTGTCTCCCTTTCTGATATTTCCCACACATTTCTTCTCCCTTCCCTTATTTTCCCTTTCACTATTATTTATATTCCCCAAATGAATGAGAACATATAATGTTTGTCCTTCTCCGACTGACTTACTTCACTCAGCATAATACCCTCCAGTTCCATCCACGTTGAAGCAAATGGTGGGTATTTGTCATTTCTAATAGCTGAGTAATATTCCATTGTATACATAAACCACATCTTCTTTATCCATTCATCTTTTGTTGGACACCGAGGCTCCTTCCACAGTTTGGCTATCGTGGCCATTGCTGCTAGAAACATCGGGGTGCAGGTGTCCCGGCGTTTCATTGCATTTGTATCTTTGGGGTAAATCCCCAACAGTGCAATTGCTGGGTCGTAGGGCAGGTATATTTTTAACTGTTTGAGGAACCTCCACACAGTTTTCCAGAGTGGCTGCACCAGTTCACATTCCCACCAACAGCGGAGAAAAGGGAAT	N	.	PASS	PRECISE;SVMETHOD=Snifflesv1.0.12;CHR2=chr1;END=66812002;STD_quant_start=2.664583;STD_quant_stop=2.549510;Kurtosis_quant_start=-1.708509;Kurtosis_quant_stop=-1.823683;SVTYPE=DEL;SUPTYPE=AL;SVLEN=-686;STRANDS=+-;STRANDS2=9,10,9,10;RE=19;REF_strand=40,48;Strandbias_pval=1;AF=0.17757	GT:DR:DV	0/0:88:19
chr1	66813580	2798	N	TGAAAACTTCTTTATTTTACTTCTTTTTTAACATTCTTTTTTTAACTTTTAGTGTTTATTTAGACTAGTCCATGTTATATGTAGAGATGGAGGAGGACAGAGCCATAGGGCAGAGGCGAGAAGCAGGCTCCATGCCACGGGAGCTGCCGTCGGGATTCGATCCGGCGTGTCTCCAGGATCGCACCCTGGGCCAAAGGCAGGCGCCCCACAAACCCTGCGCCATCCCAGGGATCCC	.	PASS	PRECISE;SVMETHOD=Snifflesv1.0.12;CHR2=chr1;END=66813589;STD_quant_start=2.253203;STD_quant_stop=6.063764;Kurtosis_quant_start=4.930452;Kurtosis_quant_stop=1.237031;SVTYPE=INS;SUPTYPE=AL;SVLEN=217;STRANDS=+-;STRANDS2=11,15,11,15;RE=26;REF_strand=40,49;Strandbias_pval=0.827086;AF=0.226087	GT:DR:DV	0/0:89:26
chr1	66828211	2799	N	AATAGAGGCAAAACGAAAAAAAAAAAAAAGCTAAAAAAAAAAAAA	.	PASS	PRECISE;SVMETHOD=Snifflesv1.0.12;CHR2=chr1;END=66828215;STD_quant_start=2.840188;STD_quant_stop=4.760952;Kurtosis_quant_start=4.784898;Kurtosis_quant_stop=4.208040;SVTYPE=INS;SUPTYPE=AL;SVLEN=43;STRANDS=+-;STRANDS2=16,14,16,14;RE=30;REF_strand=48,43;Strandbias_pval=1;AF=0.247934	GT:DR:DV	0/0:91:30
chr1	66846707	2800	N	AATGAGATGACTATACTATATATAGATATATATC	.	PASS	PRECISE;SVMETHOD=Snifflesv1.0.12;CHR2=chr1;END=66846710;STD_quant_start=2.422719;STD_quant_stop=2.934058;Kurtosis_quant_start=16.512210;Kurtosis_quant_stop=19.457500;SVTYPE=INS;SUPTYPE=AL;SVLEN=32;STRANDS=+-;STRANDS2=23,23,23,23;RE=46;REF_strand=41,40;Strandbias_pval=1;AF=0.362205	GT:DR:DV	0/1:81:46
chr1	66847544	2801	N	TTAGGGTATGAGATTGTCTTTTTTTTTTTTTTTTTTTTTTGTTTTTTATTTTTATTTGGAAATTTTTTTTATTTTTT	.	PASS	PRECISE;SVMETHOD=Snifflesv1.0.12;CHR2=chr1;END=66847555;STD_quant_start=2.511512;STD_quant_stop=4.698609;Kurtosis_quant_start=-0.489224;Kurtosis_quant_stop=-0.959646;SVTYPE=INS;SUPTYPE=AL;SVLEN=76;STRANDS=+-;STRANDS2=14,13,14,13;RE=27;REF_strand=45,39;Strandbias_pval=1;AF=0.243243	GT:DR:DV	0/0:84:27
chr1	66861123	2802	N	TAATACTAGCAAATCTTGAAAAGAAACTAATCCAAACCATAATAGGTACATAAG	.	FAIL_GAP	PRECISE;SVMETHOD=Snifflesv1.0.12;CHR2=chr1;END=66861123;STD_quant_start=0.000000;STD_quant_stop=4.626013;Kurtosis_quant_start=6.992708;Kurtosis_quant_stop=3.367125;SVTYPE=INS;SUPTYPE=AL;SVLEN=51;STRANDS=+-;STRANDS2=30,31,30,31;RE=61;REF_strand=32,34;Strandbias_pval=1;AF=0.480315	GT:DR:DV	0/1:66:61
chr1	66867668	2803	CTCTTCTCTTCTCTTCTCTTCTCTTCTCTTCTC	N	.	STRANDBIAS	PRECISE;SVMETHOD=Snifflesv1.0.12;CHR2=chr1;END=66867701;STD_quant_start=4.636809;STD_quant_stop=5.394442;Kurtosis_quant_start=-1.398850;Kurtosis_quant_stop=-1.404384;SVTYPE=DEL;SUPTYPE=AL;SVLEN=-33;STRANDS=+-;STRANDS2=1,14,1,14;RE=15;REF_strand=42,42;Strandbias_pval=0.00151727;AF=0.151515	GT:DR:DV	0/0:84:15
chr1	66933563	2804	N	<DEL/INV>	.	PASS	PRECISE;SVMETHOD=Snifflesv1.0.12;CHR2=chr1;END=66933818;STD_quant_start=0.000000;STD_quant_stop=8.868081;Kurtosis_quant_start=6.793163;Kurtosis_quant_stop=-1.855949;SVTYPE=DEL/INV;SUPTYPE=NR;SVLEN=-255;STRANDS=+-;STRANDS2=16,12,16,12;RE=28;REF_strand=47,39;Strandbias_pval=0.831083;AF=0.245614	GT:DR:DV	0/0:86:28
chr1	66933799	2805	N	GGGGGGGCGTCAGGGGTGTCGAGGGGTCGGGGGTGTCGGGGGCGGTAGGGGGGCCGTAGGGGGGCGGCG	.	FAIL_NOTPRECISE	IMPRECISE;SVMETHOD=Snifflesv1.0.12;CHR2=chr1;END=66933833;STD_quant_start=9.431263;STD_quant_stop=21.198089;Kurtosis_quant_start=-0.255147;Kurtosis_quant_stop=3.253367;SVTYPE=INS;SUPTYPE=AL;SVLEN=44;STRANDS=+-;STRANDS2=39,40,39,40;RE=79;REF_strand=47,39;Strandbias_pval=0.534891;AF=0.478788	GT:DR:DV	0/1:86:79
chr1	67036511	2806	N	GAGAGAAACGGAAACGGAAAGAAAGGAAACGGAGGAACG	.	FAIL_NOTPRECISE	IMPRECISE;SVMETHOD=Snifflesv1.0.12;CHR2=chr1;END=67036512;STD_quant_start=21.748563;STD_quant_stop=21.456934;Kurtosis_quant_start=-0.225152;Kurtosis_quant_stop=-0.735131;SVTYPE=INS;SUPTYPE=AL;SVLEN=40;STRANDS=+-;STRANDS2=6,14,6,14;RE=20;REF_strand=36,34;Strandbias_pval=0.127535;AF=0.222222	GT:DR:DV	0/0:70:20
chr1	67046320	2807	N	GAAAATAAAGAAAGGAAAGAAAAGTAAAGAAAAAAAAAA	.	FAIL_NOTPRECISE	IMPRECISE;SVMETHOD=Snifflesv1.0.12;CHR2=chr1;END=67046320;STD_quant_start=12.502000;STD_quant_stop=15.633298;Kurtosis_quant_start=1.242552;Kurtosis_quant_stop=0.349823;SVTYPE=INS;SUPTYPE=AL;SVLEN=50;STRANDS=+-;STRANDS2=0,16,0,16;RE=16;REF_strand=46,61;Strandbias_pval=0.00046179;AF=0.130081	GT:DR:DV	0/0:107:16
chr1	67090302	2808	CAACAGCTTCCATTTTATTTTTATTTATTTTTTATTTTATTTTTTTTATTTTTTTTAAACATTTTTATTTATTTATGATAGAGAGAGAGAGGCAGAGACACAGGCAGAGGGAGAAGCAGGCTCCATGCACCGGGAGCCCGATTGGGATTCGATCCCGGGTCTCCAGGATCGCGCCCTGGGCCAAAGGCAGGCGCTAAACTGCTGCGCCACCCAGGGATCC	N	.	PASS	PRECISE;SVMETHOD=Snifflesv1.0.12;CHR2=chr1;END=67090522;STD_quant_start=2.849561;STD_quant_stop=2.297825;Kurtosis_quant_start=15.830988;Kurtosis_quant_stop=-1.701013;SVTYPE=DEL;SUPTYPE=AL;SVLEN=-220;STRANDS=+-;STRANDS2=25,25,25,25;RE=50;REF_strand=37,36;Strandbias_pval=1;AF=0.406504	GT:DR:DV	0/1:73:50
chr1	67092480	2809	AAGAAAGAAAGAAAGAAGAAAGAAAGAGAAAGAAAGAAAGAAAGAAAGAAAGAAAGAAAGAAAGAGAGAGAGAGAGAGAAAGAAAG	N	.	PASS	PRECISE;SVMETHOD=Snifflesv1.0.12;CHR2=chr1;END=67092570;STD_quant_start=8.340414;STD_quant_stop=6.864765;Kurtosis_quant_start=-1.290747;Kurtosis_quant_stop=-0.873282;SVTYPE=DEL;SUPTYPE=AL;SVLEN=-90;STRANDS=+-;STRANDS2=16,16,16,16;RE=32;REF_strand=33,41;Strandbias_pval=0.673813;AF=0.301887	GT:DR:DV	0/1:74:32
chr1	67120614	2810	N	TATGTCTTACGCCTGAGACAGTGTTCCTTCAATTTTATTTACCGACCTTTGAAGCAGGAAGCT	.	PASS	PRECISE;SVMETHOD=Snifflesv1.0.12;CHR2=chr1;END=67120617;STD_quant_start=5.159010;STD_quant_stop=3.234430;Kurtosis_quant_start=-0.740551;Kurtosis_quant_stop=-0.034174;SVTYPE=INS;SUPTYPE=AL;SVLEN=63;STRANDS=+-;STRANDS2=14,12,14,12;RE=26;REF_strand=48,35;Strandbias_pval=0.82139;AF=0.238532	GT:DR:DV	0/0:83:26
chr1	67132695	2811	AAAATAAAATAAAATAAAATAAAATAAAATA	N	.	PASS	PRECISE;SVMETHOD=Snifflesv1.0.12;CHR2=chr1;END=67132726;STD_quant_start=3.370999;STD_quant_stop=4.945154;Kurtosis_quant_start=-1.575490;Kurtosis_quant_stop=-1.987007;SVTYPE=DEL;SUPTYPE=AL;SVLEN=-31;STRANDS=+-;STRANDS2=10,12,10,12;RE=22;REF_strand=41,39;Strandbias_pval=0.810217;AF=0.215686	GT:DR:DV	0/0:80:22
chr1	67172809	2812	N	<DEL>	.	FAIL_GAP	PRECISE;SVMETHOD=Snifflesv1.0.12;CHR2=chr1;END=67173556;STD_quant_start=0.500000;STD_quant_stop=0.661438;Kurtosis_quant_start=9.554144;Kurtosis_quant_stop=2.673591;SVTYPE=DEL;SUPTYPE=SR;SVLEN=-747;STRANDS=+-;STRANDS2=15,18,15,18;RE=33;REF_strand=0,0;Strandbias_pval=1;AF=1	GT:DR:DV	1/1:0:33
chr1	67354306	2813	N	CTGCTCCGTTCCCCTGCTCCATGTCTTCTTCTGTGCTTTCTGATTTTCTGTTCTTTCTCTTTTCGCTTCCATCCCTTCTCGTTCTT	.	FAIL_NOTPRECISE	IMPRECISE;SVMETHOD=Snifflesv1.0.12;CHR2=chr1;END=67354329;STD_quant_start=28.146048;STD_quant_stop=31.130371;Kurtosis_quant_start=-1.611177;Kurtosis_quant_stop=-1.326783;SVTYPE=INS;SUPTYPE=AL;SVLEN=88;STRANDS=+-;STRANDS2=15,0,15,0;RE=15;REF_strand=53,42;Strandbias_pval=0.000429908;AF=0.136364	GT:DR:DV	0/0:95:15
chr1	67374317	2814	TGTGTTAATTTCTAAAATTTTTTTTTAATTTTTATTTATTTATGATAGTCACACAGAGAGAGAGAGAGAGAGGCAGAGACACAGGCAGAGGGAGAAGCAGGCTCCATGCACCGAGAGTCCGATGTGGGATTCGATCCCGGGTCTCCAGGATCGCGCCCTGGGCCAAAGGCAGGCGCCAAACCGCTGCGCCACCCAGGGATCCCA	N	.	PASS	PRECISE;SVMETHOD=Snifflesv1.0.12;CHR2=chr1;END=67374521;STD_quant_start=1.749459;STD_quant_stop=1.414214;Kurtosis_quant_start=22.080922;Kurtosis_quant_stop=0.342178;SVTYPE=DEL;SUPTYPE=AL;SVLEN=-204;STRANDS=+-;STRANDS2=36,30,36,30;RE=66;REF_strand=55,48;Strandbias_pval=1;AF=0.390533	GT:DR:DV	0/1:103:66
chr1	67407480	2815	N	AACAGCAGGGTCAAAGCCCTCGAACACAAAGGGTTTTGTAAAAAGAAGAAAAAAGAAAAAAAAAAAAAGAATAGGAAAAAACAATAAAAAAAAAAAAAGAAAAAAAA	.	PASS	PRECISE;SVMETHOD=Snifflesv1.0.12;CHR2=chr1;END=67407486;STD_quant_start=1.154701;STD_quant_stop=3.246793;Kurtosis_quant_start=0.334101;Kurtosis_quant_stop=2.274659;SVTYPE=INS;SUPTYPE=AL;SVLEN=102;STRANDS=+-;STRANDS2=29,20,29,20;RE=49;REF_strand=45,34;Strandbias_pval=0.855219;AF=0.382812	GT:DR:DV	0/1:79:49
chr1	67414971	2816	N	CAGAAAAAGAAAGAAGAAAGAGAAAAAAACAAAAAAGGAAAGGAAGAGAGAGAAAGGAAAG	.	FAIL_NOTPRECISE	IMPRECISE;SVMETHOD=Snifflesv1.0.12;CHR2=chr1;END=67414980;STD_quant_start=22.447717;STD_quant_stop=28.866936;Kurtosis_quant_start=-1.626441;Kurtosis_quant_stop=0.285364;SVTYPE=INS;SUPTYPE=AL;SVLEN=65;STRANDS=+-;STRANDS2=0,17,0,17;RE=17;REF_strand=40,36;Strandbias_pval=2.07139e-05;AF=0.182796	GT:DR:DV	0/0:76:17
chr1	67463894	2817	N	GCGGAGGGGGCGGCTGCGCGGCCCCGGGGAGCAGCTCATAGGGGCTGGGCAGAGGAAGAGCTCAGTGGGAGGGGGCCTGCGCCGGTTCCAGGAGCAAGATCGGAGGGTATCGGGAGGCCGCTCCGCGCGGCTCGGGCGCAGCTCCGCGGCGGAGGCTGCGCGGCG	.	PASS	PRECISE;SVMETHOD=Snifflesv1.0.12;CHR2=chr1;END=67463901;STD_quant_start=1.286019;STD_quant_stop=3.379804;Kurtosis_quant_start=19.543210;Kurtosis_quant_stop=18.258005;SVTYPE=INS;SUPTYPE=AL;SVLEN=162;STRANDS=+-;STRANDS2=24,29,24,29;RE=53;REF_strand=28,32;Strandbias_pval=1;AF=0.469027	GT:DR:DV	0/1:60:53
chr1	67512029	2818	N	GGGGGCCGCCATCGGGTGTCCGGTGTCACCGGGGCGTCACCGCGGCTGTGACGGCCCCCGCGCCCCGCGCCCCCGCACCCAGCAACCAAGCCCAGGCGGCCCGGAAGCTCTACTCGTGCACCGATTCCTCGCCCCGCCGGCTCCACCACTTCGCAGTTTCGCGGGGCGCGGGGCGTGGATTTGGAGACGCCCCGTCGGGCGAGGGGCTCGCAGGGACCCTCGCGGGGGGGGCGCGCAGGGTACTGGGGGGGGGGTGTGGGGGGGGGGGGGATAAACACCCCCCCCCCCAAAAAACAACCCCCCCCCTGGGGGGCGGGGTGTGGCGCAGGGACGGACACTCGCGGGGAGGGGCGCATGGGACAGGACCTGGGGGGCGGCGGTTCGGGGGCGGGAAACGGGTACCCTGGGCGGGCGGGGCGCCGGGAAGGGACCCTGCCCGGGGAGGGGACCGCAGGACGGGACCTGGGGGGCTGGGGTGCAGCGGACGGGACCTGGGGGAGGGCGCGCAGGGCCGGACACTCGCGGGGAGCGGGCGCAGGGGACAGGACCCTTGGGGGCGGTTTAGGGCGGGGGGCTGGGAACCGGGACCCTGGGGGGAGGGGCGGAGCGGACGGGACCCTCGCGGGGAGCGGGCGCAGGGGGACGGGACCTTGGGGGCGGGGGTGCAGGGACGTGACCTGGGGGGAGGGCGCAGGGGACGGGACACTCGCGGGGCGGTGCCCGGGACAGGCCCCTGAGGGGGCGGGGGGCGGGGGGCGGGAACGGACCCTGGGGGGAGGTGGCGCAGGGGACGGGACCCTCGCGGGGAGGGGCGAGCGGACGGACCTTGGGGGCGGGTTTGCATGGACGGGACCCTGGTGGGAGGGGCGCAGGGCCGGGACACTCGCGAGGGCGGGGCGCTAGGCGCGGACAGGGACTTGGGGGGGCGGGGGCGGCGAAACGGGCCCCCTGGGGGTTGAGGGGCGCAGGGACGGGACCCTCGGAGGACGGGAGTGCCGGGGACCCTCAGAGAGGCGGAGGCGCAGGGGACCCCTTTTTTTTGGGGGGCGGGCCGGCCCGGGGCGGGCCGCAGGGAGCGGGCCCTCCTCCACCTCTCCCCTCCTCCCTACCGGGGCTGGGGCCGGGCCCTTATCCGCCCTCCTCCCCCTCGTCCTCCTAGTCCTAGTCCTCGGGCGCCGGCGGCCGCTCCCGGCTGGTCCCAGCGCGCGCCTGGCCGCGCTGCCCGGGGGCCGCCCTGCCGCTCCCAGGCTCCCGCCTCCCGCTCCCTGCTCCCTGCTGCCTCGGCGGGTGGGGCGCGGGTGCCCGCGGGGCGCAGCAGCCGCCGCAGAGATGTACGGTGGCGGGGCGGGCGG	.	FAIL_NOTPRECISE	IMPRECISE;SVMETHOD=Snifflesv1.0.12;CHR2=chr1;END=67512029;STD_quant_start=0.000000;STD_quant_stop=53.164838;Kurtosis_quant_start=3.999478;Kurtosis_quant_stop=-1.075121;SVTYPE=INS;SUPTYPE=AL,SR;SVLEN=2145;STRANDS=+-;STRANDS2=10,18,10,18;RE=28;REF_strand=0,0;Strandbias_pval=1;AF=1	GT:DR:DV	1/1:0:28
chr1	67552594	2819	AAAAGTCTGTTGTCAAAAAAAAAAAAAAAAAA	N	.	PASS	PRECISE;SVMETHOD=Snifflesv1.0.12;CHR2=chr1;END=67552626;STD_quant_start=5.504544;STD_quant_stop=5.753260;Kurtosis_quant_start=2.844198;Kurtosis_quant_stop=3.257975;SVTYPE=DEL;SUPTYPE=AL;SVLEN=-32;STRANDS=+-;STRANDS2=5,5,5,5;RE=10;REF_strand=47,40;Strandbias_pval=1;AF=0.103093	GT:DR:DV	0/0:87:10
chr1	67581152	2820	N	CGTGCAGGATGTGGGAGGGAATAGGGGTGTGGAAGGCTAGGGTCGGCGCGGATTGGGGGTGAGCGGAGGAGGGTGTGGGAGGAGGCGGGATTGTGGGAGGGTGTGATGGAAGGTGGAGTGGGGGCGGCTTGGCGTTGGGCCGGGCGGTTTTGGCGTGTAGGGGGAGCCCGGGGCCGGGGTGGGCATGGCGTGAGCGGGGAGGGTGGGGTCGGGTTGGTGTTTTTGTCGGCGTGCCAGTCCGTGGGTATGTGGGTGCGTGGGTGTAGTGGGGATGGGGCTTTACTGTAGGCTGGCGCGGGGGGGATGGGGCGAGGTCCCGTGCATTGGCAGGTCTTGGGCCCGTTGGCGGACTGGGTAGGCGGGGGGAGCGGGTGGATGTGCCTGGGTGGCGTGGAGAGGGCATCGCGCTGAGTGTAGGGGGGTGGGGGTAAGGGGGTGGGGTGAGCAGTGGGCCAGGCTGGTGGGTTGCCCGGCATGGGTGCATTGGGGGGTACGGGTGTGTGTGAGGTGTGAGGTGGTGTACGGCGGGATGGGGTGAATGTAGGCGGTGCGGCGGGCGGGGGGAGGGTGGTTGGGTGGTGTGGGAAAGTGCGGCGGGTTGGGTTGTCGGTTGGCTGGGGGGCGGGCCAGGTTGGTCGGGCAGGGCGGGCG	.	FAIL_NOTPRECISE	IMPRECISE;SVMETHOD=Snifflesv1.0.12;CHR2=chr1;END=67581201;STD_quant_start=7.977647;STD_quant_stop=13.939922;Kurtosis_quant_start=16.048777;Kurtosis_quant_stop=5.341748;SVTYPE=INS;SUPTYPE=AL,SR;SVLEN=586;STRANDS=+-;STRANDS2=28,28,28,28;RE=56;REF_strand=31,35;Strandbias_pval=0.855919;AF=0.459016	GT:DR:DV	0/1:66:56
chr1	67583125	2821	N	TTTTCTCCTCCAGTGCTTTTTTTTTTTTTTTTGTTTTTTTTTGATTTTTTT	.	PASS	PRECISE;SVMETHOD=Snifflesv1.0.12;CHR2=chr1;END=67583137;STD_quant_start=5.213619;STD_quant_stop=7.038853;Kurtosis_quant_start=0.701546;Kurtosis_quant_stop=6.296390;SVTYPE=INS;SUPTYPE=AL;SVLEN=58;STRANDS=+-;STRANDS2=14,8,14,8;RE=22;REF_strand=42,43;Strandbias_pval=0.338355;AF=0.205607	GT:DR:DV	0/0:85:22
chr1	67583602	2822	N	GATAAATTCTACATTGAATAAAGTTTTTGATGGGACGTGCGGTAAGAAAAACACGATTTAGTAGCTAAACAGATTCCAAACATATAATGAGATGGGAAC	.	PASS	PRECISE;SVMETHOD=Snifflesv1.0.12;CHR2=chr1;END=67583602;STD_quant_start=0.000000;STD_quant_stop=3.046646;Kurtosis_quant_start=33.707909;Kurtosis_quant_stop=20.794070;SVTYPE=INS;SUPTYPE=AL;SVLEN=88;STRANDS=+-;STRANDS2=38,41,38,41;RE=79;REF_strand=38,41;Strandbias_pval=1;AF=0.5	GT:DR:DV	0/1:79:79
chr1	67584435	2823	TNNNNNNNNNNNNNNNNNNNNNNNNNNNNNNNNNNNNNNNNNNNNNNNNNNNNNNNNNNNNNNNNNNNNNNNNNNNNNN	N	.	FAIL_GAP	PRECISE;SVMETHOD=Snifflesv1.0.12;CHR2=chr1;END=67584513;STD_quant_start=0.000000;STD_quant_stop=1.527525;Kurtosis_quant_start=2.505045;Kurtosis_quant_stop=1.632289;SVTYPE=DEL;SUPTYPE=AL;SVLEN=-78;STRANDS=+-;STRANDS2=38,40,38,40;RE=78;REF_strand=38,41;Strandbias_pval=1;AF=0.496815	GT:DR:DV	0/1:79:78
chr1	67595599	2824	TAATTGTAGGGATCCCTGGGTGGCGCAGTGGTTTAGCGCCTGCCTTTGACCCAGGGCGCGATCCTGGAGACCCGGGATCGAATCCCACGTCAGGCTCCCGGTGCATGGAGCCTGCTTCTCTCTCTGCCTGTGTCTCTGCCTCTCTCTCTCTGTGTCTATCATGAATAAATAAATAAAATCTTTAAAAAAAAAATTTT	N	.	PASS	PRECISE;SVMETHOD=Snifflesv1.0.12;CHR2=chr1;END=67595796;STD_quant_start=0.963624;STD_quant_stop=0.534522;Kurtosis_quant_start=-1.477624;Kurtosis_quant_stop=-0.637998;SVTYPE=DEL;SUPTYPE=AL;SVLEN=-197;STRANDS=+-;STRANDS2=14,15,14,15;RE=29;REF_strand=44,52;Strandbias_pval=0.834843;AF=0.232	GT:DR:DV	0/0:96:29
chr1	67688957	2825	N	<DEL/INV>	.	PASS	PRECISE;SVMETHOD=Snifflesv1.0.12;CHR2=chr1;END=67689245;STD_quant_start=0.387298;STD_quant_stop=0.223607;Kurtosis_quant_start=-0.632357;Kurtosis_quant_stop=18.101426;SVTYPE=DEL/INV;SUPTYPE=NR;SVLEN=-288;STRANDS=+-;STRANDS2=40,40,40,40;RE=80;REF_strand=52,48;Strandbias_pval=0.880858;AF=0.444444	GT:DR:DV	0/1:100:80
chr1	67715738	2826	TGGGGAATACTCTGGTTTCTCTTCAGATCGTATAAATCTTTCGCCTTTTACTAAA	N	.	PASS	PRECISE;SVMETHOD=Snifflesv1.0.12;CHR2=chr1;END=67715792;STD_quant_start=0.632456;STD_quant_stop=0.258199;Kurtosis_quant_start=-1.097604;Kurtosis_quant_stop=-1.153084;SVTYPE=DEL;SUPTYPE=AL;SVLEN=-54;STRANDS=+-;STRANDS2=17,14,17,14;RE=31;REF_strand=65,49;Strandbias_pval=0.840805;AF=0.213793	GT:DR:DV	0/0:114:31
chr1	67735489	2827	TCTATCTCTATCTATCTATCTATCTATCTATCATC	N	.	FAIL_NOTPRECISE	IMPRECISE;SVMETHOD=Snifflesv1.0.12;CHR2=chr1;END=67735522;STD_quant_start=11.541230;STD_quant_stop=13.394029;Kurtosis_quant_start=0.180536;Kurtosis_quant_stop=-0.286094;SVTYPE=DEL;SUPTYPE=AL;SVLEN=-33;STRANDS=+-;STRANDS2=7,5,7,5;RE=12;REF_strand=52,41;Strandbias_pval=1;AF=0.114286	GT:DR:DV	0/0:93:12
chr1	67772637	2828	N	AAGAAATATTGGGGGATCCCGGGGTGGCGCAGCGGGTTTAGCGACTACCCTGATGGCCGGGCGCGATCCGGGAGACGTCGATCGAATCACCACGTCGAGGCTTCCCGGTGGCATGGAGCCGCTTTACTTCTATCGACGCTGCCTGTGTCTCTGCCCTCTCTCTCTCTCACGGTGTGCCTACATAAATAAATAAAATTAAAAAAAAAAAAAAAAAAAAAAAAAAAAG	.	PASS	PRECISE;SVMETHOD=Snifflesv1.0.12;CHR2=chr1;END=67772644;STD_quant_start=2.287087;STD_quant_stop=6.861262;Kurtosis_quant_start=-1.705762;Kurtosis_quant_stop=-1.086573;SVTYPE=INS;SUPTYPE=AL;SVLEN=226;STRANDS=+-;STRANDS2=13,13,13,13;RE=26;REF_strand=42,30;Strandbias_pval=0.496332;AF=0.265306	GT:DR:DV	0/0:72:26
chr1	67779304	2829	N	CGGGATCCTGGGTGGCGCAGCAGTTTGGTGCCTGCCTTTGGCCCGGGCTGCGATCCTGGAGACCCGGATTCGAATCCCACATCTGCTCCCGTGATGGAGCCTGCTTCGCCCTCTGCCTCTATTCTCTGCCTCTCTCTCTCTCTCTGTGCACTATATAAAAAAACAAAAAAATAAAAAAAAAAAAATTAATCTACTGTAAAAACAAAAAATAAAAAAAAAATACAAATCAAAAATAGAGAG	.	PASS	PRECISE;SVMETHOD=Snifflesv1.0.12;CHR2=chr1;END=67779304;STD_quant_start=1.797434;STD_quant_stop=4.123106;Kurtosis_quant_start=5.351846;Kurtosis_quant_stop=5.900358;SVTYPE=INS;SUPTYPE=AL;SVLEN=240;STRANDS=+-;STRANDS2=16,10,16,10;RE=26;REF_strand=41,34;Strandbias_pval=0.648172;AF=0.257426	GT:DR:DV	0/0:75:26
chr1	67787338	2830	N	CGGAAAGGAGAATAGACACGAAATCACAGACCGAAAGACGAACGAAGAAGGTAAAAGCAGGAAAGGGAAAAGCAGAAAAAGAACAAAGAG	.	FAIL_NOTPRECISE	IMPRECISE;SVMETHOD=Snifflesv1.0.12;CHR2=chr1;END=67787353;STD_quant_start=36.655150;STD_quant_stop=29.032740;Kurtosis_quant_start=3.418485;Kurtosis_quant_stop=-1.778461;SVTYPE=INS;SUPTYPE=AL;SVLEN=74;STRANDS=+-;STRANDS2=7,14,7,14;RE=21;REF_strand=34,42;Strandbias_pval=0.456077;AF=0.216495	GT:DR:DV	0/0:76:21
chr1	67809937	2831	N	TCAAAAAATGCAAAAAAAATTATTTATGTGGTACCTATTACTTCATACTACGGGCCTTTATTACCCAAAGACTATAAAATCTATTCAAAAATAACTCTATGAAACCCCTATGTTTTCGCCAGTATTATGACAATAGCTGAGATCTGGAAACAAGCTCAGTGTCCA	.	PASS	PRECISE;SVMETHOD=Snifflesv1.0.12;CHR2=chr1;END=67809939;STD_quant_start=1.977142;STD_quant_stop=4.033947;Kurtosis_quant_start=12.265789;Kurtosis_quant_stop=12.173734;SVTYPE=INS;SUPTYPE=AL;SVLEN=164;STRANDS=+-;STRANDS2=41,47,41,47;RE=88;REF_strand=47,51;Strandbias_pval=0.883801;AF=0.473118	GT:DR:DV	0/1:98:88
chr1	67858095	2832	N	AGATAGAGAGATTATATATTGTAGTAATATAT	.	FAIL_NOTPRECISE	IMPRECISE;SVMETHOD=Snifflesv1.0.12;CHR2=chr1;END=67858098;STD_quant_start=6.220932;STD_quant_stop=11.313708;Kurtosis_quant_start=0.614494;Kurtosis_quant_stop=-0.437686;SVTYPE=INS;SUPTYPE=AL;SVLEN=31;STRANDS=+-;STRANDS2=8,4,8,4;RE=12;REF_strand=56,46;Strandbias_pval=0.545976;AF=0.105263	GT:DR:DV	0/0:102:12
chr1	67867043	2833	N	<DEL>	.	FAIL_NOTPRECISE	IMPRECISE;SVMETHOD=Snifflesv1.0.12;CHR2=chr1;END=67867678;STD_quant_start=119.226675;STD_quant_stop=4.483302;Kurtosis_quant_start=6.997046;Kurtosis_quant_stop=4.145615;SVTYPE=DEL;SUPTYPE=SR,NR;SVLEN=-635;STRANDS=+-;STRANDS2=3,7,3,7;RE=10;REF_strand=0,1;Strandbias_pval=1;AF=0.909091	GT:DR:DV	1/1:1:10
chr1	67925172	2834	N	ATAGAAACGAATAACGCAAGAAAGACACGAAAGCAAGAAAAAAGATAAGAAGATAAAAGCGAA	.	FAIL_NOTPRECISE	IMPRECISE;SVMETHOD=Snifflesv1.0.12;CHR2=chr1;END=67925175;STD_quant_start=23.351659;STD_quant_stop=27.750676;Kurtosis_quant_start=-1.108407;Kurtosis_quant_stop=-1.573319;SVTYPE=INS;SUPTYPE=AL;SVLEN=59;STRANDS=+-;STRANDS2=1,15,1,15;RE=16;REF_strand=44,47;Strandbias_pval=0.00174345;AF=0.149533	GT:DR:DV	0/0:91:16
chr1	67965836	2835	ACATACGATCTTTTAGGAATATAATCGATAAGGTGTTGATAAATTAGTAATATAGATAAGGATTGATAAAGCTGGTAGCCTTCATGGTGTGAATATGT	N	.	FAIL_NOTPRECISE	IMPRECISE;SVMETHOD=Snifflesv1.0.12;CHR2=chr1;END=67965934;STD_quant_start=10.089599;STD_quant_stop=11.541230;Kurtosis_quant_start=-1.878591;Kurtosis_quant_stop=-1.997184;SVTYPE=DEL;SUPTYPE=AL;SVLEN=-98;STRANDS=+-;STRANDS2=14,7,14,7;RE=21;REF_strand=44,42;Strandbias_pval=0.230074;AF=0.196262	GT:DR:DV	0/0:86:21
chr1	67978450	2836	N	GTCAGTAGGCCTGCCCAGCTCCAGCTGTTGGTCGGTGGGCGAATGTGCTGT	.	PASS	PRECISE;SVMETHOD=Snifflesv1.0.12;CHR2=chr1;END=67978455;STD_quant_start=7.865537;STD_quant_stop=7.857056;Kurtosis_quant_start=5.570105;Kurtosis_quant_stop=11.267294;SVTYPE=INS;SUPTYPE=AL;SVLEN=50;STRANDS=+-;STRANDS2=18,13,18,13;RE=31;REF_strand=47,48;Strandbias_pval=0.4179;AF=0.246032	GT:DR:DV	0/0:95:31
chr1	67995750	2837	N	ATCACAACAACGGGACAATGACTGTTACAAAAAAAAAAC	.	FAIL_NOTPRECISE	IMPRECISE;SVMETHOD=Snifflesv1.0.12;CHR2=chr1;END=67995755;STD_quant_start=3.346640;STD_quant_stop=14.808781;Kurtosis_quant_start=3.785152;Kurtosis_quant_stop=0.966126;SVTYPE=INS;SUPTYPE=AL;SVLEN=32;STRANDS=+-;STRANDS2=3,10,3,10;RE=13;REF_strand=62,43;Strandbias_pval=0.0180883;AF=0.110169	GT:DR:DV	0/0:105:13
chr1	68013111	2838	N	TAGAAGTTGTTTTTTATTTTGTTTTGTGTTTTTAATTTTTTTTTTTTTTTATTTTTGTGTTTTGTTTT	.	PASS	PRECISE;SVMETHOD=Snifflesv1.0.12;CHR2=chr1;END=68013121;STD_quant_start=3.952847;STD_quant_stop=3.211308;Kurtosis_quant_start=3.204239;Kurtosis_quant_stop=0.505245;SVTYPE=INS;SUPTYPE=AL;SVLEN=56;STRANDS=+-;STRANDS2=11,21,11,21;RE=32;REF_strand=50,59;Strandbias_pval=0.311607;AF=0.22695	GT:DR:DV	0/0:109:32
chr1	68057973	2839	TAACAGAAGCTGCTGGGGAGCGGCCCTAACCTGTATGTGGGCCGCGGGGGTTCCCTGCACCCCTCGTCCCCCCCGCTGCACCTCCAGCCCTGCACCCCGGCCCTGCACCCCTTGCCCCCCCACTGCATCACATTGTTTGTTGCCTGACTGATCTTCCCCAACTGCCTCTTTCTCACTCCTATCTTTTCATGGTACTCCTGGTTGGCTCNNNNNNNNNNGGGCCGCCGTGACCCTCCATGACCTCTCGCCCCCGCAGGCCTACTACGCAGTCTTCCTGAGCAAGGGCCGCCTGGAGGTGCACCTGTCCACGGGGACACGGACCATGCGGAAAATTGTCATCAGGCCGGGGCCGAGCGGGTTCCACGATGGGAGAGAACATTCCGTCCACGT	N	.	FAIL_NOTPRECISE	IMPRECISE;SVMETHOD=Snifflesv1.0.12;CHR2=chr1;END=68058323;STD_quant_start=56.120717;STD_quant_stop=66.388567;Kurtosis_quant_start=-1.573413;Kurtosis_quant_stop=-2.216326;SVTYPE=DEL;SUPTYPE=AL,SR;SVLEN=-350;STRANDS=+-;STRANDS2=40,47,40,47;RE=87;REF_strand=56,51;Strandbias_pval=0.390405;AF=0.448454	GT:DR:DV	0/1:107:87
chr1	68130915	2840	N	GGCTTGCTTCCATCTCTAATGTGCTCTTCTCATTCGCTTGATCCTTTAAATGCCATCAGACAGCTGTCGAACGACTGTCGAAGACTCTCTGATGGACAGACGTTAATATCCACTGCTGCTCACTTGGAGGGCTATGGACCCAAACTTAGCAGCCCAAGCTGAACTCCTGAGCTTGGCCCAGTCCGACCGTACTCAGCTTCCCCCGCATCCGTTGCTAAGCCTACTGACTGCCGCCCTTCGCCGAGGACAAAATACTTTGGCGTTGGAACTTCCACGATCCATTCGGGCAGGGAAGCGTGTTGGCCTCACTTTTAAAGGGGCGTAGTTAGAAATCTTCTCTGCTGCTCACTGACCCCACAGGCAACCATTGGGTCTGAGCCAACAAGTATCTCTTCCTGGGTTGTTACGAAACACCTTCTCAATATCTCTGGCTTGCATCCTTCGTATCGGCCGATCCTGGCTACGCCCAACGGGCGGATTTATTGTTCAAAACAGCAATCAGAGGGATTCGTTTCGAAAAAATCTCCCTCAGTGCATTTTTTAACAAGTAGTCTCACATCCGCATGGAGCTTGACGGCAGGCTTGAACTCACAACTGTCGAGTTCTGAGGCTGAGACCGAAGCTGAAATCAAGAGTCCGCGGCGCCGGAACAGGCTGGGGCCCCGCGAGAAGGAACCACCTTCAGTGGCATCTTACGGCTCGAGTCAAAACTCGTCAAGACTAACCCACGTTATGCAGGAATAGGCTTACATAATTGGGCTTGGCTATTGTTCTCTGACCGCAACGACCTACTAGCTCCAGCACTCGGCTCAACTTGTCTCAGGCCACAAACTGGCTTCTCTCAGCGTTCCGCAAACAACACAGATGTCTCTCTTTTCCAGCTCTGGGCACTGGCCTTTCTCACCTCGCCTGGAGGACGCCCTTCCTGTGTCCATAGCATCTAGTCCTTCGCCTTAACTCAGGTTCTAGCGAGTTCTCCAGCATGTTTGAGCACCTATTCAAATTACAATTCCTCTCCGGTTCCTGGTTTCCCTAAGTCACAGCAATTTAGCAATTCAGCAACATTTACTGTTTAGCATTCGTCTCCTCTATTTATATAAAGGCCATAAGGGCAGCATCCTAATGAGTCCTCCATCATTCGTGGATGGAATGGCTTGTGTGGCTGGCTGATGAAGGCCTTAGGAAGGTCGGCGCGGATGGTGTGGCTACTCTACACTTCCAAAGCTATCGCTAGCACAGGACAAACAGCGAGTTGCATGTCTCTTTACCCAACGCAGAGCTCAGAGGTGAAAAGTCAAGGTGCGGCAGCAGTGGCTTGGTTCTTCTAGAAGGGTCGGGGAGAAGTCTTGTCTCGGGCATTTTTGGGCGCCTAGGCCGGCATTCCTTGTCACTGCAACCATCTTGCCTTGTCTTGTCACATATTCTACCACTTGCTTCCAGTCTCCCGCCTCCTCTCGCAGAGCATTGTGATTGGCATCAGGGCAAGCCAGGTTTCGCCCGAGAATCTCCCACGTCAAGATCCTTACCCATCTCTGGCAAAGTCTTGTTGTTAGCTGCTGTTGTCCGAAGCAACGTTCTCGCGGTGTCCATCTTTGGAGCCGTAGCTCAGCCGCAACAACGAGGACGGGCTGGCGTGGGGAGCAACCCGGGGGGACGAGGGGTGGCCGGGGCCGCAGGAGCCCAGGCAGGTCGTGTCCAGGTACGAGCGACGACGCGCACGTGGGCTCCTAGAGGGAGCGCCCGCGCATGGAGGCGGAGAGGCGCCCCGAGCTGGGGGCTGGGCCGGGGCAGGGCGGACACCTGGGAGTCCAAGGCCGAGCCGGGATCGCGGACTGGGTTCCACGGGAGGGACCCCACTGAGGGGACCCCCGGAAGTGCTGATCACATTTTAACCCTGCAAAGCACTTCCTCCCGTGGAGGATGTGGGAGCGGGCGAGGGCGTGAGGACGCGATGCGACACGGGGAGAGGCGGCGGGCCCAGGGGGGCAGCGGCTGCCGAAAGCAGGGACCGACCACCGCGGGCGCGGGAAGGGGGAAAACGGGCTACGGCACCTTCGCCTCCGTCGGATTGGCTGCGTCGACAATCGACTCCTAGGCCCCGACACGGAGAGTGAAGACGCGCGGAACAGGACATAGTCGTCGCAGCCGCGGGGCGGGGGACTAAAGAGGGGCACAAGCAGGGCGTTGGCCGGGGGCGGGGGGGGGAGGGGGGGGACGCGAGGGGCTGCATCCGTGCGTCTGCAAGTGGCGTCGGGCGTAGCGCACAGGACTCCCCGGAAGGAGACTAACGCGGGACGGCGGCGGCCAGGGGGGACGAGGGGGGGAGGGCTTCTGTCGTCTTCCGTGGGTGCTGGCGCGTGCACGGCAGCTCCGCGGAAGGAGACCACGCAGGACGGCGTCGGCGCAACAGGAACGGAGGGGGGCAATGCGTGCGTCGTCGTGGCGTAGGGGACCCCGTGCGCACAGTCCGTGGCAGAAGGAGAGACCACGAGAGGCAGGTGCGCGCAGGGGCGGCGCTTGGCTGGCGGGACAACAGATGTTTACGAACGAACAGGTGGAGGTTCTCACGGTGTTTGCATGTCACGTCGCCCAACGCACACGACGGCCCGTGTGGCGTGCAGCGCGTGGGCGGGGCACGC	.	FAIL_NOTPRECISE	IMPRECISE;SVMETHOD=Snifflesv1.0.12;CHR2=chr1;END=68130920;STD_quant_start=0.663325;STD_quant_stop=23.862942;Kurtosis_quant_start=1.543237;Kurtosis_quant_stop=-0.441954;SVTYPE=INS;SUPTYPE=AL,SR;SVLEN=2624;STRANDS=+-;STRANDS2=25,26,25,26;RE=51;REF_strand=33,39;Strandbias_pval=0.85468;AF=0.414634	GT:DR:DV	0/1:72:51
chr1	68138567	2841	AAATCTTTCTTGAGGGATCCCTGGGTGGCGCAGCAGTTTGGCGCCTGCCTTTGGCCCAGGGCGCGATCCTGGAGACCCGGGATCGAATCCCACGTCGGGCTCCCGGTGCATGGAGCCTGCTTCTCCCTCTGCCTGTGTCTCTGCCTCTCTCTCTCTCTCTGTGACTATCATAAATAAAAAAAAAAATTTAAAAAAAAAAAAAAAAGAAAGA	N	.	PASS	PRECISE;SVMETHOD=Snifflesv1.0.12;CHR2=chr1;END=68138767;STD_quant_start=3.647971;STD_quant_stop=3.961352;Kurtosis_quant_start=-2.194608;Kurtosis_quant_stop=-2.010683;SVTYPE=DEL;SUPTYPE=AL,SR;SVLEN=-200;STRANDS=+-;STRANDS2=17,10,17,10;RE=27;REF_strand=38,41;Strandbias_pval=0.264536;AF=0.254717	GT:DR:DV	0/0:79:27
chr1	68139962	2842	GCTCAGGCCAGGGCCTGGGGGGGTGGGCTGC	N	.	PASS	PRECISE;SVMETHOD=Snifflesv1.0.12;CHR2=chr1;END=68139993;STD_quant_start=3.687818;STD_quant_stop=3.937004;Kurtosis_quant_start=-1.340760;Kurtosis_quant_stop=-1.515502;SVTYPE=DEL;SUPTYPE=AL;SVLEN=-31;STRANDS=+-;STRANDS2=10,6,10,6;RE=16;REF_strand=42,38;Strandbias_pval=0.585719;AF=0.166667	GT:DR:DV	0/0:80:16
chr1	68142366	2843	N	CGCACATAGACCAAATCAAAGGACGGATGTCCGTTACTAGGG	.	PASS	PRECISE;SVMETHOD=Snifflesv1.0.12;CHR2=chr1;END=68142372;STD_quant_start=7.972174;STD_quant_stop=5.395471;Kurtosis_quant_start=9.824884;Kurtosis_quant_stop=11.512522;SVTYPE=INS;SUPTYPE=AL;SVLEN=35;STRANDS=+-;STRANDS2=32,22,32,22;RE=54;REF_strand=50,40;Strandbias_pval=0.729414;AF=0.375	GT:DR:DV	0/1:90:54
chr1	68164565	2844	AGNNNNNNNNNNGCCCTGGGTAGGAGAAACCCTGGTGTAACTAATCAAATTGCGAGGTGAAGCTGCTGGGAACCACGTAATTGGTTAATGAGTAGTCATGTACGTTTAGTT	N	.	PASS	PRECISE;SVMETHOD=Snifflesv1.0.12;CHR2=chr1;END=68164676;STD_quant_start=2.117253;STD_quant_stop=1.377153;Kurtosis_quant_start=-0.032286;Kurtosis_quant_stop=2.083924;SVTYPE=DEL;SUPTYPE=AL;SVLEN=-111;STRANDS=+-;STRANDS2=31,28,31,28;RE=59;REF_strand=35,35;Strandbias_pval=0.860076;AF=0.457364	GT:DR:DV	0/1:70:59
chr1	68168664	2845	N	CTGGCTGCGTTAGGCTTTCTTCGCTCTCCCTCGAGAGAATGCTAAATTCCCCCAACTGTGAATTTGTTTTTTGGTTCCCAAATAATAAAAAAAATTTGGGGGCGGGCGGCCTTATAATGTTTGGCAACAGAACACGGAAGTGCTTTGGAAATCATTTCAACTTCTCTGTGTGTAATTATTATTCCCCAATGAGAGACACAGAAAGTTGGACCTATCCCGGGCGTGGTAAGGAAAACGGGGGTCAGGGGCAGCTGCAAGCAGTATGAAGTTTGTTTCTCTTCACTGGTAGTGGCAAATCCCGCATGTGAAGGCCGGGCTCCGATTCCTTCGCAAGAGGAATAGTAACACTGGAGCCCGGAACACAGTACATGGCTTGCAATAAAATGTCCTGTGGAATGAAAATCAGAAAAAACAAAACGCACTCACATGACTGAGTCCAAGAGGTAGCATTATTATCATGGATATTTATCAATTTTTTAGTAGCCCGTAAGCGCCCTGTAAAGTAATACACCTGGATAGCTGGAGTCATTCATGGTACTTTGCTCTTTAGGAATCAGATTTGTCGTGAACGCAATAATCAAAGAGTATAGCAAAATAGCATAACTTAACATTAAAAATTAGTTTAAACACAAGGTGCTGTTCAGTCAGGTCTCCCCTCAGAAAGTACTGAAGAAATAATATGATAGAGATGATACATGGGGAATCATTCAACAATAGCAGGCTTTAAGATAGGCCTGGAAAACAATAGAAGATGATTCAGCTGTTAAAAAAAAAAAACAATGAATGAAATATTGCCATTTGAGGGCAACATGAATGGACCTTGAGGGCATTGTACTAAGTAAAATGAAGGACAAAAGACAAAATACAGATGATGTAAGTTGCTATGTGAGATCTTAGAAACAAAACAACAAAAAATAAGATGCAAGAGATACAGAGAAACAATTGGGCGAAGCCTGCAGGAGGGGGGGTGGGGAGAAAGGGGCAAAAAGGTAGCAACCT	.	FAIL_NOTPRECISE	IMPRECISE;SVMETHOD=Snifflesv1.0.12;CHR2=chr1;END=68168665;STD_quant_start=0.324443;STD_quant_stop=13.420330;Kurtosis_quant_start=15.983029;Kurtosis_quant_stop=4.963517;SVTYPE=INS;SUPTYPE=AL,SR;SVLEN=1349;STRANDS=+-;STRANDS2=18,21,18,21;RE=39;REF_strand=0,0;Strandbias_pval=1;AF=1	GT:DR:DV	1/1:0:39
chr1	68201558	2846	N	CAACAAGTAAATCTTTGTTTTTTTTTTTTTTTTTTTTTT	.	PASS	PRECISE;SVMETHOD=Snifflesv1.0.12;CHR2=chr1;END=68201567;STD_quant_start=3.182614;STD_quant_stop=4.490133;Kurtosis_quant_start=7.630069;Kurtosis_quant_stop=21.094760;SVTYPE=INS;SUPTYPE=AL;SVLEN=39;STRANDS=+-;STRANDS2=35,28,35,28;RE=63;REF_strand=50,45;Strandbias_pval=0.746721;AF=0.398734	GT:DR:DV	0/1:95:63
chr1	68213656	2847	N	ACTCAAGCTACCGCTGCCTCGGGTTCTCCGGGC	.	PASS	PRECISE;SVMETHOD=Snifflesv1.0.12;CHR2=chr1;END=68213658;STD_quant_start=7.489386;STD_quant_stop=9.253992;Kurtosis_quant_start=-0.035627;Kurtosis_quant_stop=-0.489378;SVTYPE=INS;SUPTYPE=AL;SVLEN=31;STRANDS=+-;STRANDS2=10,12,10,12;RE=22;REF_strand=57,38;Strandbias_pval=0.238845;AF=0.188034	GT:DR:DV	0/0:95:22
chr1	68213782	2848	AAGAAAGAAAGAAAGAAAGAAAGAAAGAAAGAAAGAAAGAAAGAAAGAAAGAAAGAAAGAAAGAAAGAGGGAGGGAGGGAGGGAGGGAGAAAGAAAGAGAGAGAGAGAAAGAGAGAGAGAGAGAAAGAGAGAGAAAG	N	.	FAIL_NOTPRECISE	IMPRECISE;SVMETHOD=Snifflesv1.0.12;CHR2=chr1;END=68213978;STD_quant_start=7.253185;STD_quant_stop=37.807867;Kurtosis_quant_start=11.302363;Kurtosis_quant_stop=-1.746597;SVTYPE=DEL;SUPTYPE=AL,SR;SVLEN=-196;STRANDS=+-;STRANDS2=27,19,27,19;RE=46;REF_strand=57,44;Strandbias_pval=0.858388;AF=0.312925	GT:DR:DV	0/1:101:46
chr1	68222050	2849	N	AAGAACAACCCTTTTTCGGGGATCCCTGGGTGGGCCGCATCGTTTGGCGGCCTGCCTTTGGTGGCCCAGGGCGCGCCCTGGAGACCTTGGGTCGCGTCCCACGTCTGGGCTCCCGGTGCAGGCGCCTGCTCTCCCTTGCTGTGTCTTTGCCTCTCTCTCTCTCTCGCTGTGGACTATCAAAATAAACTAAATACAAAAATTAATAAAAAAAACAA	.	PASS	PRECISE;SVMETHOD=Snifflesv1.0.12;CHR2=chr1;END=68222063;STD_quant_start=4.515406;STD_quant_stop=4.972145;Kurtosis_quant_start=3.522535;Kurtosis_quant_stop=3.726220;SVTYPE=INS;SUPTYPE=AL;SVLEN=215;STRANDS=+-;STRANDS2=14,22,14,22;RE=36;REF_strand=58,55;Strandbias_pval=0.250817;AF=0.241611	GT:DR:DV	0/0:113:36
chr1	68268182	2850	N	GTAGGTTAATAGGGCGCAAGTTTAGAAGGGGGGGGAGGTTCTTTGTTGCGTCGGGTTCTATTTCCCTCCCCCCTGCGCCCTTCCCGAC	.	FAIL_NOTPRECISE	IMPRECISE;SVMETHOD=Snifflesv1.0.12;CHR2=chr1;END=68268182;STD_quant_start=27.005555;STD_quant_stop=58.736701;Kurtosis_quant_start=-0.391949;Kurtosis_quant_stop=1.884161;SVTYPE=INS;SUPTYPE=AL;SVLEN=113;STRANDS=+-;STRANDS2=12,1,12,1;RE=12;REF_strand=36,46;Strandbias_pval=0.0017526;AF=0.12766	GT:DR:DV	0/0:82:12
chr1	68312052	2851	N	GCAACCCCGAAGCCCCGCGGGGGAGGCTCCGGAGCCCCCCCCAGAGTCAGCCGGTGAACAAGTCGCCCCCAGCCCCGCCAGCCCCACGCCCCGGGGGAGGCTCTGAGCCCCGCCAGCCACCAACCCCCCAGGGATGCTCTGAAACCCCCCAGATTCAGCCCGGTGAACCAGCCCCCTTCGCCCCCCAGGGACCGGCAGCAGGGCGCTGCCGCACCCCAGGCCAGCTTGGCGCGTCCGCCGTCCTTCCTCAGGTGCCAGGCTCGGGGGCCTTCGCCCCCATCTCCCCCAGCATCTCGGCTGGGGTCACCCCCCAAGCACACGGAGCCCCGCAGGACGGCCGCGGCCAAACGGACCGCGACGCGGAGGCGCCGGAGATGCGGAGGCCAAGAGCGCGTTCGGGGCAGGACGGGGACCAGGTAGGCCTGCGCAGAGCCGGGCCTCGGCGGCGGCGGCCCGGGTCGGGAGTCGAGGGGGGCTCCTCGAGCGCTCGCCACCCCCCGCCCCGCCCCCCGCCCTGAGCACTTCCCGCACCTAATCCCGAGGGCGGGTCAGGGGCGCGTCCCATCGGCCCCGCTGGTCCCGGGAGCAGGCGGCCCACGCTCACACGCACGCGTCACTGCTGCCCCGAGACGAGGACTAGAGGAGGAGAAGCCCCCTGCCTCCCCCCCCCCCCCCCCGGGAACGTGGGGGCCGCGAGGTCCTCAAGCGGCTCCAGGACCTGAAGCTCGTAAGCGCCCCCAACGCGGCGGCCCGCCCCGGCTCACTCGGGACGCCACCCCATAGCGTTCCCGGGGGGCAACCTGCGCCAAGGCCGGCGGCGCGGAGACGCCTGTGCCCGTGGCGCCACCGCCACCTTCCGGGGACTGCCGCGGCAACCCGCGGGCCCCGCGTCCAGCCTCCTGGTCCCTTCCGTGGGGGCCACGGCACACGCACGGATGCCACGGCGGCCGGGGGTGGGGGCGGGGAGGGGACCGCGGCGCCCACCGCCCCGCCCGGGCCGCCCGCCACTGCTGGGCGGTCCTGCCGGCCCGCCAGAGCAAGGGCTGCTGCGGAGGAAGGAGCGCGCTGGGGTCCCCACCCCACCCCCTAGGACACTTTGATTCATCCGGAGCACTCGAATCGTGGCCCCCGTTTTTTTTTTAAATTATTATTAGTTAGACGTAATTTGGAGAGAGAAGAGGAGGAGGAGGAGGGGAGCAGGAGGAGGAGGGGGGAGGAGGGGGAGGAGAGGGGACGAAGGAGGGGGAGTCCGAAGCCCGCCCGTGTGCTGACCACAGAGACCCGGGGGGGGGGGGGGTCCGCGATCCCACAGCCCTGACCTCACAAGCTGGAGCCCAGACCCAGAGGCACCCGGGGACTCCGCTGAGCCCCCCGGGCGCCCACGGGGCAGCCTGTCACCTCAGGGTAGTGAGCGCCGCCGTAACCCGGGCTCGCGCCGAGTGGGGTGGCGCGCACCCAGGCCGTTAGGGCAAGTCCCGGCCGGGACGGCAACCGGGGATGCCGCTCGTCCCAGACACCAAACCCTCCTCCTCCCGTGGGTGTTCATAGGTCCAAACCCACCAGCCACCCAACCCTCCAATCACGCCAACCTCCCTCACCACCCCCAACTGCTCCTCCCTCCACCTGCACATCGCACCACCCTCACAAACACTCACCCTCACCCAACCACACCCTCCCTCCCCCACCTTCACTCGCCCACCCTCACCCACGCAACACGTCCCCGCCCCGCTACCCACCCCAACCCTCCCGCCATCCAC	.	FAIL_NOTPRECISE	IMPRECISE;SVMETHOD=Snifflesv1.0.12;CHR2=chr1;END=68312054;STD_quant_start=0.960769;STD_quant_stop=127.428411;Kurtosis_quant_start=8.738449;Kurtosis_quant_stop=4.365550;SVTYPE=INS;SUPTYPE=AL,SR;SVLEN=3451;STRANDS=+-;STRANDS2=18,9,18,9;RE=27;REF_strand=2,0;Strandbias_pval=1;AF=0.931034	GT:DR:DV	1/1:2:27
chr1	68374868	2852	N	TAAAATACTCAGAACTTGGGATCCCTGGGTGGCGCAGCGGATTTGGCGCCTGCCTTTGGCCCAGGGGCCGCGATCCTGGAGGACCCGGGATCGAATCCCACATCGGGCTCCCTGTGCATGGAGCCTGCTTCTCCCTAGGCCTGTGTCTCTGGGCGCCTCTCTCTCTCTCTTGTGAACTATCATAAATAAAGAAAATTTAAAAAAAAAAAAAAAAAAAAAAAAAAAAAAAAAAAAA	.	PASS	PRECISE;SVMETHOD=Snifflesv1.0.12;CHR2=chr1;END=68374877;STD_quant_start=0.683130;STD_quant_stop=8.918146;Kurtosis_quant_start=11.242559;Kurtosis_quant_stop=1.539965;SVTYPE=INS;SUPTYPE=AL;SVLEN=235;STRANDS=+-;STRANDS2=16,15,16,15;RE=31;REF_strand=43,53;Strandbias_pval=0.539976;AF=0.244094	GT:DR:DV	0/0:96:31
chr1	68418539	2853	N	CTTTGTTCTTGTTTTTTTTTTTTTATTTTTTTTTTTTTTTTTTTTTTTTTTTTTTTTTTTAACATTTTTATTTATTTATGTATAGGTCACAAGAGAGAGAGAGGTGCAGAGACACAGGCATAGGGAGAAGCAGGGCTCCATTGCACCTGGAGCCCGATGTGCGGATTCGCTCCCGGGTCTCCAGGATCCGCCTGGCCAAAGGCAGGCGCCAACAACACCTGCGCACCCAGGTGATCC	.	PASS	PRECISE;SVMETHOD=Snifflesv1.0.12;CHR2=chr1;END=68418539;STD_quant_start=3.774917;STD_quant_stop=6.139015;Kurtosis_quant_start=-0.387101;Kurtosis_quant_stop=-0.994115;SVTYPE=INS;SUPTYPE=AL;SVLEN=237;STRANDS=+-;STRANDS2=16,17,16,17;RE=33;REF_strand=53,44;Strandbias_pval=0.552267;AF=0.253846	GT:DR:DV	0/0:97:33
chr1	68496109	2854	AAAAATACCTGAGCCCGGGATCCCTGGGTGGCGCAGCGGTTTGGCGCCTGCCTTTGGCCCAGGGCGCGATCCTGGAGACCCGGGATCGAATCCCACATCGGGCTCCCGGTGCATGGAGCCTGCTTCTCCCTCTGCCTGTGTCTCTGCCTCTCTCTCTCTCTGTGACTATCATAAATAAATAAAAATTAAAAAAAAAAAAAAA	N	.	PASS	PRECISE;SVMETHOD=Snifflesv1.0.12;CHR2=chr1;END=68496311;STD_quant_start=4.866397;STD_quant_stop=2.679891;Kurtosis_quant_start=3.653683;Kurtosis_quant_stop=12.294213;SVTYPE=DEL;SUPTYPE=AL;SVLEN=-202;STRANDS=+-;STRANDS2=16,28,16,28;RE=44;REF_strand=45,64;Strandbias_pval=0.590612;AF=0.287582	GT:DR:DV	0/0:109:44
chr1	68515209	2855	N	CCCCACCCCCCCCAACCCCCCACCCCCCCCCCCCACCCCCCCACCCCCCCCCCCCC	.	PASS	PRECISE;SVMETHOD=Snifflesv1.0.12;CHR2=chr1;END=68515209;STD_quant_start=2.167948;STD_quant_stop=6.418723;Kurtosis_quant_start=0.180710;Kurtosis_quant_stop=-0.116359;SVTYPE=INS;SUPTYPE=AL;SVLEN=44;STRANDS=+-;STRANDS2=11,8,11,8;RE=19;REF_strand=45,49;Strandbias_pval=0.460767;AF=0.168142	GT:DR:DV	0/0:94:19
chr1	68537139	2856	N	CTTTGCATCTGGTAGGATCGGAAAGGAGCACTTGTATTTGCGATGGCAAAAGGAGCCTTTGCATCTGGCTAGGATAAGGCATGCCATCTGTAGGAGCCCGAAAGGCCGATGCATCTGTAGGAAAGCGAGCAAGCCACTTTTATTTGGTTGGAACGGAGCCACTTGCCATCGGGTCTGGAAAGGAGCATTTGCATTGTTTAGCGAACGCGAGACACTTCTTCTTAGTATTTGGTAGGTAAATGAAGCCCTTGCATCTGAGGAAAAGAGCA	.	FAIL_NOTPRECISE	IMPRECISE;SVMETHOD=Snifflesv1.0.12;CHR2=chr1;END=68537140;STD_quant_start=6.834785;STD_quant_stop=10.314691;Kurtosis_quant_start=23.460226;Kurtosis_quant_stop=23.461052;SVTYPE=INS;SUPTYPE=AL;SVLEN=242;STRANDS=+-;STRANDS2=31,26,31,26;RE=56;REF_strand=53,36;Strandbias_pval=0.607649;AF=0.386207	GT:DR:DV	0/1:89:56
chr1	68538626	2857	N	<DEL>	.	FAIL_GAP	PRECISE;SVMETHOD=Snifflesv1.0.12;CHR2=chr1;END=68540052;STD_quant_start=0.500000;STD_quant_stop=0.433013;Kurtosis_quant_start=2.072455;Kurtosis_quant_stop=12.413679;SVTYPE=DEL;SUPTYPE=SR;SVLEN=-1426;STRANDS=+-;STRANDS2=19,13,19,13;RE=32;REF_strand=0,0;Strandbias_pval=1;AF=1	GT:DR:DV	1/1:0:32
chr1	68541033	2858	NNNNNNNNNNNNNNNNNNNNNNNNNNNNNNNNNNNNNNNNNNNNNNNNNNNNNNNNNNNNNNNNNNNNNNNNNNNNNNNNNNNNNNNNNNNNNNNNNNNNNNNNNNNNNNNNNNNNNNNNNNNN	N	.	FAIL_GAP	PRECISE;SVMETHOD=Snifflesv1.0.12;CHR2=chr1;END=68541154;STD_quant_start=0.000000;STD_quant_stop=6.665476;Kurtosis_quant_start=8.341188;Kurtosis_quant_stop=3.178528;SVTYPE=DEL;SUPTYPE=AL,NR;SVLEN=-121;STRANDS=+-;STRANDS2=25,17,25,17;RE=42;REF_strand=37,28;Strandbias_pval=0.842786;AF=0.392523	GT:DR:DV	0/1:65:42
chr1	68552563	2859	N	TAGGGCGACGGGCAAGGAGGGGGAGGGCAGGGTTACGGGCAGTAGGGGAGGGGAGAGCAGGGGGAAAGGGGAAGTCTAGGGAAAGTGGGAGGGGAGGGCAAGGGGGAGGGCTAGGGTGAAGAGGAGCCGGGGGAGGGGGAT	.	PASS	PRECISE;SVMETHOD=Snifflesv1.0.12;CHR2=chr1;END=68552572;STD_quant_start=4.213075;STD_quant_stop=6.904105;Kurtosis_quant_start=9.778222;Kurtosis_quant_stop=9.591415;SVTYPE=INS;SUPTYPE=AL;SVLEN=134;STRANDS=+-;STRANDS2=21,28,21,28;RE=49;REF_strand=26,27;Strandbias_pval=0.556726;AF=0.480392	GT:DR:DV	0/1:53:49
chr1	68570226	2860	N	CCCCCCCCCCCCCTCCCCCCCCCCCCCCCCCCCCCCCCCCCCCCCCCCCCCCCCCCCCCCCCCCCCCCT	.	FAIL_NOTPRECISE	IMPRECISE;SVMETHOD=Snifflesv1.0.12;CHR2=chr1;END=68570238;STD_quant_start=10.148892;STD_quant_stop=37.660324;Kurtosis_quant_start=0.383125;Kurtosis_quant_stop=-0.423732;SVTYPE=INS;SUPTYPE=AL;SVLEN=55;STRANDS=+-;STRANDS2=4,10,4,10;RE=14;REF_strand=37,46;Strandbias_pval=0.38216;AF=0.14433	GT:DR:DV	0/0:83:14
chr1	68579287	2861	ACCAGGCATCATACCTACTGTTGAGTGCTTACCTCATACCAGGCATCATACCTACTGTTGAGTGCTTACCTCA	N	.	PASS	PRECISE;SVMETHOD=Snifflesv1.0.12;CHR2=chr1;END=68579359;STD_quant_start=5.140873;STD_quant_stop=4.739650;Kurtosis_quant_start=-2.067537;Kurtosis_quant_stop=-2.010557;SVTYPE=DEL;SUPTYPE=AL;SVLEN=-72;STRANDS=+-;STRANDS2=35,21,35,21;RE=56;REF_strand=60,42;Strandbias_pval=0.734872;AF=0.35443	GT:DR:DV	0/1:102:56
chr1	68581624	2862	N	CTCCAGCTCTCCATGCTCCCAGCTCCTCTAGCACTCCCGCTCCAGCTCCATGCTCCAGCCTCCCTAGCACCCCAGT	.	PASS	PRECISE;SVMETHOD=Snifflesv1.0.12;CHR2=chr1;END=68581624;STD_quant_start=6.234314;STD_quant_stop=7.607014;Kurtosis_quant_start=1.295972;Kurtosis_quant_stop=0.067470;SVTYPE=INS;SUPTYPE=AL;SVLEN=81;STRANDS=+-;STRANDS2=19,12,19,12;RE=31;REF_strand=67,43;Strandbias_pval=1;AF=0.219858	GT:DR:DV	0/0:110:31
chr1	68592851	2863	N	CTGATGTGTGAGTCTTTTTTTTTTTTTTTTTTTTTTTCTAAACCACACATTTGTTTTTTTTATTTTATTTATTTATGATTAGTTCACAGCAGAGAGAAAGAGAGTAGATGCGAGCCACAGGGCAGAGGAGAAGCAGGCTCCCTTGCCACCGGAAGCCCGATGTGGGATTCGGATCCTGGGTTCTCCAGGATCGCGCCCTGGGCCCTAAAGGCTAGGCGCCAAACCGATCTGCCGCCACCCAGGGGATCCC	.	PASS	PRECISE;SVMETHOD=Snifflesv1.0.12;CHR2=chr1;END=68592856;STD_quant_start=2.900304;STD_quant_stop=6.130925;Kurtosis_quant_start=4.439744;Kurtosis_quant_stop=3.308655;SVTYPE=INS;SUPTYPE=AL;SVLEN=245;STRANDS=+-;STRANDS2=20,15,20,15;RE=35;REF_strand=55,49;Strandbias_pval=0.698943;AF=0.251799	GT:DR:DV	0/0:104:35
chr1	68641093	2864	N	AGGTCCCAGTTATTTTTTATTTTTTTTTATTTATTTTGTTATGTTTAGGTTTAAAATTTTTGTAGTTATGTATGAGAGTCAGCAGGGACAGAGAGAAGACGGTAGAAGGACAGAGACAAGGCAAGGGAGGGAGAAGCGGCTCAGATGCACCAGGAGCCCGTCGTGGGATGCCGAGTCCCGGGGGTCTCCAGGATCCACGTCGCCGGGCCAAAGGCTGGCGCCAAAGGCCGGTGCTGCGGGGCAACCCCCAGGGATCCC	.	PASS	PRECISE;SVMETHOD=Snifflesv1.0.12;CHR2=chr1;END=68641093;STD_quant_start=2.565801;STD_quant_stop=6.442049;Kurtosis_quant_start=8.418177;Kurtosis_quant_stop=7.918119;SVTYPE=INS;SUPTYPE=AL;SVLEN=258;STRANDS=+-;STRANDS2=10,15,10,15;RE=25;REF_strand=36,43;Strandbias_pval=0.652243;AF=0.240385	GT:DR:DV	0/0:79:25
chr1	68651520	2865	N	TGGTGGGTACACTATTTTGGAGGCGGACGGCGGCATCTCTCGTGTGCGTCCTGGTTTTTTATCGCGTAGCGGAGGGCTCTCGGTAGTGGCTGGAGCCGGATATGTAAACACGGATGCGGCATGGTGCTGGTGAGGGATATGATGGTTCCGCTGACAGGAGGAATCTTTTCGGAGGTGTGGGAACATAAAGATCTTGGGAAATTTACATTGGGACAACAGCCATCACATTATGGACCACTGAAGGCGGGGGCAGTTTTGCGGAAGAAAGCCCTCGGGCAGTCCCTCTGTTGGTGGTGGTGGTGCGTGGTGGATTGGAGGTGGATATGGTACGCAGCATGTTCTAAAAAAATCAGCAGGAAAGGGCTCTGCAGTTCTTTATCACGCGAGAGAGAGCGCGGGTGTTGTCAGGGAAAGAAGCGGTTACTTTGCCGGGTCGGTCGCCCCGAACGCATAGAGGAAAATGTTAAAAATCGCCACCAGGCGGGACGATGCCCATAGTCAGACAAGTTACCTGCGCCTCAACAGGTTGAAACCCTTGTTTCGGGACCGTCGCAGCCACGGTTTGCAGCAGTGCAAGCTCTTGCTTTAAGCAGCGTAGCATCCGTGGGTGGACGTTCCTATCTTTCTTTTGTTCTTATCTTTTCATTTACATCAGGCATTTTGCCCTTGGTCATTGCGGTATGGTAGTGATACCAGGAATAACACAATCAAGCATCTTTTTTAACTTTTTTCAAAAAACAACACAAACAAAAACCCCATAAATATTTCTAATTTTATTTTATTTATTTTTTTAAGATTGTATTTATTTATTCATGAGACGACCCACGAGAGCGAGAGGCCCGAGAACGGCAGAGGAGAGAAGGCCCCATGCGGGGAGCCCATGCAGGCCCAGGGACTCCAGGATCCACGCCCGGGCCAAGGCAGGCGCTAAACCACTGAGCCCAGTGATCCCCTAAAATATTTTTAAGAAGATACAAAGTAGCTAAAACTTTTTCGTCGATCACGAAAGCTCCAGACTCAAAGGATCCCTGAGCAGTGAGCGCGAGCCTTGGGAGTGGCGGGGCCCTCAGTTGCAGGGGGGGCCTTTCTTCTGTGTGGCTTTGAGGAGGTAGTTTCCAGAAATGTTTACGTCCTACGAGGACCTTAAGGAGCGGGCTCGTCGACACTGATGGGGGGGTGTGGTGTCCCAGTGACGTAAAACTCATTTGCTAAAAATTGGCTATTTGGGAGTACAGCCGTTAAATCATGTTGGGGGCGCAGAAGGCAAGGGCAGCGGTGCACGGAAGGCTGTGGCCTATGTTTTGACATGCACAGGACAGGAGTGATGGAGCATGGGCTGCCCCGCCGCCTGGTGCTCGCTGCAAGGGCTCCATCCTGAGCGGGCGCAGAGGCTCGGGTGCTGCCCAGCGCAGTGCGTGTGGGCGATGGTGGGCTGTAGGAGGCAGGGCTGCGATGAGTGGAGGAGGGGTCGCCATGGGGCCAGCAGCATGGCCGCGATCACCTCAGGACAGGGCGGCGGCCTTGCGCCCCAGGAGCAGCATTTCTTCGGGGTAGAGGGTGGGGGTAGGAGTCGGGGGACACACGGTGGGAGCTTGCTGCGCTGCTGCCTCTTTTTTTCAAAAAGGGGGGCCCCAAACGTGACATTGGACGCCTCCGGTGTTTGCGTCACCCAGGTCGCACGGGAGCGAGCGAGCCGCAAGCAGCGCAATCGTCGATTCGGCCCCGTCTTTCTGTCCTTCAAGTCCCCTTATCCCGTGCTGCCGCTGCGCTGGGAGCAGCAGAGCAAATGCTCCCCAACGTGGCCGGGATTCCCGCCATAAGGTCTCCAAGTTGAGAAAGCACCTGTACGAGGTTTTACGTCTGCCCTGCACGGGGAGAGAGCTGGCTTTAGTGGCAGGTGGGGTGGGGATGGGGGACGCAGGGAGGGGGATGCGGATGGGGTATTGGGATGGGGGCACGGGTTGACAGGATGTGGGGACAGGGCCTGCGGCGGACCGGGGGCGGTCCCGGGGGCCTAGTTTCCTGGAGCGACGGGAACTGCCAGAGCAGAAGCAGCTTTGGAAACCTGTAGCTTGATTGCTGGGCCCTGTAGCCAACTTAGGTTCCGACTTTTTCTGAAATGTTAATTCTTATCTGACTTTGACAGGTGTCAGCATTCATTCCAGAGCACTTACCCGGGTCGTGACAGAGCACGGAAAGGTGTTTAAAGATGAAGTAAGTGGCCCGCGGCCCTCCGGCTGGCCTGAGGGCTTGTGGGGGAGGCGTGCTTGCCTGTGCGCCTAGTCCCAGAGGCAGCCTTTGGTCGTTCGCGTAAAGGTGTCTTCATTCCAATGATCCGATGCATGGGACACGTCCGCACCATCCTACGATGCCAAAGCCGGGGCCTTCTAGACGCTTTTTTCTTTTTTCATGGGGGTGGGTGGGGCCCGGGTTGACCCGCGTGGCCAGGGATCCAACTCACGGTGTCGGCCCAGGCCGTGAGTGGGGCTTGCGGGTCCGGGTGCCCCGCGTGCCGCCGGTCACTCGCCTCCTCACCAGCGTGCTGGGTGCGTCGCCCTAGGAGCAAGCAACGCTTTAATTTAGTAGTGGCGAACTAGATCCCTTTTATTCCTTCTCAAACGCCACGTTACCAGCCCAAGATTAAATGTCACTGCACATCGTCATTAAGCCATACCTCTGTCTAGCTGGAGAGCCACGCGGTCTGACACCTGGTCGGGCTCTTCAGGGCAGGGGCGAATCGTCCTACTGGCCCTGCGGGGTAACCTGGTCTGAGGGACTCGGGTGGCCCACCTTGTCACCGGCCCTCCAGAAGCCCTGGCCGCCCAGCGCCGCCTCAGAGCCCTTGGGGTCCCGGCGCAACGGCCACCGGTCGCTCGAGGCTCCGGCCCGCCCCGCGCCCGCGGGCCGGTGTCGTTGGCGGCCCCACGAAGCCGAGCGCCGGGCCTGACGGCCTTCCCCATGAGGCGCCGCCGTGCCCCGGCCCGGGTGCCCTTTAAGACCCTGCCGAAGGCCTGACGTCCGCGTCCTTGTTTTTTCGGGGCTCTTGTTCAAAAAGAAGAAGGTTCCCTTTCCCCTTCTCCGCTGACCTATCACTGGTTACTCAGAGTGTAGAGTCTCGTGACTCCTAAAGGTCCAGCGTCTTCGGGACAAGGCTCACCTGATTTTCAGCTCGCTGAGCAGATCCCGACGCCCCCCAGCACGCCGCCGTCCTGGCTTTGGAAAGAAGTCGTGTCGTCATCTACCCATGAGAAATGCTACTATGTTTTTAGAGATAAACACATTTTTGGGGTTTGGGCTAATCCATTTGTCGATTTGTGCTTTGGTCGTTCTTCATAGCCGGGACCACCCTGTGGATTTTTGCCTGTTACTACTTTTGTAAGACTCATATTCAAATTCCCAAATTCCAACTATGTGTCTCCCAGACCGCGTTTTCTCTCGTTGGGTCTTTGTGTCTGGATATGTTCCTCAGTCCAACGTACTCGGGTATCCCTGTGAGCTCGCGGTCCACCGTACCAGTCACAGCTTCGTCCTTTATTCCTTCGTCCTCTAATTTTTGTGCGAAAGTCATGTCTCCCAGGGCTAGCAGGTTGTCGGTTTTAAGGTCTGGAAGCAAAGTCATGAAACCCCCGCCACAACTTAACGTCTAGTAATCTTTAGGAGGCCCGTACGGGTGTCCGGATGGATGTTTGCGATCACGCTGGCTTCCCTCCAACACACCCACGTCTATCTGTGAAGCGTCCTATTGAGGGTGTACTTAAAGACGTGTAGGGATTCGGGCTGTTTCCCTGCCTGCACCAGCAGCACCCGGGCGCTCGGGTTCTGAGCCGCCGTCCTTTCCCACCAGGGCTACTGCTGCAGCCTCCTTCACCAGTTCTCCTATTTCTGTCTTTGCTCCCCACGCTCCGCTGACCTCTTCCCCGCTCGACCCGGAAGTCATCCCTGCCAGAGAGTTTGCAGTCGTGTCAGCGTTCCATCCGTAGCGCTCCGTAGTAAGTCAGGATGCAAGCAGAAGCCCTCCCGGGCCGCGGTTTCCATGCCCCGTGCCATCCAGAAGATGTGGAAACCTCCTGACCTTCTGTGTCCTCCCTTCACACGCGGGCCCCCTTGCTGTTATC	.	FAIL_NOTPRECISE	IMPRECISE;SVMETHOD=Snifflesv1.0.12;CHR2=chr1;END=68651521;STD_quant_start=1.344504;STD_quant_stop=163.656065;Kurtosis_quant_start=5.068568;Kurtosis_quant_stop=-1.894092;SVTYPE=INS;SUPTYPE=AL,SR;SVLEN=4011;STRANDS=+-;STRANDS2=32,20,32,20;RE=52;REF_strand=12,10;Strandbias_pval=0.612026;AF=0.702703	GT:DR:DV	0/1:22:52
chr1	68665147	2866	N	AAATAACCGGGATCCCGGGGTGACGCAGCGGTTTGGCGCCTACTTTGGCCCGGGGGCGGGATCCTGGAACCCGGGAAATCGAGTCCACGTCGGGCTCTCCGATGCAGTTGGGCCTGCTTCTCCCCTCGCCTGTGTCTCTGCCTCGATCATCCTCTCTGTGTTGTGCTATCATAAATAAATAAAAATTAAAAAA	.	PASS	PRECISE;SVMETHOD=Snifflesv1.0.12;CHR2=chr1;END=68665155;STD_quant_start=0.420084;STD_quant_stop=4.065638;Kurtosis_quant_start=13.532223;Kurtosis_quant_stop=12.608674;SVTYPE=INS;SUPTYPE=AL;SVLEN=193;STRANDS=+-;STRANDS2=23,12,23,12;RE=35;REF_strand=43,27;Strandbias_pval=0.830626;AF=0.333333	GT:DR:DV	0/1:70:35
chr1	68666917	2867	N	AGAAAAGGACAGAGAAAAAGCAAGAAAGAGGGGGGAAAGAAAGAGAAAAGAAAGAGAAAAAGAAAAGAAAGAAGAAGAAAGAATGAAAGAAAGAAGAAAGAAAAAGAAAAGACAAAACAAAAAG	.	FAIL_NOTPRECISE	IMPRECISE;SVMETHOD=Snifflesv1.0.12;CHR2=chr1;END=68666931;STD_quant_start=26.098276;STD_quant_stop=29.029640;Kurtosis_quant_start=5.274008;Kurtosis_quant_stop=0.754912;SVTYPE=INS;SUPTYPE=AL,SR;SVLEN=124;STRANDS=+-;STRANDS2=29,22,29,22;RE=51;REF_strand=39,43;Strandbias_pval=0.372725;AF=0.383459	GT:DR:DV	0/1:82:51
chr1	68677347	2868	N	GGACAGCTGGGTGTCCTGGGTCACCCCTCCTGAGGCCCGCAGTGACCTGCGCAGGGCTGGTGGT	.	PASS	PRECISE;SVMETHOD=Snifflesv1.0.12;CHR2=chr1;END=68677354;STD_quant_start=3.194665;STD_quant_stop=5.252450;Kurtosis_quant_start=6.027470;Kurtosis_quant_stop=6.285018;SVTYPE=INS;SUPTYPE=AL;SVLEN=61;STRANDS=+-;STRANDS2=30,38,30,38;RE=68;REF_strand=42,58;Strandbias_pval=0.874001;AF=0.404762	GT:DR:DV	0/1:100:68
chr1	68698906	2869	AGGTGGATGAGACCCGGGGCCTACAGGTGGACAAGACCCGGGGCCTG	N	.	PASS	PRECISE;SVMETHOD=Snifflesv1.0.12;CHR2=chr1;END=68698941;STD_quant_start=6.244998;STD_quant_stop=4.288508;Kurtosis_quant_start=-1.909664;Kurtosis_quant_stop=-1.882675;SVTYPE=DEL;SUPTYPE=AL;SVLEN=-35;STRANDS=+-;STRANDS2=20,27,20,27;RE=47;REF_strand=52,50;Strandbias_pval=0.380446;AF=0.315436	GT:DR:DV	0/1:102:47
chr1	68707114	2870	N	GCGTGCGATCCGGTATGCTGGCGTTCATCCCCCTTTGCTGTGTGTTCCCCCCCGCCCGTGCCCCTCCCCCCCCCCCCCCCCCC	.	FAIL_NOTPRECISE	IMPRECISE;SVMETHOD=Snifflesv1.0.12;CHR2=chr1;END=68707118;STD_quant_start=28.989653;STD_quant_stop=38.759515;Kurtosis_quant_start=5.393036;Kurtosis_quant_stop=6.295289;SVTYPE=INS;SUPTYPE=AL;SVLEN=93;STRANDS=+-;STRANDS2=12,2,12,2;RE=14;REF_strand=44,43;Strandbias_pval=0.0189789;AF=0.138614	GT:DR:DV	0/0:87:14
chr1	68729856	2871	N	GGCGGGCGGGCGGGCTGAGGTCGGAGGGGAGGTGGGCGGGGGG	.	FAIL_NOTPRECISE	IMPRECISE;SVMETHOD=Snifflesv1.0.12;CHR2=chr1;END=68729938;STD_quant_start=53.104614;STD_quant_stop=55.971421;Kurtosis_quant_start=-0.202345;Kurtosis_quant_stop=-0.748999;SVTYPE=INS;SUPTYPE=AL;SVLEN=43;STRANDS=+-;STRANDS2=9,2,9,2;RE=11;REF_strand=32,46;Strandbias_pval=0.0203431;AF=0.123596	GT:DR:DV	0/0:78:11
chr1	68733874	2872	N	CCCTTATGATTTCTTTTTTTTTTTTTAAATTTTTTATTTATGATAGTCTAATCAGAGAGAGAAGGAGAGGCAGAGACGACAGGCGAGGGAGAAAGGCAGGCTCCATGCAACACGGGAGCCCGAGATGTGGGGATGCGTCCCCAGGGTCTCCAGGATAGCGCCCTTGGCCAAGGCAGGCGCTAAACCAAGGGCGGCCACCCAGGGAACCCCC	.	PASS	PRECISE;SVMETHOD=Snifflesv1.0.12;CHR2=chr1;END=68733877;STD_quant_start=2.258318;STD_quant_stop=5.744563;Kurtosis_quant_start=5.087813;Kurtosis_quant_stop=5.652397;SVTYPE=INS;SUPTYPE=AL;SVLEN=204;STRANDS=+-;STRANDS2=10,10,10,10;RE=20;REF_strand=37,33;Strandbias_pval=1;AF=0.222222	GT:DR:DV	0/0:70:20
chr1	68753773	2873	N	AAACCAAAAAACTAAAAAACAAAAAATAAATAAAAACCGTTTTGCTTCCGT	.	PASS	PRECISE;SVMETHOD=Snifflesv1.0.12;CHR2=chr1;END=68753773;STD_quant_start=4.268749;STD_quant_stop=4.686466;Kurtosis_quant_start=23.009249;Kurtosis_quant_stop=7.535804;SVTYPE=INS;SUPTYPE=AL;SVLEN=51;STRANDS=+-;STRANDS2=29,26,29,26;RE=55;REF_strand=45,39;Strandbias_pval=1;AF=0.395683	GT:DR:DV	0/1:84:55
chr1	68780910	2874	N	<DEL>	.	FAIL_GAP	PRECISE;SVMETHOD=Snifflesv1.0.12;CHR2=chr1;END=68781010;STD_quant_start=3.544009;STD_quant_stop=0.000000;Kurtosis_quant_start=-1.917988;Kurtosis_quant_stop=18.433246;SVTYPE=DEL;SUPTYPE=AL,NR;SVLEN=-100;STRANDS=+-;STRANDS2=26,24,26,24;RE=50;REF_strand=34,28;Strandbias_pval=0.849466;AF=0.446429	GT:DR:DV	0/1:62:50
chr1	68788829	2875	N	AGGGGGCCCCACCCCGACCCTCCTTCCCCGCCCGCCCGCCCCTGTCCTGCCCCTCCTTCCCTTCCCACGCCCCGCCCCCCTTCCCCCACAGCCCCCCTTCCGCCCCCCTCCTGCCGGGGTCCCCGCCCCTCCCTTCCGTCTCCGCCCCCGTCGGTACGCCTCCTCTCCCCACCCCTCCCATCCCGCTCCACCCCGCGTCCCCCCTCCTTTATGGTACCCTAACTGCCGTGTACCTCTGCCGCCAGTCTTCGCTCCGCCCCTCCGCTCCCCGCCATTCTCCCCTCCTCATGGCCCCTCCCTCCCTGTACCCCCGCTCGTCCCTCCCCGCCTTCCACCGGCCCCTCCCCGCCCGCCCCCGCTCCCTGCTTCCGCTCGCCCCCCCCTCCCTCCCGTCGCCGCAGCCCCTACCCCCCTCTCTCCCTGCCCCTCCTCCTCCACGCCCTTCGCCTCCTCCCCTCCCGCCCCCTCCACTTTTCCTGTACCCGCCACGCCTGTCCCATCGCGCCTCCCCCTCTCCACATGCCCCGCCCGCTCGCCCATCCCTCTTCGCCCCGTCCCTCTCCGCTCACCCCCGCCCTCTCCCCCTCCGCGCCCCGCTCCCCCCGTACCCTCCCGCCTCCGTACAATCCATGCCCCTCCCCCGCCTCTCCCCATCCGCCCCCGCCCCTTCTTCGCCTCCCCTCGCCCCCTCCCCTCCCCTTCCATCCCCTCCCCTACGCGGCGGCCGAGGCGGGTACCGAGGGGCGTGGCCCGGCGCCGGCCCCCGGAGGGGGGAGCGCGGGGGCGGCCCTGGCAGGGGGGAAAAGTCGCGCTCGGCGCGGAAACCCCGGCCGGGGCAGGCGCGGCGCGCCCCTCGGTGGGTGTGTCCGTGTTCGCCGGCCTCGCGGCCACGCGAGGGCGCTTACCCTCCCGCGGGGCTCCCCGTCCCCACGCGCCGGCTCTGCACGCGGGGCGCGTCCCGGAGCCGGCGAGTGGAACGGGGGACGGGGGGAGGCTGGG	.	UNRESOLVED	PRECISE;SVMETHOD=Snifflesv1.0.12;CHR2=chr1;END=68788831;STD_quant_start=1.707825;STD_quant_stop=1.957890;Kurtosis_quant_start=6.258255;Kurtosis_quant_stop=-1.512121;SVTYPE=INS;SUPTYPE=AL,SR;SVLEN=999;STRANDS=+-;STRANDS2=21,4,21,4;RE=25;REF_strand=0,0;Strandbias_pval=1;AF=1	GT:DR:DV	1/1:0:25
chr1	68804145	2876	ACTATTCCGACGTATGAATTCCATGAGAGGGCTTCATGTGTAAAGGT	N	.	PASS	PRECISE;SVMETHOD=Snifflesv1.0.12;CHR2=chr1;END=68804188;STD_quant_start=0.485071;STD_quant_stop=5.064293;Kurtosis_quant_start=3.627623;Kurtosis_quant_stop=1.133583;SVTYPE=DEL;SUPTYPE=AL;SVLEN=-43;STRANDS=+-;STRANDS2=20,15,20,15;RE=35;REF_strand=36,29;Strandbias_pval=1;AF=0.35	GT:DR:DV	0/1:65:35
chr1	68804173	2877	GGGCTTCATGTGTAAAGGTNNNNNNNNNNNNNNNNNNNNNNNNNNNNNNNNNNNNNNNNNNNNNN	N	.	FAIL_NOTPRECISE	IMPRECISE;SVMETHOD=Snifflesv1.0.12;CHR2=chr1;END=68804447;STD_quant_start=11.357817;STD_quant_stop=97.054967;Kurtosis_quant_start=-2.169817;Kurtosis_quant_stop=-2.191390;SVTYPE=DEL;SUPTYPE=AL,NR;SVLEN=-274;STRANDS=+-;STRANDS2=17,13,17,13;RE=30;REF_strand=36,31;Strandbias_pval=0.828381;AF=0.309278	GT:DR:DV	0/1:67:30
chr1	68812674	2878	CAGCTCTGGGGATGGGCCCCGCTGGCGTTCGGGGTCTCGGATCCTGCGGACCCTGCTAGGCAGGAGGATGCTGGCTCCCCCGGTGCGGGAGAGCCGGGAGCCAGGCCTCCAGGGCTGGTACGAGGCCGTGGGAAATGGGCAGCCCTGATATCATGGCCCGACAACCACCCAGAGGGGCTCGGTTCACTGAAGCCCTGAAGGCCCCCAGGGCTGTGATCATGCTGCCCCCGCACCCGCCCAGCACCGCACAAATGCCAGGGCCAGAGAGTCGCCGTCACCCTAATGAAGCGTGGCGGGCGCTGCTCCACCAGGAAGGTCGGGGGACGAGGACGGACCCTCCGCACAGGGCGACGCGGGCGTCGGCGGCAAAGCTCAGCTACGGCCTCCCCAGCTGTGGCTTCCAGAGGCAGCCCCGTGGGCAGCGAGCCCACGTCTTCCTTGCCACCACCTCACAGTGCGGTNNNNNNN	N	.	FAIL_NOTPRECISE	IMPRECISE;SVMETHOD=Snifflesv1.0.12;CHR2=chr1;END=68813126;STD_quant_start=84.559644;STD_quant_stop=4.173328;Kurtosis_quant_start=-0.322959;Kurtosis_quant_stop=0.852927;SVTYPE=DEL;SUPTYPE=AL,SR;SVLEN=-452;STRANDS=+-;STRANDS2=10,15,10,15;RE=25;REF_strand=8,15;Strandbias_pval=0.771609;AF=0.520833	GT:DR:DV	0/1:23:25
chr1	68812019	2879	CCGCAACTTCCCTGGTGGGGAGAGGTCAAGATAACTCCCAGACCCTTGCCTGCCTTCCGGTTCAGGACCTCGCGGCTCCACGTTCAGAAATGGGTCCTCCGACCTTTGCAAACGGGCAAGTGAGTCAGGCCGCGGTCCTCCGCTTACCCAGAGCCGCGACCTCTCTCCCAGGGAGGCCGCTGCCCACGTCGCAGACCCGCCAGAAGCTCCGGGATGTGAATTCGGCCCCCTTCACGCCCAGACTTCGTGCAGACCTTGTGACATCTTAACAAATGCGTAAAAGACGCCAAAAAAACAAATTAGCAAGGGCTCTGTCAGCCAGACACGAAGAAATGAGGATAATGTGCCAGGAAATGTCCTCCCACGTGTACAGCAGCCGGTAATTGGAAGTGAGAGGGATCCCCGCCTCCCGGAGCAGACTGTGCAGAGGCGGGGGGGCGCCCCTGCCGACACCCAGGCCTTTGCCAGAGCAGCGGCA	N	.	PASS	PRECISE;SVMETHOD=Snifflesv1.0.12;CHR2=chr1;END=68812499;STD_quant_start=6.803361;STD_quant_stop=5.385165;Kurtosis_quant_start=0.469594;Kurtosis_quant_stop=-1.644727;SVTYPE=DEL;SUPTYPE=AL,SR;SVLEN=-480;STRANDS=+-;STRANDS2=14,15,14,15;RE=29;REF_strand=8,15;Strandbias_pval=0.402632;AF=0.557692	GT:DR:DV	0/1:23:29
chr1	68816781	2880	TTTATTTTTTTTTTTTATTTTTTTTTTTTTTT	N	.	PASS	PRECISE;SVMETHOD=Snifflesv1.0.12;CHR2=chr1;END=68816813;STD_quant_start=0.000000;STD_quant_stop=0.000000;Kurtosis_quant_start=-1.353340;Kurtosis_quant_stop=-1.288058;SVTYPE=DEL;SUPTYPE=AL;SVLEN=-32;STRANDS=+-;STRANDS2=15,12,15,12;RE=27;REF_strand=36,36;Strandbias_pval=0.657698;AF=0.272727	GT:DR:DV	0/0:72:27
chr1	68817103	2881	N	TGGGATACCTGGTGGCGCAGCGGGTTAGTGCCGGCCTTTGGTGCCGGCGCTATCACTGGAGACCCGGGATCGAAGCCCCGTCGGGCTCCGGTGCATGAGCCTGCTTATCCCGCTGCATGTGGGCTCTGCTGTCCCCTCATCTCGTCCTCGGTGTGACTATCATAAAAAAATAAAATAAAACAAATAAATAAATAAATTAATGCAGGGA	.	PASS	PRECISE;SVMETHOD=Snifflesv1.0.12;CHR2=chr1;END=68817103;STD_quant_start=2.828427;STD_quant_stop=3.210560;Kurtosis_quant_start=0.754897;Kurtosis_quant_stop=5.003366;SVTYPE=INS;SUPTYPE=AL;SVLEN=203;STRANDS=+-;STRANDS2=13,13,13,13;RE=26;REF_strand=34,35;Strandbias_pval=1;AF=0.273684	GT:DR:DV	0/0:69:26
chr1	68819906	2882	ACCTGCCACAGCCCCCCACCTGGCCCACCCACTGCAGCTCCCCCAT	N	.	PASS	PRECISE;SVMETHOD=Snifflesv1.0.12;CHR2=chr1;END=68819941;STD_quant_start=2.478479;STD_quant_stop=2.685942;Kurtosis_quant_start=2.049248;Kurtosis_quant_stop=0.998380;SVTYPE=DEL;SUPTYPE=AL;SVLEN=-35;STRANDS=+-;STRANDS2=17,12,17,12;RE=29;REF_strand=37,34;Strandbias_pval=0.659755;AF=0.29	GT:DR:DV	0/0:71:29
chr1	68839816	2883	TGCCCGGAAACGCAGTGAGCAGGAAGGGTGGCTACGTT	N	.	PASS	PRECISE;SVMETHOD=Snifflesv1.0.12;CHR2=chr1;END=68839852;STD_quant_start=0.500000;STD_quant_stop=1.000000;Kurtosis_quant_start=-1.108288;Kurtosis_quant_stop=-1.518627;SVTYPE=DEL;SUPTYPE=AL;SVLEN=-36;STRANDS=+-;STRANDS2=12,12,12,12;RE=24;REF_strand=48,47;Strandbias_pval=1;AF=0.201681	GT:DR:DV	0/0:95:24
chr1	68895726	2884	N	AAAAAAGTAAAATAAATAAATAAATAAAATAAAATAAATAAAATAAAATAAAATAAATAAAAACGGAGGGTGA	.	PASS	PRECISE;SVMETHOD=Snifflesv1.0.12;CHR2=chr1;END=68895741;STD_quant_start=2.236068;STD_quant_stop=3.636237;Kurtosis_quant_start=4.022960;Kurtosis_quant_stop=3.546323;SVTYPE=INS;SUPTYPE=AL;SVLEN=74;STRANDS=+-;STRANDS2=20,16,20,16;RE=36;REF_strand=53,44;Strandbias_pval=1;AF=0.270677	GT:DR:DV	0/0:97:36
chr1	68905511	2885	ACATCTCGAGGATTCTCTCAGCCCTCAGCTCTGAACCCCGATGCTCAAACGANNNNNNNNNNGGGACTAGTAGCTAATAAATAGCACCCGAACTTGTGGGCTTAGAACTGCCCACATGCCTTCCCCGGCGCCTTTCTTCTATCCCCGCCCCATAATCTGTGAGGACGGTCCTACGCTGAAGACCAGTCAAGAGATAGAAGTCTCCCTGGGACCCTTAGATAACAACGGTATGGTTCACATTCACCTAGTTTCCTGTCCGACTCTCAGAGAGGTCGGCATTTGGGCGCGCGTCCTGTGCCTATCCGGCCCCCCAGTCCTCCTACCTATGACAAAGCCACCTTTCTCTATCAAA	N	.	PASS	PRECISE;SVMETHOD=Snifflesv1.0.12;CHR2=chr1;END=68905871;STD_quant_start=9.147599;STD_quant_stop=8.984113;Kurtosis_quant_start=4.066288;Kurtosis_quant_stop=-1.535389;SVTYPE=DEL;SUPTYPE=AL;SVLEN=-360;STRANDS=+-;STRANDS2=31,25,31,25;RE=56;REF_strand=34,32;Strandbias_pval=0.717974;AF=0.459016	GT:DR:DV	0/1:66:56
chr1	68941359	2886	N	CCAATGCAGAAACTCCGATTCCCAGGTACCCGAGCGTGTCAGACCTGCATGAAGCAGACGCTCAACTTCTGAGCCACCAGGGATCCCTACTCTAAGGCTTTGCGGTTAGAGAGCCACGGTATCAATAAGAAAGAATCTGCTTCTACAGGAGTACTCAACGTGTTATTGATTCTCTAAGGCAATGCAAGATTGTTATCATTAAGTCATAAATGAACGATAAAAATAGAGTTACAGCTAAGTCATTAACATTTTTGTTAAACAACTTGCATTCCAATCGTGTGAAACCTTTGTAGTGCAGTCATGATGTTTGAATATTGACCGTGTGCTTTGGTCAGTCGTTTTTTGTATACTTCTCCCAGTAAAAAGTAGTCAAACAACTTTATGACCTGATAATGAAATAGCATCTGGCCTTAGAACCCATCAACAAATAATAGCTGGCTTTCTAGTTCAATTCCAGGAACAAAAACATACCACTGGACATTATGATGAAAATAAGTGATCTCTTTAGGTGGGCTGAATGACGAGCACCCAAGGCATTGGGCGCTCTGCTATCCTTTTATATTATGAAGCTTGTGAAGAGAAGTACGATGGGAAGGGAAGAAAAGATGAAGACAATTAATACAATTTTTTCTCTTTTTTTTAACGCCATTCTCAAAACCTGGGATCAACACTATTTTTGGTTAGAAATTCTTTAACTGGGGAGGTGAAACACATCCTTTCTATGTTTTACCAAACGTTAGCAGGCTCTCAGACCTATTACTTAAAAAATAAGATTCGTACTTTAAAAACAGAATAAGATTTATCAGCCAAGCAAGAGCTATGACTTGAAACTATTAAAAACAACAGTATTTTAAACAGGATAGTTCATTATTCGTCTATCTGTGGAAAATACTGAAACTCAACACCTACCTGAATGATGAAGCTTACGGAAGATGAGTCAGTAGACGAATAGAAGGGAAGAGAGGTAAACGACCGTCAAAACATGACAGGTATACAAGA	.	UNRESOLVED	PRECISE;SVMETHOD=Snifflesv1.0.12;CHR2=chr1;END=68941359;STD_quant_start=0.000000;STD_quant_stop=0.000000;Kurtosis_quant_start=1.769957;Kurtosis_quant_stop=12.524466;SVTYPE=INS;SUPTYPE=AL,SR;SVLEN=999;STRANDS=+-;STRANDS2=20,18,20,18;RE=33;REF_strand=19,36;Strandbias_pval=0.0921035;AF=0.375	GT:DR:DV	0/1:55:33
chr1	68948449	2887	N	CGAGGACGTGGATATGTGCCTGAAGAGCACGACACTGTAGGGCTGACAGCGGCAGAGCGACAGTGGCACCGTTATGTTGTGGCAGCCTGAAAGAGGCCGGCGGGGAGGGAAGGGGAGGGAGGGGGACAGGAGGTGGGGGCGGGCGGGTGGATGCAGGAGCGCCCCGCCAAGTGTCCGCTTTCCAGGTCCGGAGGGCAGCGGATCCTCTCAGGTGCTGGAGCCGCGACACGCAGCACTCGGAACCATTCCAACCGGATTGCCCTTTTTCTTGCCCCGCGGCCGCCTCCTCATGGCAACTTGGCCTGAAAGCGCCGTCTGTTTTCAGGCAAGGCCTGATTGTCTCACCCCCCAGCGCCACGAAAGCCTCTGCTCAGCAACGACTCACTGTGAGATGTTCTCCAACCACTAACTGTGGGGCTGTGGGGCTGTGAGAGATGTGGGCTGTGGGGCTTGTTGTGGCCTGTGGCGATGTGGAGATGTGGCGGCTGTTGGGGGCTGTGGCGATGTGGGGGGGCTGTTGGGGCGTGGAGCTGTGGAGATTTGGGCCTGTGGGGCTTGGAGATGTGCGGGCGGTGCGGGCTGTGGGGCTGTGGAGCTGTGGGGCTGTTGGGGCCGTTGAGCTGTGGAGATGTGGGCGCTGTCGGGGGCTGTGGTACTTTGGTGTCGTGGGGCTTTGGGGCTTGAGATGTGGAGCTGTGGGGATGTGTGGGCGCTGTGGAGAGTGGGGCTGTGGAGATGTGGCAGATGTGCGGGCTGTGGGGCTGTGGAGATGTGGGGCTGTGGAAGAGTGGAGATTGTGGTGCTGTGGGGCTGTGCGCATGCCTGGGGGGGGTGGGGCTGTGGGGCTGTGGCGGCTGGGAGATGTGGAGATGTTGGGGCTGTGGGGCTGTGGAGCTGTGGGCTGTGGAGGTGTGGAGATGTGGAGATGTGGGCGCTGTTGGGGCTGTGGAGAGTGGGGCTGTGGTAGATGTGGAGCTGTGGAGAATGTCGGGGCGTGTGGGGCTGTGGGGATGTGGAGATGTGGAATATGTGGAGATGTGGGGCTTGTGGGGCTGACTCGGGGCCTGTGAATATGTCGGGGCTGTGGGGCTGTGGGGCTGTGGAGATGTGGAGATGTGGGGCTGTGGCGGCGGAGATGTGGGGCTGTGGGGCTGTCCGGAGCTGTGGGAGATGTGGTGCTGTGGGATGTGGAGATGTGGGGCTGTGGGCTGTGGAGATGTTGGGCTCTGTGGCGGCTATGACGATGTGGGGCTGTAGGGCTGTGGAGATGTGAGATGTGGGGATGTGGCAGCGTGGCGATGTGGGTCGTGGGGCTGTGGAGACGTGGGCTGTTGGAGATGTGGCTGTGGAGATTGGAGATGTGGGCTGTGGGGCTGTTGGGGCTCGTGGAGATGTGAGAGCATGTGGTGGCTGGGGGCCGTGGAGCTGTGGCCGGGCTGGGAGATGTGGAGCGTGGGGCTGTGTGCCTGTGGTAGATGTTGGGATTTTGGGGCTTGTTGGAGATGTGGGGCGCGGATATTGTGGGAGATGTTGGGCGCTGTGGGGCTGTGGGAGCTGGGGCGGC	.	FAIL_NOTPRECISE	IMPRECISE;SVMETHOD=Snifflesv1.0.12;CHR2=chr1;END=68948450;STD_quant_start=8.689074;STD_quant_stop=795.441575;Kurtosis_quant_start=2.004071;Kurtosis_quant_stop=0.171748;SVTYPE=INS;SUPTYPE=AL,SR;SVLEN=2743;STRANDS=+-;STRANDS2=2,9,2,9;RE=11;REF_strand=1,0;Strandbias_pval=0.25;AF=0.916667	GT:DR:DV	1/1:1:11
chr1	68948450	2888	N	<DEL>	.	FAIL_GAP	PRECISE;SVMETHOD=Snifflesv1.0.12;CHR2=chr1;END=68949577;STD_quant_start=0.547723;STD_quant_stop=6.099180;Kurtosis_quant_start=-0.452669;Kurtosis_quant_stop=2.978208;SVTYPE=DEL;SUPTYPE=SR;SVLEN=-1127;STRANDS=+-;STRANDS2=11,9,11,9;RE=20;REF_strand=2,1;Strandbias_pval=1;AF=0.869565	GT:DR:DV	1/1:3:20
chr1	68951104	2889	NNNNNNNNNNNNNNNNNNNNNNNNNNNNNNNNNNNNNNNNNNNNNNNNNNNNNNNNNNNNNNNNNNNNNNNNNNNNNNNNNNNNNNNNNNNNNNNNNNNNNNNNNNNNNNNNNNNNNNNNNNNNNNNNNNNNNNNNNNNNNNNNNNNNNNNNNNNNNNNNNNNNNNNNN	N	.	FAIL_GAP	PRECISE;SVMETHOD=Snifflesv1.0.12;CHR2=chr1;END=68951623;STD_quant_start=1.485563;STD_quant_stop=0.000000;Kurtosis_quant_start=-1.883453;Kurtosis_quant_stop=-1.472262;SVTYPE=DEL;SUPTYPE=AL,SR;SVLEN=-519;STRANDS=+-;STRANDS2=24,34,24,34;RE=58;REF_strand=24,30;Strandbias_pval=0.848815;AF=0.517857	GT:DR:DV	0/1:54:58
chr1	69014276	2890	CCATTCTGGCATCCCCCCAACTCCACCAAATGAGCAGGGACTTCAAAGCTTCTGTGAACAACACATCCTCAAACATTATGAAACAACAAAAAGGCACATTCTTGGCAAAACAAAAAAAGTACCCCATCTGTTTTCCGGATGGGAGGGAAAAGCTGACCCAACGGTTGCTAAAAAAGGAAGGTTTGGGGATGGANNNNNNNNNNTGGATGTCATATATGGGGACCCAATTTGGCAATAAACAATGAATATGAAAAATGCGGGCAAATAAAATTAAATAGATATTGACTTCCCACTGGATTATCTTCTTCTTGTCTAGGAAAAGGTCATTCACACAGAACTCCATCTGTTTCAGTAACTGAGAATTTGACAAGTGATAATGTGGCACATTTACTGAGTTTTGAATGGGGGGGG	N	.	FAIL_NOTPRECISE	IMPRECISE;SVMETHOD=Snifflesv1.0.12;CHR2=chr1;END=69014678;STD_quant_start=11.777211;STD_quant_stop=4.635352;Kurtosis_quant_start=5.334705;Kurtosis_quant_stop=0.241723;SVTYPE=DEL;SUPTYPE=AL;SVLEN=-402;STRANDS=+-;STRANDS2=33,41,33,41;RE=74;REF_strand=35,43;Strandbias_pval=1;AF=0.486842	GT:DR:DV	0/1:78:74
chr1	69050544	2891	N	TGTGGGCAAAATCTCATTCTCCAGGTTTAAACAGATGAGTGAGCCCTAAACTTGTCT	.	PASS	PRECISE;SVMETHOD=Snifflesv1.0.12;CHR2=chr1;END=69050547;STD_quant_start=0.235702;STD_quant_stop=1.943651;Kurtosis_quant_start=3.451193;Kurtosis_quant_stop=2.953851;SVTYPE=INS;SUPTYPE=AL;SVLEN=56;STRANDS=+-;STRANDS2=21,16,21,16;RE=37;REF_strand=51,48;Strandbias_pval=0.700009;AF=0.272059	GT:DR:DV	0/0:99:37
chr1	69073714	2892	N	AAGAACAAGAAAAGAAAAGAAAAATGAAACAGAAAGAAAAGAAACGGAAAAC	.	PASS	PRECISE;SVMETHOD=Snifflesv1.0.12;CHR2=chr1;END=69073729;STD_quant_start=2.017778;STD_quant_stop=6.347103;Kurtosis_quant_start=-1.580975;Kurtosis_quant_stop=2.182777;SVTYPE=INS;SUPTYPE=AL;SVLEN=44;STRANDS=+-;STRANDS2=17,12,17,12;RE=29;REF_strand=52,38;Strandbias_pval=1;AF=0.243697	GT:DR:DV	0/0:90:29
chr1	69075030	2893	N	CCCTGGGGGGCTCTGAGCGGGGATGAACAGGGTCTGGGCTGTGAGGTGTGCGTGCCAGGGCCCTGGCTCTGAGGGGCTAGTAACAGGA	.	FAIL_NOTPRECISE	IMPRECISE;SVMETHOD=Snifflesv1.0.12;CHR2=chr1;END=69075037;STD_quant_start=12.126781;STD_quant_stop=14.550116;Kurtosis_quant_start=12.555215;Kurtosis_quant_stop=-1.114600;SVTYPE=INS;SUPTYPE=AL;SVLEN=84;STRANDS=+-;STRANDS2=14,20,14,20;RE=34;REF_strand=54,41;Strandbias_pval=0.160859;AF=0.263566	GT:DR:DV	0/0:95:34
chr1	69075155	2894	N	GGGGAGTGTGACGGGCCCTGGGCTCTTAGGGTGGCTGGACAGACTGGCTCTGCGGGGAAGACAGGGCCGGGCCTCGTGC	.	FAIL_NOTPRECISE	IMPRECISE;SVMETHOD=Snifflesv1.0.12;CHR2=chr1;END=69075155;STD_quant_start=43.568337;STD_quant_stop=38.503247;Kurtosis_quant_start=-1.432664;Kurtosis_quant_stop=-1.219998;SVTYPE=INS;SUPTYPE=AL;SVLEN=86;STRANDS=+-;STRANDS2=8,9,8,9;RE=17;REF_strand=55,41;Strandbias_pval=0.442613;AF=0.150442	GT:DR:DV	0/0:96:17
chr1	69076052	2895	N	TTGGGTGTGGAACAGGGCCTGGGTCAATGAGGGGGAGTGACAGGACCTGGGGCTTGATGGGGGATTGACAGGACGGGGCTCTTCTGGGGGGGGAAGAGAGTGACAGGACCTGGGCTAGTGA	.	FAIL_NOTPRECISE	IMPRECISE;SVMETHOD=Snifflesv1.0.12;CHR2=chr1;END=69076053;STD_quant_start=18.020288;STD_quant_stop=16.799725;Kurtosis_quant_start=-1.322020;Kurtosis_quant_stop=-1.101331;SVTYPE=INS;SUPTYPE=AL;SVLEN=86;STRANDS=+-;STRANDS2=30,23,30,23;RE=53;REF_strand=55,45;Strandbias_pval=0.86601;AF=0.346405	GT:DR:DV	0/1:100:53
chr1	69085532	2896	AGGAAAGGAAAGGAAAGGAAAGGAAAGGAAAGGAAAGGAAAGG	N	.	PASS	PRECISE;SVMETHOD=Snifflesv1.0.12;CHR2=chr1;END=69085566;STD_quant_start=8.826613;STD_quant_stop=6.007571;Kurtosis_quant_start=-1.400634;Kurtosis_quant_stop=-0.979823;SVTYPE=DEL;SUPTYPE=AL;SVLEN=-34;STRANDS=+-;STRANDS2=18,5,18,5;RE=23;REF_strand=46,49;Strandbias_pval=0.0108903;AF=0.194915	GT:DR:DV	0/0:95:23
chr1	69118553	2897	N	GGCGGATGGGGGACAGCTGGGGGGAGCTGGGAGCAGCTGGGGCGGCTAGGGCAGCGCGGGGCGGCTGG	.	PASS	PRECISE;SVMETHOD=Snifflesv1.0.12;CHR2=chr1;END=69118598;STD_quant_start=9.804761;STD_quant_stop=8.508819;Kurtosis_quant_start=-0.348978;Kurtosis_quant_stop=1.831949;SVTYPE=INS;SUPTYPE=AL;SVLEN=35;STRANDS=+-;STRANDS2=15,16,15,16;RE=31;REF_strand=44,47;Strandbias_pval=1;AF=0.254098	GT:DR:DV	0/0:91:31
chr1	69120720	2898	N	CGACGGCCCAACCACCCCTCCCCCACCACCCCCCC	.	PASS	PRECISE;SVMETHOD=Snifflesv1.0.12;CHR2=chr1;END=69120724;STD_quant_start=3.049590;STD_quant_stop=5.674504;Kurtosis_quant_start=6.840124;Kurtosis_quant_stop=6.422192;SVTYPE=INS;SUPTYPE=AL;SVLEN=33;STRANDS=+-;STRANDS2=4,8,4,8;RE=12;REF_strand=41,45;Strandbias_pval=0.537974;AF=0.122449	GT:DR:DV	0/0:86:12
chr1	69144766	2899	CGTCAGGTTACGCCCTCGCCAGGCGACTAAACCGGTGGCCAGTGGTCTGTGACTGTCCTCGCGGCCGCTTTTTTCTTTTTTTAATATATATATATATATATATATATAANNNNNNNNNN	N	.	PASS	PRECISE;SVMETHOD=Snifflesv1.0.12;CHR2=chr1;END=69144886;STD_quant_start=4.163332;STD_quant_stop=3.785939;Kurtosis_quant_start=2.657210;Kurtosis_quant_stop=-1.712401;SVTYPE=DEL;SUPTYPE=AL;SVLEN=-120;STRANDS=+-;STRANDS2=43,42,43,42;RE=85;REF_strand=44,41;Strandbias_pval=1;AF=0.5	GT:DR:DV	0/1:85:85
chr1	69161132	2900	TTTTCTTTTTTTTTTTTTTTTTTTTTTATTTTTATTTATTTATGATAGTCACAGAGAGAGAGAGAGAGAGAGAGGCAGAGACACAGGCAGAGGGAGAAGCAGGCTCCATGCCGGGAGCCCGATGTGGGATTCGATCCCGGGTCTCCAGGATCGCGCCCTGGGCCAAAGGCAAGCGCCAAACCGCTGCGCCACCCAGGGATCCCGAGT	N	.	PASS	PRECISE;SVMETHOD=Snifflesv1.0.12;CHR2=chr1;END=69161346;STD_quant_start=2.283481;STD_quant_stop=2.790289;Kurtosis_quant_start=9.130459;Kurtosis_quant_stop=-1.938768;SVTYPE=DEL;SUPTYPE=AL;SVLEN=-214;STRANDS=+-;STRANDS2=17,12,17,12;RE=29;REF_strand=46,47;Strandbias_pval=0.404742;AF=0.237705	GT:DR:DV	0/0:93:29
chr1	69165723	2901	N	CCAACAAGCACCACCACTAAGCACCGCCACCGCCCCCCCC	.	PASS	PRECISE;SVMETHOD=Snifflesv1.0.12;CHR2=chr1;END=69165733;STD_quant_start=5.805170;STD_quant_stop=5.458938;Kurtosis_quant_start=5.163974;Kurtosis_quant_stop=1.965090;SVTYPE=INS;SUPTYPE=AL;SVLEN=31;STRANDS=+-;STRANDS2=10,5,10,5;RE=15;REF_strand=43,49;Strandbias_pval=0.174391;AF=0.140187	GT:DR:DV	0/0:92:15
chr1	69177481	2902	GGTGTGCGCAAACTGGGGGGGGGGAAGTCAAAAGGGGCCAGGGGGGTGGGGGGGGGTCAGGACGGGCTGGGGCGGGGGGTGTATCAGGGGGGGGGGGGTTGTAGTGGGGGTTTCAGGGGTATAGGGGGG	N	.	PASS	PRECISE;SVMETHOD=Snifflesv1.0.12;CHR2=chr1;END=69177604;STD_quant_start=3.901219;STD_quant_stop=6.241091;Kurtosis_quant_start=-0.827592;Kurtosis_quant_stop=-0.596651;SVTYPE=DEL;SUPTYPE=AL;SVLEN=-123;STRANDS=+-;STRANDS2=36,47,36,47;RE=83;REF_strand=36,48;Strandbias_pval=1;AF=0.497006	GT:DR:DV	0/1:84:83
chr1	69196918	2903	N	GGGGGGGGGGGGGGGGGGGGGGGGGGGGGAGGGGGGGGGGGAGGGGGGGGGGGGGGGGGGGGGAGGGGGGC	.	FAIL_NOTPRECISE	IMPRECISE;SVMETHOD=Snifflesv1.0.12;CHR2=chr1;END=69196921;STD_quant_start=6.752777;STD_quant_stop=18.724316;Kurtosis_quant_start=6.658409;Kurtosis_quant_stop=1.166137;SVTYPE=INS;SUPTYPE=AL;SVLEN=49;STRANDS=+-;STRANDS2=9,4,9,4;RE=13;REF_strand=37,50;Strandbias_pval=0.0825228;AF=0.13	GT:DR:DV	0/0:87:13
chr1	69246111	2904	N	GATCGCAGGCCAGCTCCGCAAAAATACCCACCCCCACCCACGGTGGGGCTTGAACCGACAACTGAGCCAAGACATGG	.	FAIL_NOTPRECISE	IMPRECISE;SVMETHOD=Snifflesv1.0.12;CHR2=chr1;END=69246147;STD_quant_start=20.079680;STD_quant_stop=9.866856;Kurtosis_quant_start=17.449463;Kurtosis_quant_stop=8.489850;SVTYPE=INS;SUPTYPE=AL;SVLEN=62;STRANDS=+-;STRANDS2=28,34,28,34;RE=62;REF_strand=42,50;Strandbias_pval=1;AF=0.402597	GT:DR:DV	0/1:92:62
chr1	69263756	2905	NNNNNNNNNNNNNNNNNNNNNNNNNNNNNNNNNNNNNNNNNNNNNN	N	.	FAIL_GAP	PRECISE;SVMETHOD=Snifflesv1.0.12;CHR2=chr1;END=69263800;STD_quant_start=0.000000;STD_quant_stop=0.769800;Kurtosis_quant_start=0.188019;Kurtosis_quant_stop=-0.691376;SVTYPE=DEL;SUPTYPE=AL;SVLEN=-44;STRANDS=+-;STRANDS2=35,20,35,20;RE=55;REF_strand=41,35;Strandbias_pval=0.287187;AF=0.419847	GT:DR:DV	0/1:76:55
chr1	69265000	2906	N	<DEL>	.	FAIL_NOTPRECISE	IMPRECISE;SVMETHOD=Snifflesv1.0.12;CHR2=chr1;END=69265869;STD_quant_start=0.632456;STD_quant_stop=13.457340;Kurtosis_quant_start=-0.144970;Kurtosis_quant_stop=-1.015726;SVTYPE=DEL;SUPTYPE=SR;SVLEN=-869;STRANDS=+-;STRANDS2=3,10,3,10;RE=13;REF_strand=4,11;Strandbias_pval=1;AF=0.464286	GT:DR:DV	0/1:15:13
chr1	69284001	2907	N	GTGCTCCCGGTGGCGTCCGCGGCGGAGGACACCATTGCGGGGCCCCAGGCCCCAG	.	FAIL_NOTPRECISE	IMPRECISE;SVMETHOD=Snifflesv1.0.12;CHR2=chr1;END=69284001;STD_quant_start=1.949359;STD_quant_stop=23.121419;Kurtosis_quant_start=6.563098;Kurtosis_quant_stop=3.881771;SVTYPE=INS;SUPTYPE=AL;SVLEN=55;STRANDS=+-;STRANDS2=7,6,7,6;RE=13;REF_strand=30,44;Strandbias_pval=0.38266;AF=0.149425	GT:DR:DV	0/0:74:13
chr1	69284004	2908	N	<DEL/INV>	.	PASS	PRECISE;SVMETHOD=Snifflesv1.0.12;CHR2=chr1;END=69284358;STD_quant_start=0.258199;STD_quant_stop=0.707107;Kurtosis_quant_start=0.520263;Kurtosis_quant_stop=6.831465;SVTYPE=DEL/INV;SUPTYPE=NR;SVLEN=-354;STRANDS=+-;STRANDS2=24,37,24,37;RE=61;REF_strand=30,44;Strandbias_pval=1;AF=0.451852	GT:DR:DV	0/1:74:61
chr1	69303529	2909	N	AAAAAACTTCTCTGAGGTCGTCGGACTCCCTCGGGTGCGCAGCGGTTTGGCGCTGCCTTTCGGCCCAGGCGCGCATCCTGGAGACCCGGGATCACCATCCCACGTCGGGATTCCGGTGCTTGGAGCCTGCTTCTCCCTCTGCCTATGTTTCTCTGCCTCTCTCCTCCTCTCTGTGACTTATCTAAATAATAAATAAGAAAAAAAAAAAAAAGA	.	PASS	PRECISE;SVMETHOD=Snifflesv1.0.12;CHR2=chr1;END=69303534;STD_quant_start=1.290994;STD_quant_stop=4.281744;Kurtosis_quant_start=5.087874;Kurtosis_quant_stop=5.945505;SVTYPE=INS;SUPTYPE=AL;SVLEN=209;STRANDS=+-;STRANDS2=19,18,19,18;RE=37;REF_strand=42,35;Strandbias_pval=0.841699;AF=0.324561	GT:DR:DV	0/1:77:37
chr1	69313096	2910	N	<DEL>	.	FAIL_GAP	PRECISE;SVMETHOD=Snifflesv1.0.12;CHR2=chr1;END=69314820;STD_quant_start=1.974842;STD_quant_stop=2.408319;Kurtosis_quant_start=-1.648965;Kurtosis_quant_stop=0.855773;SVTYPE=DEL;SUPTYPE=SR;SVLEN=-1724;STRANDS=+-;STRANDS2=6,11,6,11;RE=17;REF_strand=20,17;Strandbias_pval=0.248758;AF=0.314815	GT:DR:DV	0/1:37:17
chr1	69319443	2911	ATTTTAATGTTTACCCCCATAGCTAGTAGGCCATCCTGGA	N	.	PASS	PRECISE;SVMETHOD=Snifflesv1.0.12;CHR2=chr1;END=69319483;STD_quant_start=0.000000;STD_quant_stop=0.000000;Kurtosis_quant_start=2.589345;Kurtosis_quant_stop=1.935366;SVTYPE=DEL;SUPTYPE=AL;SVLEN=-40;STRANDS=+-;STRANDS2=13,18,13,18;RE=31;REF_strand=35,45;Strandbias_pval=1;AF=0.279279	GT:DR:DV	0/0:80:31
chr1	69320239	2912	N	AGCCAACTCCTAAAAAAAAAAAACAAACAAAAAAG	.	PASS	PRECISE;SVMETHOD=Snifflesv1.0.12;CHR2=chr1;END=69320239;STD_quant_start=1.414214;STD_quant_stop=2.345208;Kurtosis_quant_start=9.212427;Kurtosis_quant_stop=6.647172;SVTYPE=INS;SUPTYPE=AL;SVLEN=39;STRANDS=+-;STRANDS2=13,23,13,23;RE=36;REF_strand=32,44;Strandbias_pval=0.680288;AF=0.321429	GT:DR:DV	0/1:76:36
chr1	69322566	2913	GAAGGCCCAAGAACCAGGGAGCAGGTGGTAAGACTCAGGCCAGGTG	N	.	PASS	PRECISE;SVMETHOD=Snifflesv1.0.12;CHR2=chr1;END=69322610;STD_quant_start=3.860052;STD_quant_stop=3.924283;Kurtosis_quant_start=2.265950;Kurtosis_quant_stop=1.853589;SVTYPE=DEL;SUPTYPE=AL;SVLEN=-44;STRANDS=+-;STRANDS2=18,23,18,23;RE=41;REF_strand=34,43;Strandbias_pval=1;AF=0.347458	GT:DR:DV	0/1:77:41
chr1	69325290	2914	AAGAATAGGTGTTGAGGGATCCCTGGGTGGTGCAGCGGTTTAGCGCCTGCCTTTGGCCCAGGGCGTGATCCTGGAGACCCGGGATCGAATCCTACGTCGGGCTCCCAGTGCATGGAGCCTGCTTCTCCCTCTGCCTGTGTCTCTGCCTCTCTCTCTCTCTCTCACTGTGTGCCTATCATAAATAAAAAATAAAAAAAATTAAAAAAAAAAA	N	.	PASS	PRECISE;SVMETHOD=Snifflesv1.0.12;CHR2=chr1;END=69325501;STD_quant_start=4.456864;STD_quant_stop=3.516196;Kurtosis_quant_start=-1.974670;Kurtosis_quant_stop=-1.935732;SVTYPE=DEL;SUPTYPE=AL;SVLEN=-211;STRANDS=+-;STRANDS2=22,23,22,23;RE=45;REF_strand=39,45;Strandbias_pval=0.85408;AF=0.348837	GT:DR:DV	0/1:84:45
chr1	69332687	2915	N	TACCCTGCACCCCAGCACCCCCTGCTCTACCTGCAACCCCTTTTGCACCCCTGCTCCCCTGCCCCCTTGCA	.	PASS	PRECISE;SVMETHOD=Snifflesv1.0.12;CHR2=chr1;END=69332692;STD_quant_start=4.355620;STD_quant_stop=4.312772;Kurtosis_quant_start=7.768741;Kurtosis_quant_stop=5.200020;SVTYPE=INS;SUPTYPE=AL;SVLEN=64;STRANDS=+-;STRANDS2=36,35,36,35;RE=71;REF_strand=39,37;Strandbias_pval=1;AF=0.482993	GT:DR:DV	0/1:76:71
chr1	69336601	2916	GGGGGGGGGGTAAGGGGGGGGGTTGAGGGGGGGGAAAAAAAAAAAAA	N	.	PASS	PRECISE;SVMETHOD=Snifflesv1.0.12;CHR2=chr1;END=69336648;STD_quant_start=0.909718;STD_quant_stop=1.911851;Kurtosis_quant_start=-1.020752;Kurtosis_quant_stop=-0.626796;SVTYPE=DEL;SUPTYPE=AL;SVLEN=-47;STRANDS=+-;STRANDS2=26,32,26,32;RE=58;REF_strand=28,36;Strandbias_pval=1;AF=0.47541	GT:DR:DV	0/1:64:58
chr1	69353662	2917	N	ACTGAGCCACGCGGGGGGGGGGGGCTCGGAAAAAAAGAATCGGCAGGGAAAAAGGGCTGGGCGCAGA	.	FAIL_NOTPRECISE	IMPRECISE;SVMETHOD=Snifflesv1.0.12;CHR2=chr1;END=69353684;STD_quant_start=8.728220;STD_quant_stop=10.621590;Kurtosis_quant_start=-1.783926;Kurtosis_quant_stop=2.078153;SVTYPE=INS;SUPTYPE=AL;SVLEN=50;STRANDS=+-;STRANDS2=19,25,19,25;RE=44;REF_strand=35,43;Strandbias_pval=1;AF=0.360656	GT:DR:DV	0/1:78:44
chr1	69355335	2918	N	AGGGGCGGGGTCACGGGCACGCCAGGTGGAGGGTGAGGTGGGGGCGGGGAGGGCCGGTCACGTGCAACGGCGGGGCCCCTCCCGCCCCCGCCCCTCCCCTTTACCCCGCCGCGGCGGCACGGCGCCCACCACCCGCCCCCATCCGGTGTCCCCGCTCCGCGAAACGCCTCGGCCCCGATCCGACCGCTCCCGGGCCCGCCGGCTGCCCGCCCCGCCTCCTCCGCCCTCCTCCCGCCTCCTCCGCCTCCTCCTCCGCCGCCGCCCATGTATCTCACCTGATCCGTGAGCTGCGGGCGTGGGCCGGGGGAGGCCGCGGGAGGGCCCCGTCCCCGACCACGTCCCCCCCCCCCGGCCCCGGGGGCCCCCGAGGCCCTACCCGCCGGGCTGGCCCGCGCCTGGCGCCCGCCGGCCTGCAGGGCCCCGGAAGGGGGCGCCGGAGAGCCCGAACC	.	FAIL_NOTPRECISE	IMPRECISE;SVMETHOD=Snifflesv1.0.12;CHR2=chr1;END=69355335;STD_quant_start=0.894427;STD_quant_stop=158.146451;Kurtosis_quant_start=3.105688;Kurtosis_quant_stop=-1.433737;SVTYPE=INS;SUPTYPE=AL,SR;SVLEN=880;STRANDS=+-;STRANDS2=10,7,10,7;RE=17;REF_strand=9,2;Strandbias_pval=0.249498;AF=0.607143	GT:DR:DV	0/1:11:17
chr1	69372740	2919	N	TAGAGTGACTGAAGATAAGAGACTAGAAGTTTGATAGATGACTTGAAAGAACGTTGGTTAAGTTAAGTATATTCGCTATCGCTGGCTCGTATATTAGTAGGAGCAGGAGGAGGCTGAGGATGAGCGGAGATGATCTTAGAGGGAGCGTGGAAAGAGGAAGCTCGAAGATGATTAGATCCGCGAAGATAAGAGAAGCATGAGTAATCGAAGAGAGAGAAGCTACGAGTAAGCGAGTATAGTTTGAGTTCTTGCTGTGATTTTACGGTTGTCAGGTGAGGGTACGTGGAGTTTTCTGTGGCTTGCTTGTAGTGGAGTGTCGGCGAGGGAGGGGATTGTGACGTGGGTGCTTCGGTCTAGAGCGAGATTCTGTGATTAGACATATATCCTTTCTTTATCCTCCGTTCGCTCTTGATCATATCTCTTTATCTCGCGAGGGAGAGCGGTGGAGAGATGAGAGAGATCGATGGAGGATATGATATGTGATCGAGTTCTCTATCTATCTGGTCTCCTATGTATCTAGATGCTCGGGCTCTCTTTCGATCTTGGAGGCTGGACTCTCGGGCG	.	FAIL_NOTPRECISE	IMPRECISE;SVMETHOD=Snifflesv1.0.12;CHR2=chr1;END=69372740;STD_quant_start=59.966657;STD_quant_stop=116.819947;Kurtosis_quant_start=-0.719260;Kurtosis_quant_stop=-1.269599;SVTYPE=INS;SUPTYPE=AL,SR;SVLEN=564;STRANDS=+-;STRANDS2=5,12,5,12;RE=17;REF_strand=34,28;Strandbias_pval=0.0993041;AF=0.21519	GT:DR:DV	0/0:62:17
chr1	69374770	2920	GTCTATTTCTTTTTTTTTTTTTTTTTTTATTTATTTATTTATTTATTTATTTTTTTTTAGATTTTATTTATTTATTCATAGACACACACAGAGAGAGAGAGAGGCAGAGACACAGACAGAGGGAGAAGCAGGCTCCATGCAGGGAGCCCGATGTGGGACTCGATCCCGGGTCTCCAGGATCACACCCCAGGCTGCAGGCGGCACCAAACCCCTGCGCCACCGGGGCTGCCCAGCA	N	.	PASS	PRECISE;SVMETHOD=Snifflesv1.0.12;CHR2=chr1;END=69375007;STD_quant_start=2.549510;STD_quant_stop=2.147350;Kurtosis_quant_start=-1.937006;Kurtosis_quant_stop=-1.328756;SVTYPE=DEL;SUPTYPE=AL;SVLEN=-237;STRANDS=+-;STRANDS2=13,24,13,24;RE=37;REF_strand=20,42;Strandbias_pval=0.827244;AF=0.373737	GT:DR:DV	0/1:62:37
chr1	69383753	2921	TTCTTTCTTTTTTCTTTTCTTTTCTTTTTTCTTTTCTTTTC	N	.	PASS	PRECISE;SVMETHOD=Snifflesv1.0.12;CHR2=chr1;END=69383789;STD_quant_start=2.366432;STD_quant_stop=3.754997;Kurtosis_quant_start=-0.926200;Kurtosis_quant_stop=-0.768845;SVTYPE=DEL;SUPTYPE=AL;SVLEN=-36;STRANDS=+-;STRANDS2=4,14,4,14;RE=18;REF_strand=26,32;Strandbias_pval=0.10426;AF=0.236842	GT:DR:DV	0/0:58:18
chr1	69404870	2922	N	TCTTTTTTCTTCTTTTCGTTCTTTCTCTTCTTTTCTTTCTTTCTTTTCTTTCTTTCTTTTCTTTCTTTCTTTTCTTTCTTCTTT	.	FAIL_NOTPRECISE	IMPRECISE;SVMETHOD=Snifflesv1.0.12;CHR2=chr1;END=69404870;STD_quant_start=14.785128;STD_quant_stop=32.741411;Kurtosis_quant_start=6.425782;Kurtosis_quant_stop=-0.151508;SVTYPE=INS;SUPTYPE=AL;SVLEN=90;STRANDS=+-;STRANDS2=11,4,11,4;RE=14;REF_strand=38,36;Strandbias_pval=0.158063;AF=0.159091	GT:DR:DV	0/0:74:14
chr1	69414699	2923	TTCAATTAAAATTCCTTTTTTTTTTTTTTTTTTTTTTTTTTTTTTTTTTTTTCCTTTTTTTTTTTTTTTTCTTTCCTTTTTTTTTTTCCTTTTTTTTCTTTTTTTTTTTTTCTTTTTTTTTTTCT	N	.	PASS	PRECISE;SVMETHOD=Snifflesv1.0.12;CHR2=chr1;END=69414824;STD_quant_start=0.554700;STD_quant_stop=0.808608;Kurtosis_quant_start=0.301816;Kurtosis_quant_stop=-1.067198;SVTYPE=DEL;SUPTYPE=AL;SVLEN=-125;STRANDS=+-;STRANDS2=22,31,22,31;RE=53;REF_strand=34,43;Strandbias_pval=0.857398;AF=0.407692	GT:DR:DV	0/1:77:53
chr1	69441284	2924	N	TAATAGTCCACGAACCTGCGGAAAAAAAAAAAAAAAACAAAAA	.	PASS	PRECISE;SVMETHOD=Snifflesv1.0.12;CHR2=chr1;END=69441292;STD_quant_start=1.040833;STD_quant_stop=3.253204;Kurtosis_quant_start=16.589916;Kurtosis_quant_stop=16.954532;SVTYPE=INS;SUPTYPE=AL;SVLEN=34;STRANDS=+-;STRANDS2=27,21,27,21;RE=48;REF_strand=47,35;Strandbias_pval=1;AF=0.369231	GT:DR:DV	0/1:82:48
chr1	69462033	2925	TTTATTTTATTTTATTTTATTTATTTTATTTTATTTTATTTTATTTTA	N	.	FAIL_NOTPRECISE	IMPRECISE;SVMETHOD=Snifflesv1.0.12;CHR2=chr1;END=69462113;STD_quant_start=20.189618;STD_quant_stop=12.388816;Kurtosis_quant_start=-1.973902;Kurtosis_quant_stop=-1.910664;SVTYPE=DEL;SUPTYPE=AL;SVLEN=-80;STRANDS=+-;STRANDS2=28,30,28,30;RE=58;REF_strand=47,48;Strandbias_pval=1;AF=0.379085	GT:DR:DV	0/1:95:58
chr1	69496109	2926	AGCCTGCTTCTCCCTCTGCCTGTGTCTCTGCCTCTCTCTCGGTGTCTCTCATGAATAAATAAATAAAATCCTTTTAAAAAAGTGAATATTCCTAAATTGGAAAAAAGCCAGACTCAATTGTATGCTATATACAAGAAGCACACTTTAATTATAAAGACATACGTTAAAAGTAAAAGGATGAGAAAATATATACCATGCAAATACTACATATAAGAAAGCTAGGGCAGCCCCGGGTGGCTCAGAGGTTTGGCACTGCCTTCGGCCCAGGGCCTGATCCTGGGGTCCCGGGATTGAGTCCCGCGTCAGGCTCCCTGCAT	N	.	PASS	PRECISE;SVMETHOD=Snifflesv1.0.12;CHR2=chr1;END=69496418;STD_quant_start=6.018202;STD_quant_stop=7.002232;Kurtosis_quant_start=4.947406;Kurtosis_quant_stop=-0.992466;SVTYPE=DEL;SUPTYPE=AL;SVLEN=-309;STRANDS=+-;STRANDS2=38,26,38,26;RE=64;REF_strand=59,42;Strandbias_pval=1;AF=0.387879	GT:DR:DV	0/1:101:64
chr1	69502922	2927	GTCAGGCCCAGAGTTCGTCCCCGAGGTTGCC	N	.	PASS	PRECISE;SVMETHOD=Snifflesv1.0.12;CHR2=chr1;END=69502953;STD_quant_start=1.707825;STD_quant_stop=1.554563;Kurtosis_quant_start=-1.212960;Kurtosis_quant_stop=-1.445956;SVTYPE=DEL;SUPTYPE=AL;SVLEN=-31;STRANDS=+-;STRANDS2=13,12,13,12;RE=25;REF_strand=59,50;Strandbias_pval=1;AF=0.186567	GT:DR:DV	0/0:109:25
chr1	69503160	2928	N	GCCCCAAGTCCACCGTCAGCCCAGAGGTCGCGCACCGAGGTCGCAGTCACCACCAAGAGTCGGCCCGGACGTTGCCTGTCGGCCCAGAGGTCACCCCAAGGTTGCTTCACCCCCAAGAGGTCGTCCCCAAATTGCGAGTCAGGGGGCCCAGACAGTCAG	.	PASS	PRECISE;SVMETHOD=Snifflesv1.0.12;CHR2=chr1;END=69503178;STD_quant_start=5.434266;STD_quant_stop=9.984363;Kurtosis_quant_start=15.577770;Kurtosis_quant_stop=19.630200;SVTYPE=INS;SUPTYPE=AL;SVLEN=149;STRANDS=+-;STRANDS2=37,28,37,28;RE=65;REF_strand=60,50;Strandbias_pval=0.875038;AF=0.371429	GT:DR:DV	0/1:110:65
chr1	69517336	2929	GAAAATGCAAAAAAAAAAAAAAAAAAAAAAAA	N	.	PASS	PRECISE;SVMETHOD=Snifflesv1.0.12;CHR2=chr1;END=69517374;STD_quant_start=3.029616;STD_quant_stop=3.179173;Kurtosis_quant_start=-1.615419;Kurtosis_quant_stop=-1.464773;SVTYPE=DEL;SUPTYPE=AL;SVLEN=-38;STRANDS=+-;STRANDS2=29,27,29,27;RE=56;REF_strand=48,44;Strandbias_pval=1;AF=0.378378	GT:DR:DV	0/1:92:56
chr1	69553750	2930	N	GAGGTGAAAGGATAGCGTGCCCCCCTAACCCGAACCCTACCCCTACGCCGTAACCCTAACCCCGTACACACCGTTAACCCAACACTAATCTCACACGTAAACCCTAACCGGTAACCCTAACCCTTAAACCCTCACTGCTTAACTCCCGACTACCCCGCACCACTACCCTGAACCCGAATCCCCTAAACCAAAAGTCTAACGCGCAACAACGAACCCAACCCGTGAAACCCCTAACACCTACCACTACCTTAACCCCGAAAAACCGAACCCCTAACCCTTATATGGCGGACACTACTGCCCGACATCCCCGCACCCTAGCCCCTAACCACGGTACCCGTAGCCGCTGACGCCGATACCCGAACCCCGCAGCTCTGAACCCCTAACAACCGAACCCAGGGCCCTACATACCGAACGCTGACGCCCTAACCCCACCCCCTAACCCCGAGCCCCTAGCCGGAACCCTAACACCGCAGGCCAAACCGAAACCCGAAAAACACCCGCACCGAACAACCCGACCCAGGAAGGCGGAACCAACCCGACAACCGTAAACGTACCCGAACCAGAACCCTAACCCCAACCCACCCTCCCGCTACCCCGACCCCTACCCCGCCAGCGCCCCCCCGAACACGGCCAGAACACGAACACCGAAACCCGACCCTAACCCAAGAGACTCAAAACCCACGAACACGCAAAGCCGACCCCGAACGCCACACTCCACCTGAACCCAAACGCCCGAATCCCGAACCTGACAACCGAAACCCGGAACCAGCTACCAGAACCGGAACGATGGCACCCGCACCCGTCACCCGGACGAACCTACGCGAACCCGACCCACCTAACCCGGATCCCTAACCCGACCCCCATACCCGGACAACCTAATACCCCCCCAAAAAAAAACACAAAAACCTCCCCGTATTCGACAGACGTGAATTAACTAACCCCGGAACAACCGCAGAAACCCACATTGAACCGAAACCCGAGACAGTCATGACCCCGAAC	.	UNRESOLVED	PRECISE;SVMETHOD=Snifflesv1.0.12;CHR2=chr1;END=69553750;STD_quant_start=3.146427;STD_quant_stop=3.146427;Kurtosis_quant_start=0.416075;Kurtosis_quant_stop=4.826981;SVTYPE=INS;SUPTYPE=AL;SVLEN=999;STRANDS=+-;STRANDS2=4,14,4,14;RE=18;REF_strand=0,0;Strandbias_pval=1;AF=1	GT:DR:DV	1/1:0:18
chr1	69590197	2931	N	GCTTACGTTCTCATGGCCATAGGAATGCAGCCAGTAGAAAGCTGCTGTGAGGGCATGCTCCTTTTGAAGCTGAGGCTCATGGCCA	.	PASS	PRECISE;SVMETHOD=Snifflesv1.0.12;CHR2=chr1;END=69590198;STD_quant_start=0.000000;STD_quant_stop=1.426353;Kurtosis_quant_start=9.101901;Kurtosis_quant_stop=15.517804;SVTYPE=INS;SUPTYPE=AL;SVLEN=85;STRANDS=+-;STRANDS2=32,26,32,26;RE=58;REF_strand=46,43;Strandbias_pval=0.736568;AF=0.394558	GT:DR:DV	0/1:89:58
chr1	69591075	2932	CTTTAATTTTTTTTTTTTTTTTTTTTTTTTTTGCC	N	.	PASS	PRECISE;SVMETHOD=Snifflesv1.0.12;CHR2=chr1;END=69591107;STD_quant_start=2.210117;STD_quant_stop=1.531716;Kurtosis_quant_start=-2.051714;Kurtosis_quant_stop=-1.540387;SVTYPE=DEL;SUPTYPE=AL;SVLEN=-32;STRANDS=+-;STRANDS2=29,24,29,24;RE=53;REF_strand=43,41;Strandbias_pval=0.727626;AF=0.386861	GT:DR:DV	0/1:84:53
chr1	69603635	2933	AGTTTTTTTTTTTTTTTTTTTTTTTTTTTTTTTTTTTTATTTTTTTTTTTTATTGGTGTTCAATTTACTAACATACAGAATAACACCCAGTGCCCGTCACCCATTCACTCCCACCCCCCGCCCTCCTCCCCTTCTACCACCCCTAGTTCGTTTCCCAGAGTTAGCAGTCTTTACGTTCTGTCTCCCTTTCTGATATTTCCCACACATTTCTTCCCCCTTCCCTTCTTTTCCCTTTCACTATTATTTATATTCCCCAAATGAATGAGAACATATAATGTTTGTCCTTCTCCGACTGACTTACTTCACTCAGCATAATACCCTCCAGTTCCATCCACGTTGAAGCAAATGGTGGGTATTTGTCATTTCTAATAGCTGAGTAATATTCCATTGTATACATAAACCACATCTTCTTTATCCATTCATCTTTCGTTGGACACCGAGGCTCCTTCCACAGTTTGGCTATAGTGGCCATTGCTGCTAGAAACATCGGGGTGCAGGTGTCCCGGCGTTTCATTGCATTTGTATCTTTGGGGTAAATCCCCAACAGTGCAATTGCTGGGTCGTAGGGCAGGTATATTTTTAACTGTTTGAGGAACCTCCACACAGTTTTCCAGAGTGGCTGCACCAGTTCACATTCCCACCAACAGTGTAAGAGGGTTCCCTTTTCTCCGCATCCTCTCCAACATTTGTTGTTTCCTGCCTTGTTAATTTTCCCCATTCTCACTGGTGTGAGGTGGTATCTCATTGTGGTTTTGATTTGTATTTCCCTGATGGCAAGTGATGCAGAGCATTTTCTCATGTGCATGTTGGCCATGTCTATGTCTTCCTCTGTGAGATTTCTCTTCATGTCTTTTGCCCATTTCATGATTGGATTGTTTGTTTCTTTGGTGTTGAGTTTAATAAGTTCTTTATAGATCTTGGAAACTAGCCCTTTATCTGATACGTCATTTGCAAATATCTTCTCCCATTCTGTAGGTTGTCTTTGAGTTTTGTTGACTGTATCCTTTGCTGTGCAAAAGCTTCTTAGCTTGATGAAGTCCCAATAGTTCATTTTTGCTTTTGTTTCTTTTGCCTTCGTGGATGTATCTTGCAAGAAGTTACTATGGCCGAGTTCAAAAAGGGTGTTGCCTGTGTTCTTCTCTAGGATTTTGATGGAATCTTGTCTCACATTTAGATCTTTCATCCATTTTGAGTTTATCTTTGTGTATGGTGAAAGAGAGTGGTCTAGTTTCATTCTTCTGCATGTGGATGTCCAATTTTCCCAGCACCATTTATTGAAGAGACTGTCTTTCTTCCAATGGATAGTCTTTCCTCCTTTATCGAATATTAGTTGCCCATAAAGTTCAGGGTCCACTTCTGGATTCTCTATTCTGTTCCACTGATCTATGTGTCTGTTTTTGTGCCAGTACCACACTGTCTTGATGACCACAGCTTTGTAATACAACCTGAAATCTGGCATTGTGATGCCCCCAGATATGGTTTTCTTTTTTAAAATTCCCCTGGCTATTCGGGGTCTTTTCTGATTCCACACAAATCTTAAAATAATTTGTTCTAACTCTCTGAAGAAAGTCCATGGTATTTTGATAGGGATTGCATTAAACGTGTATATTGCCCTGGGTAACATTGACATTTTCACAATATTAATTCTGCCAATCCATGAGCATGGAATATTTTTCCATCTCTTTGTGTCTTCCTCAATTTCTTTCAGAAGTGTTCTATAGTTTTGAGGGTATAGATCCTTTACATCTTTGGTGAGGTTTATTCCTAGGTATCTTATGCTTTTGGGTGGCAATTGTAAATGGGATTGACTCCTTAATTTCTCTTTCTTCAGTCTCATTGTTAGTGTATAGAAATGCCACTGACTTCTGGGCATTGATTTTGTATCCTGCCACGCTACCGAATTGCTGTATGAGTTCTAGCAATCTTGGGGTGGAGACTTTTGGGTTTTCTAGGTAGAGTATCATGTCATCGGCGAAGAGGGAGAGTTTGACTTCTTCTTTGCCAATTTGAATGCCTTTAATGTCTTTTTGTTGTCTGATTGCTGAGGCTAGGACTTCCAGTACTATGTTGAATAGCAGTGGTGAGAGTGGACATCCCTGTCTTGTTCCTGATCTTAGGGGAAAGGCTCCCAGTGCTTCCCCATTGAGAATGATATTTGCTGTGGGCTTTTCATAGATGGCTTTTAAGATGTCGAGGAATGTTCCCTCTATCCCTACACTCTGAAGAGTTTTGATCAGGAATGGATGCTGTATTTTGTCAAATGCTTTCTCTGCATCTAATGAGAGGATCATATGGTTCTTGGTTTTTCTCTTGCTGATATGATGAATCACATTGATTGTTTTACGGGTGTTGAACCAGCCTTGTGTCCCAGGGATAAATCCTACTTGGTCATGGTGAATAATTTTCTTAATGTATTGTTGGATCCTATTGGCCAGTATCTTGTTGAGAATTTTTGCATCCATGTTCATCAGGGATATTGGTCTGTAATTCTCCTTTTTGGCGGGGTCTTTGTCTGGCTTTGGAATTAAGGTGATGCTGGCTTCATAGAACGAATTTGGAAGTACTCCATCTCTTTCTATCTTTCCAAACAGCTTTAGGAGAATAGGTATGATTTCTTCTTTAAACGTTTGATAAAATTCTCCTGGGAAGCCATCTGGCCCTGGACTCTTGTGTCTTGGGAGGTTTTTGATGACTGCTTCAATTTCCTCCCTGGTTATTGGCCTGTTCAGGTTTTCTATTTCTTCCTGTTCCAGTTTTGGTAGTTTGTGGCTTTCCAGGAATGCGTCCATTTCTTCTAGATTGCCTAATTTATTGGCGTATAGCTGTTCATAATATGTTTTTAAAATCGTTTGTATTTCCTTGGTGTTGGTAGTGATCTCTCCTTTCTCATTCATGATTTTATTAATTTGAGTCTTCTCTCTCTTCTTTTTAATAAGGCTGGCTAATGGTTTATCTATCTTATTAATTCTTTCAAAGAACCAACTCCTGGTTCTGTTGATCTGTTCCACAGTTCTTCTGGTCTCGATTTCGTTGAGTTCTGCTCGAATCTTTATTAACTCCCTTCTTCTCTTGGGTGTAGGATCTATTTGCTGTTTTTTCTCTAGCTCTTTTATGTGTAAGGTTAGCTTTTGTATTTGAGTTCTTTCCAGTTTTTGAATGGATGCTTGTATTGCGATGTATTTCCCCCTTAGGACTGCTTTTGCTGCATCCCAAAGATTTTGAACGGTTGTATCTTCATTCTCATTAGTTTCCATGAATCTTTTTAATTCTTCCTTAATTTCTTGGTTGACCCTTTTATCTTTTAGCAGGATGGTCCTTAACCTCCATGTGTTTGAGGTCCTTCCAAACTTCTTGTTGTGATTTAGTTCTAATTTCCAGGCATTATGGTCCGAGAATATGCAGGGGACAATCCCAATCTTTTGGTATCGGTTCAGACCCGATTTGTGACCCAATATGTGGTCTATTCTGGAGAAAGTTCCATGTGCGCTTGAGAAGAATGTGTATTCAGTTGAATTTGGATGTAAAGTTCTGTAGATATCTGTGAAATCCATCTGGTCCAGTGTATCATTTAAAGCTTTCGTTTCTTTGGAGATGTTTTGCTTAGAAGACCTATCGAGTATAGAAAGAGCTAGATTGAAGTCACCAAGTATAAGTGTATTATTATCTAAGTATTTCTTCACTTTGGTTAATAATTGATTTATATATTTGGCAGCTCCCACATTCGGAGCATATATATTGAGGATTGTTAAGTCCTCTTGTTGAATAGATCCTTTAAGTATGATATAGTGTCCCTCTTCATCTCTCACTACAGTCTTTGGGGTAAATTTTAGTTTATCTGATATAAGGATGGCTACCCCTGCTTTCTTTTGAGGACCATTCGAATGGTAAATGGTTCTCCAACCTTTTATTTTCAGGCTGTAGGTGTCCTTCTGTCTAAAATGAGTCTCTTGTAGACAGCAAATAGATGGGTCCTGCTTTTTTATCCAGTCTGAAACCCTGCGCCTTTTGATGGGGTCATTAAGCCCGTTCACATTCAGAGTTACTATTGAGAGATATGAGTTTAGTGTCATCATGATATCTATTCAGTCTTTGTATTTGTGGACTGTTCCACTGAACTTCTTCTTAAAGGGGAATTTTAAGAGGCCCCCTTAAAATTTCTTGCAGAGCTGGTTTGGAGGTCACATATTCTTTTAGTTGCTGCCTGTCTTGGAAGCTCTTTATCTCTCCTTCCATTTTGAATGAGAGCCTTGCTGGATAAAGTATTCTTGGTTGCATGTTCTTCTCATTTAGGACCCTGAATATATCCTGCCAGCCCTTTCTGGCCTGCCAGGTCTCTGTGGAGAGGTCTGCTGTTACCCTAATACTCCTCCCCATAAAAGTCAGGGATTTCTTGTCTCTTGCTGCTTTAAGGATCTTCTCTTTATCTTTGGAATTTGCAAGCTTCACAATTAAATGTCGAGGTGTTGAACGGTTTTTATTGATTTTAGGGGGGGATCTCTCTATTTCCTGGATCTGAATGCCTGTTTCCCTTCCCAGATTAGGAAAGTTTTCAGCTAGAATTTGTTCAAATACATATTCTGGCCCTCTGTCCCTTTCGGCGCCCTCGGGAACCCCAATTAAACGTAGGTTTTTCTTTCTCAGTCTGTCGTTTATTTCCCTTAATCTATCTTCATGGTCTTTTAATTGTTTGTCTCTTTTTTCCTCAGTTTCCCTCTTTGCTATCAACTTGTCTTCTAGGTCACTCACTCGTTCTTCCACCTCGTTAACCCTCGTCGTTAGGACTTCTAGTTTGGATTGCATCTCATTCAATTGATTTTTAATTTCTGCCTGATTAGCTCTAAATTCTGCAGTCATGAAGTCTCTTGAGTCCTTTATACTTTTTTCTAGAGCCACCAGTAGCTGTATAATAGTGCTTCTGAATTGGCTTTCTGACATTGAATTGTAATCCAGATTTTGTAACTCTGTGGGAGAGAGGACTGTTTCTGATTCTTTCTTTTGAGGTGAGGTTTTCCTTCTAGTCATTTTGCTCAGTGCAGAGTGGCCAAAAGCAAGTTGTATTGGGAAAAAGAGAAAAAGAGAGGAGAGAAAGAAGGAAAGAAAAGAGAAAGAGAAAAAAAAAGGGAAGAAAAAGAAAAAAAAAAAAAGGGAAGAAAAAGAGAAAGAAAAAGAAAGGAGAAAAAAAGGGGGTGGGGGAAGGATACAAATCAAAAAGCAAAATAAAACAAAAACAAAAACAAAAACAAACAAACAAAAAAAGAACCACCGGGGAGTATCTTCTGATTCTGTGTACTTTAAGTCCCTTGGCTTCTCCTGGAAGTTGTCCGTCTAGCTGGTGTTCTGGGGGAGGGGCCTGTTGTGCTGATTTTCAGGTGTTAGCAGTTGGGGGAGCTGCTGTGCCCCCTGCCTGGTGCAGGGCTCAGTGGGGGTTGTTTACCCCGTGAGGCCGCAGGAGGAACAGCCCCAGTGGCGGGCCAGCTCTGGAAACCTGGATTCAGTCCCCGCAGGAACTCCGGAGCTCTCCGTCTGCAGGGCCTGGAGGCTCCGGGGCGGGGCCGCTGATCTGCTCAGCTGGGGCAGGAGCGTCCTTGCTGTCCTGGGCCCTCCCGGCCTCTGCCTGTCCCGGGGGAGGCGGGATCCTGGGCTGTGTCCCGGCGCCCTGTGCTCCGGAGCCTGCGCTGGTGGATTCGCGCTCCCGGGCCGCGCAGCCCCCTCCGCGGAGCTGCCGCCCAAGCCCCTCCGAGCTGCTCCTGGAACCGCGCAGCCCCCTCTGCACGGAGCCTCTTCCTCTGCCCGAGCCCCTCCAAGCTGCTCCCGGGGCCGCGCAGCCCCCTCCGCGGAGCTGCCGCCCGAGCCCCCCGAGCTGCTCCGGGTCCCGCCGGGTCCGCCGTGCGCGCTGCAGCCCTTAGGGAGCTCGGCGCACTCTCCTGGGCGCGCAGTTGCTGTTACTGTCCCAGGGAGCCGGAGGGCATCCTCGCCCTCCTGGTTCCTGCTCCCACTCCCCACGAGCCCCTTTCCGCCCGGGAAGGTCGGTGCAGCTCCTGCTCCTCCGGGACGGGGCTCTCCTGTCCTGGGGACACTCGCCCCGGCCTCAGCCTGGCTCCTCGCGGGCCCCCCCCCCCTTGGAGGCCTTTGTTCCTTTATTTCTTTTTCCCCGTCTTCCTACCTTGATAGATGCGCGAACTCTTCTCACTGTAGCATTGCAGCTGGTCTCTCTTTAAATCTCAGGCCGAATTCATAGATTTTCAGGATAATTTGAAGGTTTTCTAGGTAGTTTGGTGGAGACAGGTGATTTGGAGACCCTACTCTTCCGCCATCTTGCTCCTCCCCCTC	N	.	PASS	PRECISE;SVMETHOD=Snifflesv1.0.12;CHR2=chr1;END=69609958;STD_quant_start=1.414214;STD_quant_stop=0.588348;Kurtosis_quant_start=3.895143;Kurtosis_quant_stop=1.100535;SVTYPE=DEL;SUPTYPE=AL,SR;SVLEN=-6323;STRANDS=+-;STRANDS2=28,24,28,24;RE=52;REF_strand=37,30;Strandbias_pval=1;AF=0.436975	GT:DR:DV	0/1:67:52
chr1	69618447	2934	N	AAAGACGAGAAAAAATAAGGAAAATGCAGAAAAAAAGAAAAGGATAAAGCATGAAAGAAAAGGAAAAGAAATGTAAGAAAAAAAAGAAAAAAGAGAAATGGACCAGGGTG	.	FAIL_NOTPRECISE	IMPRECISE;SVMETHOD=Snifflesv1.0.12;CHR2=chr1;END=69618485;STD_quant_start=20.322401;STD_quant_stop=38.800773;Kurtosis_quant_start=1.182742;Kurtosis_quant_stop=-0.952765;SVTYPE=INS;SUPTYPE=AL;SVLEN=77;STRANDS=+-;STRANDS2=4,22,4,22;RE=25;REF_strand=42,43;Strandbias_pval=0.00266512;AF=0.227273	GT:DR:DV	0/0:85:25
chr1	69621922	2935	N	AACTAGGGTGGTGGAAGGGGAGGTGGGCGGGGTTTGGGGTGGGTGACTGGGTGACGGGCACTGAGGTGTTGGGACTTGACAGGTACGTGAACCAAAAAGTGGGTGTTTCTGCTATTTTGTTGGCACATTTGAAACTTCCAATTCAAAAAATATTTTATGCA	.	FAIL_GAP	PRECISE;SVMETHOD=Snifflesv1.0.12;CHR2=chr1;END=69621922;STD_quant_start=0.000000;STD_quant_stop=2.733537;Kurtosis_quant_start=8.888514;Kurtosis_quant_stop=12.167334;SVTYPE=INS;SUPTYPE=AL;SVLEN=148;STRANDS=+-;STRANDS2=39,33,39,33;RE=72;REF_strand=41,32;Strandbias_pval=0.86801;AF=0.496552	GT:DR:DV	0/1:73:72
chr1	69685266	2936	N	CCATTTGCTTTCTTTCTTTTCTTTCTGTCTTCTATCTCTTTCCTTAATTCTGTATTACTTTCTCTTGGTTCT	.	FAIL_NOTPRECISE	IMPRECISE;SVMETHOD=Snifflesv1.0.12;CHR2=chr1;END=69685270;STD_quant_start=6.066300;STD_quant_stop=26.770631;Kurtosis_quant_start=3.829507;Kurtosis_quant_stop=3.918924;SVTYPE=INS;SUPTYPE=AL;SVLEN=71;STRANDS=+-;STRANDS2=28,2,28,2;RE=30;REF_strand=47,39;Strandbias_pval=0.000102488;AF=0.258621	GT:DR:DV	0/0:86:30
chr1	69691052	2937	N	CTTGCCCTGTTTTTCTAGGGCATTAGCGATTCTAAAGATTTTCCTAAGT	.	PASS	PRECISE;SVMETHOD=Snifflesv1.0.12;CHR2=chr1;END=69691052;STD_quant_start=0.000000;STD_quant_stop=1.045825;Kurtosis_quant_start=18.038957;Kurtosis_quant_stop=8.884606;SVTYPE=INS;SUPTYPE=AL;SVLEN=48;STRANDS=+-;STRANDS2=30,35,30,35;RE=65;REF_strand=44,50;Strandbias_pval=1;AF=0.408805	GT:DR:DV	0/1:94:65
chr1	69699191	2938	N	ATATATATATATATTATTATATATATATTAATTGTTGTATACG	.	PASS	PRECISE;SVMETHOD=Snifflesv1.0.12;CHR2=chr1;END=69699191;STD_quant_start=1.091928;STD_quant_stop=4.345643;Kurtosis_quant_start=-0.634838;Kurtosis_quant_stop=0.689467;SVTYPE=INS;SUPTYPE=AL;SVLEN=47;STRANDS=+-;STRANDS2=23,30,23,30;RE=53;REF_strand=40,44;Strandbias_pval=0.725341;AF=0.386861	GT:DR:DV	0/1:84:53
chr1	69708393	2939	N	GCTTGGGGCACCCAGTGACAGAAGAGTTCTTGCTGTCCTGTGCAATCGCCCCCCGGTCTGTGCCTGCCCCCAGGGGGAAGGCAGGGAGTGCAGCTTGTCTTGGTACTCTTGGGTAATCGCAGGGTCCTGTGCTTCTGCCACCTGTGCGCCCGGGGGCTGCCCTCCGACCCAAAAGGAAAGGGGATCAGCACCTCTCATCTGGAGGCCAGGCCACTACCCAGACTGGCTTGTCCCAAAATGCACAGAGGGCTGCATTCTCCGCCATACCGTATTGCCCGGTGGTTGTGTGTTGAGCTTTCCACGGGGCGCCCCTACTCTTCTTGTGATGTCCAGGAATCTTGAGCTTCACTTTCCTCCTGGGATTTTGCCTGATTTCCATGTAAGGCTATTTTTCCACCGGGAAAACCCGACATGATTTTTAAGGATCTGCTTCTCCAGGAGCTGGCTTTTCGGTCCTGGAAGGCTTCCCTCTCCACTTGGAGGGCCCCGGCTAGGGGCAGTCCCGCCTCCCACTTCATGTTCTTGTTCAATAGAGTTTGTTCCACCGTCAGACCTTGTTAAAAGAAAACTTTCCCTCTGGTACATTCCGCTCTTCTCTGGCTTTAAAATCTCAGGCCAAATTGTAAAGGGTGTTCAGGGAAGTTAGGAAGATGTTTTTTGAGAATCCAGCTAGGGTAAAGGGTCTGGGACCAGGTAATTGAAGGACCCTAATCTTCCACCATCTGCCTATTAAGATTTTCACTTCAATGATACTGGATTTCTATTCATTTCTATTTAATCTCTAAAATAGCGTTATTGCACCTTCTCAGCTCACACATTATAGCAGAACCTTGAAGGGCAGAATAAATACACAGGAAACGGTTATAAAACACTAGGGATGGATGGCTTGAATAGAGTCGGATATTTACAAGACAGTTTTGAAAGAAAAACGGTAAGACGAATTCAGTTTTGGTTTAAAACCACAAGCT	.	FAIL_NOTPRECISE	IMPRECISE;SVMETHOD=Snifflesv1.0.12;CHR2=chr1;END=69708395;STD_quant_start=0.000000;STD_quant_stop=13.640015;Kurtosis_quant_start=13.988913;Kurtosis_quant_stop=3.414093;SVTYPE=INS;SUPTYPE=AL,SR;SVLEN=993;STRANDS=+-;STRANDS2=21,20,21,20;RE=41;REF_strand=36,25;Strandbias_pval=0.542286;AF=0.401961	GT:DR:DV	0/1:61:41
chr1	69712729	2940	N	TTCTGATATTCCTTTTTTTTTTTTTTGTTTTTTT	.	PASS	PRECISE;SVMETHOD=Snifflesv1.0.12;CHR2=chr1;END=69712729;STD_quant_start=0.500000;STD_quant_stop=2.247221;Kurtosis_quant_start=11.412836;Kurtosis_quant_stop=6.787511;SVTYPE=INS;SUPTYPE=AL;SVLEN=35;STRANDS=+-;STRANDS2=24,16,24,16;RE=40;REF_strand=45,34;Strandbias_pval=0.844892;AF=0.336134	GT:DR:DV	0/1:79:40
chr1	69714941	2941	N	AGGAATACAAAAAATAAGGAAAATAATAAAAAAA	.	PASS	PRECISE;SVMETHOD=Snifflesv1.0.12;CHR2=chr1;END=69714941;STD_quant_start=0.316228;STD_quant_stop=0.547723;Kurtosis_quant_start=4.426618;Kurtosis_quant_stop=4.240668;SVTYPE=INS;SUPTYPE=AL;SVLEN=32;STRANDS=+-;STRANDS2=6,12,6,12;RE=18;REF_strand=52,40;Strandbias_pval=0.119794;AF=0.163636	GT:DR:DV	0/0:92:18
chr1	69718670	2942	N	TAAATAAATTACATACTTTTTTATAACATCTTCATAAATTTAAATATTATAAAATATTTTATAAAAATAAATTTTTTATAAAAATTTAATTAAATTAAATATAAATAAAACGGAAAATATTTTTTTAAATAT	.	PASS	PRECISE;SVMETHOD=Snifflesv1.0.12;CHR2=chr1;END=69718673;STD_quant_start=0.816497;STD_quant_stop=2.420153;Kurtosis_quant_start=3.849564;Kurtosis_quant_stop=5.109011;SVTYPE=INS;SUPTYPE=AL;SVLEN=136;STRANDS=+-;STRANDS2=20,23,20,23;RE=43;REF_strand=46,41;Strandbias_pval=0.576963;AF=0.330769	GT:DR:DV	0/1:87:43
chr1	69752884	2943	N	AAGGCCTCGGGCAGGAGGAAGAAGCTCCATGGTGGCGGAGAGGGCTGCAGGACGGTTCCAGGAGGCAGCTCGGGG	.	PASS	PRECISE;SVMETHOD=Snifflesv1.0.12;CHR2=chr1;END=69752893;STD_quant_start=5.744563;STD_quant_stop=7.334848;Kurtosis_quant_start=-0.434363;Kurtosis_quant_stop=-0.081829;SVTYPE=INS;SUPTYPE=AL;SVLEN=66;STRANDS=+-;STRANDS2=16,14,16,14;RE=30;REF_strand=39,41;Strandbias_pval=0.830745;AF=0.272727	GT:DR:DV	0/0:80:30
chr1	69753702	2944	N	<INV>	.	STRANDBIAS	PRECISE;SVMETHOD=Snifflesv1.0.12;CHR2=chr1;END=69797349;STD_quant_start=0.447214;STD_quant_stop=0.447214;Kurtosis_quant_start=6.974242;Kurtosis_quant_stop=2.746785;SVTYPE=INV;SUPTYPE=SR;SVLEN=43647;STRANDS=--;STRANDS2=0,21,21,0;RE=21;REF_strand=38,45;Strandbias_pval=2.1809e-05;AF=0.201923	GT:DR:DV	0/0:83:21
chr1	69755461	2945	N	TTTTTTTTCTAAAATGTTTTTGTTATTTATTTATATAATAGTCCAAGAGAGAGAGAGATAGAAGAGAGATAGAGGGGCAGCGACCCAGCAGATAGGTAAGAAGCAGCTCCATCCCCTGAAGCCCGACAGTTGGCTTCGACTCCGGGTCTCACGGATCGCGCCCTGGGCCCAACGAGGGCCGGCGCCAACCCCCGCTGGCGCCACCCCGTGATCCCTCCTTCATTTG	.	FAIL_NOTPRECISE	IMPRECISE;SVMETHOD=Snifflesv1.0.12;CHR2=chr1;END=69755482;STD_quant_start=4.207137;STD_quant_stop=16.192591;Kurtosis_quant_start=-0.830813;Kurtosis_quant_stop=-0.774621;SVTYPE=INS;SUPTYPE=AL;SVLEN=218;STRANDS=+-;STRANDS2=12,6,12,6;RE=18;REF_strand=61,65;Strandbias_pval=0.207783;AF=0.125	GT:DR:DV	0/0:126:18
chr1	69759199	2946	TCCTTTGGCAAGAAAAACCAGTTTATTTGCCAAAGAGAGGAAGACCACATTTTCCTTTCCCCAAGAATATTAATATATATCATCCTAGATGTGAGATCTTTTATACTTACATATATCTGTTGACCTAACCCTGAAATTCAGTGTTCCTCATGTCCTGGGGATTGCAACAGAGGAAAGGCGAGGAAAGTTTTTTTTCAGTTTATCAAGGTATAAATAATAGAACCTCATTTTATTTATATATAAAAGGCTCATCCTTATCTATGTCACTGGTTCTCAATAAGGGGTGACTTTGCCCTCTAAGGAATACTTGGTAATGTTAGAAGATATTTTTTATTGTCAAAATGGGTAGGGGAGAGTCCTATTGGACTGTAATGTTATGAGGGATGCTGTTAAACACTTTACAAGCACAGGACAGCTCCCTACCCCGGCCCTAATTGTCGATAGTACAAGGTTGAAAAACCATGGTATATGTGGTGATAAGACTGAATGAGTAGATGACTTAATTGTGTCTTGAATTTTCTATATTTATGATGTTTTGACATCTTAAGAAGCTTGTTGGTCATGGAAAAGCCCAAAACTTGCCTTTTCTTAGAGATATCAAAAGGCTTGCTGTAAACATGTCAACCAATCCCAAATCGGGGGTCCCAACCACCCCTAAGACTCAC	N	.	PASS	PRECISE;SVMETHOD=Snifflesv1.0.12;CHR2=chr1;END=69759864;STD_quant_start=0.000000;STD_quant_stop=0.912871;Kurtosis_quant_start=1.038959;Kurtosis_quant_stop=-0.695818;SVTYPE=DEL;SUPTYPE=AL;SVLEN=-665;STRANDS=+-;STRANDS2=12,12,12,12;RE=24;REF_strand=93,81;Strandbias_pval=0.828759;AF=0.121212	GT:DR:DV	0/0:174:24
chr1	69760902	2947	N	TGAAAAAAAGTGATTTTTTTTCAATTTGTTTGTGTTAAATTTATTTTAAATTTATTTAGATAGGCACACAGTGAGAGAGAGAGGCAGAGAGCATGGCAGAGGGAGAAGCGGGCTCCATGCAACCGGGAGCCGGACGTGGGATTCGCGACCCGGGTCTCCAGGATGCAACGCCCCTGGCCAAAGGGGCAGGTGCGAACTGCTTGCGCCACCCAGGGATCCC	.	PASS	PRECISE;SVMETHOD=Snifflesv1.0.12;CHR2=chr1;END=69760916;STD_quant_start=2.291288;STD_quant_stop=5.852350;Kurtosis_quant_start=4.101052;Kurtosis_quant_stop=8.634826;SVTYPE=INS;SUPTYPE=AL;SVLEN=212;STRANDS=+-;STRANDS2=10,15,10,15;RE=25;REF_strand=99,85;Strandbias_pval=0.208243;AF=0.119617	GT:DR:DV	0/0:184:25
chr1	69769822	2948	N	<INV>	.	STRANDBIAS	PRECISE;SVMETHOD=Snifflesv1.0.12;CHR2=chr1;END=69785219;STD_quant_start=3.535534;STD_quant_stop=0.632456;Kurtosis_quant_start=-2.077872;Kurtosis_quant_stop=0.251041;SVTYPE=INV;SUPTYPE=SR;SVLEN=15397;STRANDS=++;STRANDS2=18,0,0,18;RE=16;REF_strand=41,40;Strandbias_pval=3.02411e-05;AF=0.164948	GT:DR:DV	0/0:81:16
chr1	69772492	2949	N	TCCCTTTTTTTTTTTAATTTTTATTTATTTATGATAGTCAAAAGAAGAGAAGCAGAGAGAGACATGGCAGAAGTGGGAAGCAGCTCCATCACGGGAGGCCCGATGTGGTACTTAGATCCAGGGGTCTCCAGATTGGCAGGCCTGGCCAAGGGCAGGCGCTCAACCGGTTGTGCCACCAGGGACTGCCAGTATT	.	FAIL_NOTPRECISE	IMPRECISE;SVMETHOD=Snifflesv1.0.12;CHR2=chr1;END=69772492;STD_quant_start=5.059644;STD_quant_stop=21.911184;Kurtosis_quant_start=5.402512;Kurtosis_quant_stop=1.979000;SVTYPE=INS;SUPTYPE=AL;SVLEN=194;STRANDS=+-;STRANDS2=6,6,6,6;RE=12;REF_strand=42,43;Strandbias_pval=1;AF=0.123711	GT:DR:DV	0/0:85:12
chr1	69796672	2950	N	<DEL>	.	FAIL_GAP	PRECISE;SVMETHOD=Snifflesv1.0.12;CHR2=chr1;END=69797349;STD_quant_start=0.707107;STD_quant_stop=0.894427;Kurtosis_quant_start=4.949523;Kurtosis_quant_stop=2.297265;SVTYPE=DEL;SUPTYPE=SR;SVLEN=-677;STRANDS=+-;STRANDS2=6,7,6,7;RE=13;REF_strand=0,0;Strandbias_pval=1;AF=1	GT:DR:DV	1/1:0:13
chr1	69812296	2951	TTTTTTTTTTTAATTTTTATTTATTTCTGATAGTCACAGAGAGAGAGAGAGAGAGAGGCAGAGACATAGGCAGAGGGAGAAGCAGGCTCCATGCACCGGGAGCCTGACGTGGGATTCGATCCTGGGTCTCCAGGATCGCGCCCTGGGCTAAAGGCAGGCGCCAAACCGCTGCGCCACCCAGGGATCCCAAGCAGTTATTTT	N	.	PASS	PRECISE;SVMETHOD=Snifflesv1.0.12;CHR2=chr1;END=69812489;STD_quant_start=2.788224;STD_quant_stop=1.502686;Kurtosis_quant_start=0.036749;Kurtosis_quant_stop=-1.089837;SVTYPE=DEL;SUPTYPE=AL;SVLEN=-193;STRANDS=+-;STRANDS2=33,30,33,30;RE=63;REF_strand=46,45;Strandbias_pval=0.870557;AF=0.409091	GT:DR:DV	0/1:91:63
chr1	69834921	2952	N	AAATGCTGCGATTGTTATTTGTTAATTTTTTTATTTTTTAATTTTATTTATTTATATAGTCAGCTAGAGGAGAGGATAGAGAGAGAGGCAGAGACATAGGCGAGGAGGAAGGCAGCTCGCATGCACCGGGAGCCGACGTGGTATTCGATCCGGGGTCTCCATGATAGCGCCCTGGGCCAAGAGGCAAGGCGCAAACCGCTGAGGGCACACAGGGAATCCC	.	PASS	PRECISE;SVMETHOD=Snifflesv1.0.12;CHR2=chr1;END=69834929;STD_quant_start=3.523729;STD_quant_stop=5.291503;Kurtosis_quant_start=7.772199;Kurtosis_quant_stop=8.753539;SVTYPE=INS;SUPTYPE=AL;SVLEN=221;STRANDS=+-;STRANDS2=10,15,10,15;RE=25;REF_strand=53,48;Strandbias_pval=0.371858;AF=0.198413	GT:DR:DV	0/0:101:25
chr1	69864167	2953	N	AAACTGTCAACTCTTATTTTTTTTTTAAATACGTAATGTGTGGTTTTATTTCATATTACACACTTATTAACTAAGCAGTTAAATATCAGATTGCC	.	PASS	PRECISE;SVMETHOD=Snifflesv1.0.12;CHR2=chr1;END=69864177;STD_quant_start=2.808717;STD_quant_stop=4.062019;Kurtosis_quant_start=5.145530;Kurtosis_quant_stop=1.258027;SVTYPE=INS;SUPTYPE=AL;SVLEN=95;STRANDS=+-;STRANDS2=19,17,19,17;RE=36;REF_strand=53,58;Strandbias_pval=0.701909;AF=0.244898	GT:DR:DV	0/0:111:36
chr1	69879566	2954	N	AAGGGGGAGCCCCGTGGGGCGCAACGGTTTTGGCGCCTGCCTTTGGCCCAGGGCGCTGATCCTGGAGACCCGGGATGCGATCCCACATCGGGCTCACCACGGTGCATGGAGCCTGGCTTCTCCCTCGCCTGTGCCGCGGCCATCGCTCTCTCCTGTGACGAATCATAATAATAAATAATATGTAAAAAAAAAAAAATAAAACAGGAC	.	PASS	PRECISE;SVMETHOD=Snifflesv1.0.12;CHR2=chr1;END=69879566;STD_quant_start=2.763397;STD_quant_stop=4.990901;Kurtosis_quant_start=3.505376;Kurtosis_quant_stop=3.822899;SVTYPE=INS;SUPTYPE=AL;SVLEN=213;STRANDS=+-;STRANDS2=12,11,12,11;RE=23;REF_strand=52,54;Strandbias_pval=0.821581;AF=0.178295	GT:DR:DV	0/0:106:23
chr1	69887017	2955	GGGATCCCTGGGTGGCGCAGCGGTTTGGCGCCTGCCTTTGGCCCAGGGCACGATCCTGGAGACCCGGGATCGAATCCCACATCGGGCTCCCGGTGCATGGAGCCTGCTTCTCCCTCTGCCTATGTCTCTGCCTCTCTCTCTTTCTCTCTCTGTGACTATCATAAATAAATAAATAAAAAAAAATTAGACAAAAAAAGATTTTT	N	.	PASS	PRECISE;SVMETHOD=Snifflesv1.0.12;CHR2=chr1;END=69887224;STD_quant_start=0.000000;STD_quant_stop=0.000000;Kurtosis_quant_start=0.428090;Kurtosis_quant_stop=2.761866;SVTYPE=DEL;SUPTYPE=AL;SVLEN=-207;STRANDS=+-;STRANDS2=12,10,12,10;RE=22;REF_strand=39,37;Strandbias_pval=0.813515;AF=0.22449	GT:DR:DV	0/0:76:22
chr1	69919712	2956	N	AAGAGAAGTACAGGGATCCCTGGTGCCCGCGCGGTTGGCGCCTGCTTTGGCCCAGGGGCGCGATCCGGGAGACCCCGGGATCGAATCCCACGTCCGGGCTCCCGTGCAATGGAGCCTGCTTTCTCCCTCTGCCTGTGGTTACCTCCTGCCTCTTCTTCTATCTCTCTCGCCTGTGCGTATCATAAAGTAAATAAAAAATAAAAAAAAATAAAATATGAAAAAAAAAAA	.	PASS	PRECISE;SVMETHOD=Snifflesv1.0.12;CHR2=chr1;END=69919718;STD_quant_start=1.063219;STD_quant_stop=4.216943;Kurtosis_quant_start=16.014448;Kurtosis_quant_stop=14.415031;SVTYPE=INS;SUPTYPE=AL;SVLEN=223;STRANDS=+-;STRANDS2=23,24,23,24;RE=47;REF_strand=34,45;Strandbias_pval=0.580652;AF=0.373016	GT:DR:DV	0/1:79:47
chr1	69934413	2957	N	<DEL/INV>	.	PASS	PRECISE;SVMETHOD=Snifflesv1.0.12;CHR2=chr1;END=69934539;STD_quant_start=0.000000;STD_quant_stop=1.000000;Kurtosis_quant_start=2.666667;Kurtosis_quant_stop=3.368686;SVTYPE=DEL/INV;SUPTYPE=NR;SVLEN=-126;STRANDS=+-;STRANDS2=33,35,33,35;RE=68;REF_strand=52,43;Strandbias_pval=0.524975;AF=0.417178	GT:DR:DV	0/1:95:68
chr1	69953502	2958	TTTCTTCTTTCTTTTTCTTTCTTTCTTTCTTTCTT	N	.	FAIL_NOTPRECISE	IMPRECISE;SVMETHOD=Snifflesv1.0.12;CHR2=chr1;END=69953547;STD_quant_start=10.613334;STD_quant_stop=8.323804;Kurtosis_quant_start=-1.230784;Kurtosis_quant_stop=-0.753736;SVTYPE=DEL;SUPTYPE=AL;SVLEN=-45;STRANDS=+-;STRANDS2=5,23,5,23;RE=28;REF_strand=29,36;Strandbias_pval=0.018492;AF=0.301075	GT:DR:DV	0/1:65:28
chr1	69953793	2959	N	TTGTTGGCCTTGTTTATTTGTTTTATTTTTTTAATTTT	.	PASS	PRECISE;SVMETHOD=Snifflesv1.0.12;CHR2=chr1;END=69953802;STD_quant_start=3.082207;STD_quant_stop=5.011099;Kurtosis_quant_start=12.442107;Kurtosis_quant_stop=11.969166;SVTYPE=INS;SUPTYPE=AL;SVLEN=36;STRANDS=+-;STRANDS2=17,19,17,19;RE=36;REF_strand=23,34;Strandbias_pval=0.527655;AF=0.387097	GT:DR:DV	0/1:57:36
chr1	69958876	2960	AAAAAAAATATATATATATATACACATATATATATATATATATAT	N	.	PASS	PRECISE;SVMETHOD=Snifflesv1.0.12;CHR2=chr1;END=69958919;STD_quant_start=0.000000;STD_quant_stop=1.154701;Kurtosis_quant_start=2.374106;Kurtosis_quant_stop=-1.005432;SVTYPE=DEL;SUPTYPE=AL;SVLEN=-43;STRANDS=+-;STRANDS2=15,21,15,21;RE=36;REF_strand=23,29;Strandbias_pval=0.830447;AF=0.409091	GT:DR:DV	0/1:52:36
chr1	69966082	2961	N	TTTTGGAACGCGCGGGCCAGATGGGATTACGTGTATGGCTAAAGGCTTATTTA	.	FAIL_NOTPRECISE	IMPRECISE;SVMETHOD=Snifflesv1.0.12;CHR2=chr1;END=69966083;STD_quant_start=0.707107;STD_quant_stop=17.742604;Kurtosis_quant_start=-1.000000;Kurtosis_quant_stop=3.390605;SVTYPE=INS;SUPTYPE=AL;SVLEN=44;STRANDS=+-;STRANDS2=4,6,4,6;RE=10;REF_strand=24,27;Strandbias_pval=0.741338;AF=0.163934	GT:DR:DV	0/0:51:10
chr1	69966083	2962	N	<DEL/INV>	.	PASS	PRECISE;SVMETHOD=Snifflesv1.0.12;CHR2=chr1;END=69966347;STD_quant_start=0.000000;STD_quant_stop=0.235702;Kurtosis_quant_start=-1.031250;Kurtosis_quant_stop=-0.726410;SVTYPE=DEL/INV;SUPTYPE=NR;SVLEN=-264;STRANDS=+-;STRANDS2=18,19,18,19;RE=37;REF_strand=24,27;Strandbias_pval=1;AF=0.420455	GT:DR:DV	0/1:51:37
chr1	69969849	2963	N	GGGGGGGGGGGGCGGGAGGGGCGGGGGGGGAATGCAGGA	.	PASS	PRECISE;SVMETHOD=Snifflesv1.0.12;CHR2=chr1;END=69969854;STD_quant_start=0.654654;STD_quant_stop=3.494894;Kurtosis_quant_start=2.879307;Kurtosis_quant_stop=0.268967;SVTYPE=INS;SUPTYPE=AL;SVLEN=35;STRANDS=+-;STRANDS2=18,11,18,11;RE=29;REF_strand=26,20;Strandbias_pval=0.810052;AF=0.386667	GT:DR:DV	0/1:46:29
chr1	69974840	2964	N	GAAAAAGAGTGAAGAAGAAAAGAACGGAACAGGGAAGGAGGAAACAGAAGAAAGAAAGAACAACGAAAAAGAAAAGAAAGAAAGAAGAAAGAAAGACAAC	.	FAIL_NOTPRECISE	IMPRECISE;SVMETHOD=Snifflesv1.0.12;CHR2=chr1;END=69974842;STD_quant_start=24.386472;STD_quant_stop=22.443262;Kurtosis_quant_start=-1.431201;Kurtosis_quant_stop=-0.052634;SVTYPE=INS;SUPTYPE=AL;SVLEN=53;STRANDS=+-;STRANDS2=1,14,1,14;RE=15;REF_strand=29,42;Strandbias_pval=0.0150485;AF=0.174419	GT:DR:DV	0/0:71:15
chr1	69997292	2965	N	TCAGACGCTTCTAAAAAAAACAAAAACAAAAAGCC	.	PASS	PRECISE;SVMETHOD=Snifflesv1.0.12;CHR2=chr1;END=69997297;STD_quant_start=3.640055;STD_quant_stop=3.436932;Kurtosis_quant_start=4.285740;Kurtosis_quant_stop=3.021416;SVTYPE=INS;SUPTYPE=AL;SVLEN=35;STRANDS=+-;STRANDS2=14,18,14,18;RE=32;REF_strand=42,47;Strandbias_pval=0.837078;AF=0.264463	GT:DR:DV	0/0:89:32
chr1	70000449	2966	N	ATAAACAGGGATTTCCACTTCTTACAAATGTTATCTCGTTTAGTACTGAAAGTCCTAGCCTCAGCAATCAGACACCAAAAAGAAGAGAAGAAATTATCAAATGCAAAGAAGTTAAACTCTTCCTCTTTGCAGATGACATGATACTGTCTTATAGAAAACCAAAAGACTCCACCCAAGTTGCTAGAACTCATCCGCTTTTTGGTAG	.	FAIL_GAP	PRECISE;SVMETHOD=Snifflesv1.0.12;CHR2=chr1;END=70000455;STD_quant_start=0.000000;STD_quant_stop=7.752584;Kurtosis_quant_start=3.492621;Kurtosis_quant_stop=6.472502;SVTYPE=INS;SUPTYPE=AL,SR;SVLEN=207;STRANDS=+-;STRANDS2=32,47,32,47;RE=79;REF_strand=34,44;Strandbias_pval=0.747617;AF=0.503185	GT:DR:DV	0/1:78:79
chr1	70005502	2967	TTTTTTGTTTGTTTCTTTTTTTTTTTTTTTTTTTTAAATATTTTATTTATTTATTCATGATAGACCAGAGAGAGAGAGAGAGGCAGAGATACAGGCAGAGGGAGAAGCAGGCTTCATGCAGGGAGCCCGACATGGGACTCGATCCCAGCTCTCCAGGATCACGCCCTGGGCTGAAGGCGGCGCTAAACCGCTGAGCCACCGGGGCTGCCC	N	.	PASS	PRECISE;SVMETHOD=Snifflesv1.0.12;CHR2=chr1;END=70005723;STD_quant_start=4.118922;STD_quant_stop=2.894704;Kurtosis_quant_start=6.475584;Kurtosis_quant_stop=-1.648047;SVTYPE=DEL;SUPTYPE=AL;SVLEN=-221;STRANDS=+-;STRANDS2=27,31,27,31;RE=58;REF_strand=45,51;Strandbias_pval=1;AF=0.376623	GT:DR:DV	0/1:96:58
chr1	70034923	2968	N	GCCCAAATATGGCCTTTCTGTGTGTGAAGGTTTTTTTTTAAGGTAGTGAGGTATTTAGTTGGTGAGAGAGTTCACAAGGAGAAGCGAGAGGGCGAGACCCAGGCAGATGGAAGAGAAGCAACCGTCCAGGCCCGCCGGGAGCCCGACGGGGGGATTTGAGCCACGAGGCGCCAGGAAGCGCGGCCCTGGGCGCCAAAGGCAGGCGCCAAAACACCGCTGCGCCATCAGGT	.	PASS	PRECISE;SVMETHOD=Snifflesv1.0.12;CHR2=chr1;END=70034935;STD_quant_start=3.925441;STD_quant_stop=3.937004;Kurtosis_quant_start=12.393695;Kurtosis_quant_stop=10.430755;SVTYPE=INS;SUPTYPE=AL;SVLEN=217;STRANDS=+-;STRANDS2=26,18,26,18;RE=44;REF_strand=40,32;Strandbias_pval=0.846977;AF=0.37931	GT:DR:DV	0/1:72:44
chr1	70045676	2969	N	TAAACAAAGTGGTTTTGCAACAAAAAAAAAAAA	.	PASS	PRECISE;SVMETHOD=Snifflesv1.0.12;CHR2=chr1;END=70045676;STD_quant_start=1.076055;STD_quant_stop=4.963021;Kurtosis_quant_start=4.010293;Kurtosis_quant_stop=3.684425;SVTYPE=INS;SUPTYPE=AL;SVLEN=31;STRANDS=+-;STRANDS2=16,22,16,22;RE=38;REF_strand=38,35;Strandbias_pval=0.423684;AF=0.342342	GT:DR:DV	0/1:73:38
chr1	70052034	2970	ACATCACAGGGATCCCTGGGTGGCGCAGCGGTTTGGCGCCTGCCTTTGGCCCAGGGCGCGATCCTGGAGACCCGGGATCGAATCCCACATCGGGCTCTCGGTGCATGGAGCCTGCTTCTCCCTCTGCCTGTGTCTCTGCCTCTCTCTCTCTCTCTCTGTGACTATCATAAATAAATAAAAATTAAAAAAAAAAAAAAAAAAGAAAACTAC	N	.	PASS	PRECISE;SVMETHOD=Snifflesv1.0.12;CHR2=chr1;END=70052244;STD_quant_start=2.938769;STD_quant_stop=2.296242;Kurtosis_quant_start=7.473375;Kurtosis_quant_stop=7.605369;SVTYPE=DEL;SUPTYPE=AL,SR;SVLEN=-210;STRANDS=+-;STRANDS2=13,10,13,10;RE=23;REF_strand=45,31;Strandbias_pval=0.814402;AF=0.232323	GT:DR:DV	0/0:76:23
chr1	70061561	2971	CGGTAGTGTGATGCCTCTAACATTGTTCTTTCTCAAGATTGCTTTGGCTATCCAGGGTCTTTTGTTGTTTAATATGAATTTTTGGATTTTTTTCTACTTCTGTAAAGAATACCATTGGGATTTGAATAAGAATTGCATTAAATCTGTAGATCACTTTGGGTAGTATAGACATTTTAACAGTATTAATTCTCCAATCCATGGGATGTCTTTCCATTTGTCTGTATCCTCTTTAAATTTTTTTATTGATGTTTTGTAATCTTTAGTATACAAGTCTTTCAGTTCTTTGGTTAAATTTATTCCTAAGTACTTTTAAATTTTCTTTTCAGATAATTCATTGTTAGTATATAGAAACTATGTTGATTTTACATCCTCTAACTTTACTGAATTTATTAATTTTAACATTTCTTTTTTGTCTTTAGTGTTTTCTACATAGAGAATTGTGTTGTCTGCAGACAGATAATTTTACTTCTTCCCTTCAGGTTGAGATGCATTTTATTTCTTACCTAATTGCACTGGATAAGGTTTCCAATACTATATTGAATAGAATTGGTGAGAGTGGGCATACTTGCCTTGTGCTGGATCTTAGAGGGAAAACGTAGTATTCCCCCATTGATTATGGTGTTTACTGTGGGCTTTTCATATATGCTTTATTGTATTGAGCATAATTGATGTATTTAGATCTGTTTTGTTGAGAATTTTAATCATGAATGAATGTTTACAAATGAAACTTTGTGAAATGATTTTTCTTTGTTTTTTGGTATGATCACATGGGGGTTTTTTTCCTATCATTTCTTTATGTGTTGTATCACATAGATTGATTTGCATATAAACAACCTTGCATCCTAGGGATAAATATCACTTGTTCATGATATATGATCCCTTTAAATATGCTGTTAAATTCAGTTTGCTAGTCTTTTGAGAATTTTTTTAATCTATGTTCATCAGGGATATTAGCTTGTAGTTTTCTTGTGATGTCTTTCTCTGGTTTTAGAATCAAGGTGATGGTGGCCACACAAAATGAATTTGGAAATGTTCTTTGTTCCATTTTTTGAAAAGGCTGAAGAAAGATTGGTATTCCTTAAATGTCTGACTGAATTCTGCAGTTTAGCCCTCTGACCCTGAGCCTTTTTTTTTTTTTTTTTGTCAAGAGGCTTATGATTAATTATTCAATCTTCTTATTTGTCATAAGTCTGTTTAGGCTTTCTCTTTCTTTTTGATTCAAGTGTGATAGATTGTATATTTCTAGGAATTTATCTATTTCTTCTACATTAATCAGTTTGTTGACATTTATTTTTTTATTTTTTATTTTTTTTATTTTATGTTGACATTTATTTAGATTAGTCCCTCATGATCCTTTTTATTTCCGAGAAATCTGTTATAATATCTCCTCTTTGCATTATTTTTGTATATTTTCTTATTGGAGTTCCTCTTTGCATTTTTTTTTTTTAAATTTATTTATTTATGATAGTCACAGAGAGAGAGAGAGGCAGAGACACAGGCAGAGGGAGAAGCAGGCTCCGTGGACCGGGAGCCCGACATGGGATTCGATCCCGCGTCTCCAGGATTGCGCCCTGGGCCAAAGGCAGGCGCCAAACCGCTGCGCCACCCAGGGATCCCTCCTCTTTGCATTTTTAATTTTATTAGAGTCATCTCTCTTTTTTTTAGTCTAGCCTAGAGTGTGTTCATTTTGTTTATTATTTCAAAATACCAACTATTGGCTTTGCTGCTTCCTCTAGTCTCCATGATATTATTTCTGCTCTTACCTTTATTTTTAAAATTATAACAATATTATTTTATTTTATTTTACTTTATTTTTTATCTTAGTTTTAAGGGTAGAGTTTAGTGATTCATCAGTTCATATAATGAGCACCCAGTGCTCATTACATCAAGTACCCTCCTTAATGCCCATCACCCAATTACCCCATCACCCCACCTCCTCTCTAGCAACCTTAGTTTGTTCCCTAGAGTTAAAAGTCTCTTATGATTTGTCTCCCTCTCTGTTTTCATCCTACTTTATTTTGTCCTTCCCTTCCTCTATGTTCAATCTGTTTGTTTTTTAAATTCCACCTATGAATGAAATCATACGGTATTTATCTTTCTCTGACTGACTTATTTCACTTAGCAAAATATACTCTAGTGCCATCCACATCATTGCAAATGGCAGTATTTCATTCTTTTTGATGGCTCAGTAATATTCTATTGTATAAATATACCATCTCTTCTTTATCCATTCATCACTCAATGGATATCTGGTCTCTCTACATATTTTGCTCATTGTGAACATTGCTGCTATAAATATTGGGGTGCATATGCCCCTCCAAATCACTGTTGTATCCTTAGAATAAATACCTATGAGTGCAGTTGCTGGGTCTTAGGGTAGCTCTATTAACATTTTGAGGAGCCTTCATACTGTTTGCTGGAGTGGCTGCACCAGTTTGCATTACCCCAAAAGTGTAAGAGGATTCCCCTTTTTTCTAACACTCATCAACATCTGTTGTTTCCTCAGTTGTTAATTTTAGCCATTCTGACAGCCATTCTGACTGATGGTATCTCACTGTGGTTTTCGTTTGTATTTCCCTGATGTTGAGTGATGTGGAGTATTTTTTCATGTGTCTGTTAGCCATTTATATGTCTTCTGTGGAGAAATGTCTGTTCATACTTTCTGCCTATTTCTTGGCAGGATTTTTTGGTTTTGGGCGTTGAGTGTGATAAGTTCTTTATAGGTTTTGGATACTAGCCCTTTATGTGATAAAACATTTGCAAATATCTTCTCTCATTCTGTAGATTGCCTTTTACTTTTGTTGATTGTGTCCTTTAGTGTCCAGAAGCTTTTTATCTTGATTAACTCCCAATAGTTCATTTTTGTTTGTTTTCCTTCCCCTGGAAATCTGTCTAGCAAGAAGTTGCTGTGGCTGAGGTTAAAAAGGTTGCTGCCTATGTTCTCCTTTAGAATTTTGATGGATTCCTGTCTCACAGTTAGGTGTTTCATCCATTTTGAGTTTATCTTTGCATATGGTGTAAGAAAGTGGTCCAGTGTCATACTTTTGCATGTGGCTGTCCAGTTTTCCCAACACCATTTGTTGAAGAGA	N	.	PASS	PRECISE;SVMETHOD=Snifflesv1.0.12;CHR2=chr1;END=70064650;STD_quant_start=0.433013;STD_quant_stop=0.000000;Kurtosis_quant_start=1.368113;Kurtosis_quant_stop=0.172460;SVTYPE=DEL;SUPTYPE=AL,SR;SVLEN=-3089;STRANDS=+-;STRANDS2=15,18,15,18;RE=33;REF_strand=37,37;Strandbias_pval=0.681475;AF=0.308411	GT:DR:DV	0/1:74:33
chr1	70079725	2972	N	<DEL/INV>	.	PASS	PRECISE;SVMETHOD=Snifflesv1.0.12;CHR2=chr1;END=70079819;STD_quant_start=0.000000;STD_quant_stop=0.000000;Kurtosis_quant_start=-0.839506;Kurtosis_quant_stop=1.127809;SVTYPE=DEL/INV;SUPTYPE=NR;SVLEN=-94;STRANDS=+-;STRANDS2=23,28,23,28;RE=51;REF_strand=40,36;Strandbias_pval=0.470377;AF=0.401575	GT:DR:DV	0/1:76:51
chr1	70079725	2973	N	GAAGCAAGGGGACAGCACGGGTGCGCCCGGGAAGTGCGCCACAATCC	.	FAIL_NOTPRECISE	IMPRECISE;SVMETHOD=Snifflesv1.0.12;CHR2=chr1;END=70079739;STD_quant_start=1.516575;STD_quant_stop=13.667480;Kurtosis_quant_start=-0.318734;Kurtosis_quant_stop=-0.291137;SVTYPE=INS;SUPTYPE=AL;SVLEN=34;STRANDS=+-;STRANDS2=8,7,8,7;RE=15;REF_strand=40,36;Strandbias_pval=1;AF=0.164835	GT:DR:DV	0/0:76:15
chr1	70166960	2974	TAAGACTTCTAAAAAAAAAGGGATCCCTGGGTGGCGCAGCGGTTTGGCGCCTGCCTTTGCCCCAGGGCGCAATCCTGGAGACCCGGGATCGAATCCCACATCGGGCTCTCGGTGCATGGAGCCTGCTTCTCCCTCTGCCTATGTCTCTGCCTCTATCTCTCTGTGACTATCATAAATAAATAAAAATGTTTTAAAGGGAAAAAAAAAAAAAAAAAAAAAAAAAAAGGGCTTCTTAAAAAAAAAAAAAAAAAAAAAAAAAAAAAAAAAAAAAAAAA	N	.	PASS	PRECISE;SVMETHOD=Snifflesv1.0.12;CHR2=chr1;END=70167234;STD_quant_start=0.659380;STD_quant_stop=0.510754;Kurtosis_quant_start=3.067231;Kurtosis_quant_stop=-1.310713;SVTYPE=DEL;SUPTYPE=AL,SR;SVLEN=-274;STRANDS=+-;STRANDS2=18,29,18,29;RE=47;REF_strand=22,37;Strandbias_pval=1;AF=0.443396	GT:DR:DV	0/1:59:47
chr1	70199741	2975	N	GAGGCCTGCGCCGCAAGGAGCCCGGGGGCGGGGGGGTGGGGGGGT	.	FAIL_GAP	PRECISE;SVMETHOD=Snifflesv1.0.12;CHR2=chr1;END=70199741;STD_quant_start=0.304997;STD_quant_stop=4.162401;Kurtosis_quant_start=3.120580;Kurtosis_quant_stop=1.245501;SVTYPE=INS;SUPTYPE=AL;SVLEN=45;STRANDS=+-;STRANDS2=41,45,41,45;RE=86;REF_strand=41,46;Strandbias_pval=1;AF=0.49711	GT:DR:DV	0/1:87:86
chr1	70206594	2976	TTTTCTTCTTCTTTCTTCTTCTTTCTTCTTCCTCCTTCTTCTCCTTCTCCTTCTTCTTCTTTTCTTTT	N	.	PASS	PRECISE;SVMETHOD=Snifflesv1.0.12;CHR2=chr1;END=70206660;STD_quant_start=6.186496;STD_quant_stop=1.398051;Kurtosis_quant_start=-1.560700;Kurtosis_quant_stop=-0.238255;SVTYPE=DEL;SUPTYPE=AL;SVLEN=-66;STRANDS=+-;STRANDS2=18,27,18,27;RE=45;REF_strand=43,49;Strandbias_pval=0.471148;AF=0.328467	GT:DR:DV	0/1:92:45
chr1	70213500	2977	AGACACACACACACACACACACACACACACACACACACACAC	N	.	PASS	PRECISE;SVMETHOD=Snifflesv1.0.12;CHR2=chr1;END=70213542;STD_quant_start=0.277350;STD_quant_stop=1.126601;Kurtosis_quant_start=8.820530;Kurtosis_quant_stop=1.364647;SVTYPE=DEL;SUPTYPE=AL;SVLEN=-42;STRANDS=+-;STRANDS2=25,27,25,27;RE=52;REF_strand=43,48;Strandbias_pval=1;AF=0.363636	GT:DR:DV	0/1:91:52
chr1	70232825	2978	N	AGACACCTGGGGCCGGGCTGGGGGCGCTGGCGGCCGGCGGGAGGGCGCGGGCAGGCG	.	FAIL_GAP	PRECISE;SVMETHOD=Snifflesv1.0.12;CHR2=chr1;END=70232826;STD_quant_start=0.962720;STD_quant_stop=2.645751;Kurtosis_quant_start=-0.048836;Kurtosis_quant_stop=32.734185;SVTYPE=INS;SUPTYPE=AL;SVLEN=56;STRANDS=+-;STRANDS2=39,44,39,44;RE=83;REF_strand=38,44;Strandbias_pval=1;AF=0.50303	GT:DR:DV	0/1:82:83
chr1	70245852	2979	AGAATATATATGCATATATAATATATAGGCATAT	N	.	PASS	PRECISE;SVMETHOD=Snifflesv1.0.12;CHR2=chr1;END=70245886;STD_quant_start=0.948683;STD_quant_stop=2.121320;Kurtosis_quant_start=0.584120;Kurtosis_quant_stop=-0.682194;SVTYPE=DEL;SUPTYPE=AL;SVLEN=-34;STRANDS=+-;STRANDS2=8,7,8,7;RE=15;REF_strand=38,43;Strandbias_pval=0.780329;AF=0.15625	GT:DR:DV	0/0:81:15
chr1	70260922	2980	TTTTTTTTTAATTTTTATTTATTTATGATAGTTACAGAGAGAGAGAGAGGCAGAGACACAGGCAGAGGGAGAAGCAGGCTCCATGCACCGGGAGCCCGATGTGGGATTCGATCCTGGGTCTCCAGGATCGCGCCCTGGGCCAAAGGCAGGCGCCAAACCGCTGCGCCACCCAGGGATCCCAAA	N	.	PASS	PRECISE;SVMETHOD=Snifflesv1.0.12;CHR2=chr1;END=70261107;STD_quant_start=0.522233;STD_quant_stop=0.000000;Kurtosis_quant_start=-1.429416;Kurtosis_quant_stop=-1.365221;SVTYPE=DEL;SUPTYPE=AL;SVLEN=-185;STRANDS=+-;STRANDS2=10,12,10,12;RE=22;REF_strand=40,46;Strandbias_pval=1;AF=0.203704	GT:DR:DV	0/0:86:22
chr1	70265357	2981	N	GTTCTTTTCTTATTTTCTTTTTCTTTCTTTCTTTTCTTCTTCTTTTCTTTTCTCTTTTCGTTTTCTTCTTCTTCTTTCTACTTTCTTTCTTGTTCTTTTCTTCTTTCTTTTCTTTCTTCT	.	FAIL_NOTPRECISE	IMPRECISE;SVMETHOD=Snifflesv1.0.12;CHR2=chr1;END=70265397;STD_quant_start=28.682747;STD_quant_stop=47.900939;Kurtosis_quant_start=-1.379035;Kurtosis_quant_stop=-1.878849;SVTYPE=INS;SUPTYPE=AL;SVLEN=78;STRANDS=+-;STRANDS2=17,3,17,3;RE=19;REF_strand=44,53;Strandbias_pval=0.00123892;AF=0.163793	GT:DR:DV	0/0:97:19
chr1	70270414	2982	N	CTTTTTTTTTAAAAAAAAAAAAAAAAAACAAAACAAAGAC	.	PASS	PRECISE;SVMETHOD=Snifflesv1.0.12;CHR2=chr1;END=70270419;STD_quant_start=2.175623;STD_quant_stop=2.569047;Kurtosis_quant_start=8.487598;Kurtosis_quant_stop=9.934415;SVTYPE=INS;SUPTYPE=AL;SVLEN=39;STRANDS=+-;STRANDS2=11,19,11,19;RE=30;REF_strand=39,47;Strandbias_pval=0.521495;AF=0.258621	GT:DR:DV	0/0:86:30
chr1	70286616	2983	AATTCCTTTATTTTTTTTTTTTTTAATTTTTATTTATTTATGATAGTCACAGAGAGAGAGAGAGAGAGAGGCAGAGACACAGGCAGAGGGAGAAGCAGGCTCCATGCACTGGGAGCCCGATGTGGGATTCGATCCTGGGTTCCAGGATCGCGCCCTAGGCCAAAGGCAGGCGCCAAACCGCTGCGCCACCCAGGGATCCCTC	N	.	PASS	PRECISE;SVMETHOD=Snifflesv1.0.12;CHR2=chr1;END=70286818;STD_quant_start=1.279204;STD_quant_stop=1.537412;Kurtosis_quant_start=0.664997;Kurtosis_quant_stop=0.664960;SVTYPE=DEL;SUPTYPE=AL;SVLEN=-202;STRANDS=+-;STRANDS2=10,13,10,13;RE=23;REF_strand=40,45;Strandbias_pval=0.816854;AF=0.212963	GT:DR:DV	0/0:85:23
chr1	70293112	2984	N	GCCCTGTGTCTTTGTTTTTTTTCTTTTTTTTTTTGTTTTTAATATTTTTTTTTTTAATTTTTATTTATTTATGATAGTCACAGCGGAGGAGCGAGAGGCAGAGACACAGTCAGAGGGGAGAAGCAGGGCTTCCATGCACGGGAGCCCGACGTGGGATCGATCCCGGGTCTCCAGGGATCTACGCCCGGGTGCCAAAGGCAGGCCGCCAAAACCGCTGCGCCCACCAGGGATCCCCC	.	PASS	PRECISE;SVMETHOD=Snifflesv1.0.12;CHR2=chr1;END=70293116;STD_quant_start=1.957890;STD_quant_stop=5.416026;Kurtosis_quant_start=6.270198;Kurtosis_quant_stop=2.847815;SVTYPE=INS;SUPTYPE=AL;SVLEN=236;STRANDS=+-;STRANDS2=13,11,13,11;RE=24;REF_strand=38,43;Strandbias_pval=0.643339;AF=0.228571	GT:DR:DV	0/0:81:24
chr1	70310840	2985	N	AAAAGAAAAAGAAAAAAAAAAAAAAAAGAAAAACAAAGGTTT	.	FAIL_NOTPRECISE	IMPRECISE;SVMETHOD=Snifflesv1.0.12;CHR2=chr1;END=70310853;STD_quant_start=35.027132;STD_quant_stop=42.779668;Kurtosis_quant_start=0.520707;Kurtosis_quant_stop=-0.679005;SVTYPE=INS;SUPTYPE=AL;SVLEN=66;STRANDS=+-;STRANDS2=0,16,0,16;RE=16;REF_strand=48,49;Strandbias_pval=6.50697e-05;AF=0.141593	GT:DR:DV	0/0:97:16
chr1	70324696	2986	N	GGGGGGGGGGGGGGGGGGGAGGGGGAGGGGGGTGGGGGGGGGGGGGGGGGGAGGGGGTGGGGTGGGGGAGGGGGGGGGGGGGGGGGGGAGGGGGGGGGGGGGGAGGGGGG	.	FAIL_NOTPRECISE	IMPRECISE;SVMETHOD=Snifflesv1.0.12;CHR2=chr1;END=70324700;STD_quant_start=4.230839;STD_quant_stop=28.368997;Kurtosis_quant_start=4.113381;Kurtosis_quant_stop=0.571983;SVTYPE=INS;SUPTYPE=AL;SVLEN=87;STRANDS=+-;STRANDS2=15,3,15,3;RE=18;REF_strand=58,46;Strandbias_pval=0.0363289;AF=0.147541	GT:DR:DV	0/0:104:18
chr1	70332527	2987	AACTAAATTTTTTAATTATTTTTTTTTCTTTATTTATTTATGATAGTCACAGAGAGAGAGAGAGAGAGGCAGAGACACAGGCAGAGGGAGAAGCAGGCTCCATGCACCGGGAGCCCGATGTGGGATTCGATCCCAGGTCTCCAGGATCGCGCCCTGGGCCAAAGGCAGGCGCCAAACCGCTGCGCCACCCAGGGATCCCCGGCCTCACTG	N	.	PASS	PRECISE;SVMETHOD=Snifflesv1.0.12;CHR2=chr1;END=70332736;STD_quant_start=2.380476;STD_quant_stop=2.466441;Kurtosis_quant_start=8.238947;Kurtosis_quant_stop=-1.174792;SVTYPE=DEL;SUPTYPE=AL;SVLEN=-209;STRANDS=+-;STRANDS2=11,13,11,13;RE=24;REF_strand=52,48;Strandbias_pval=0.653018;AF=0.193548	GT:DR:DV	0/0:100:24
chr1	70364660	2988	TAAAGATTTGAGGGGATCCCTGGGTGGCGCAGCGGTTTAGCGCCTGCCTTTGGCCCAGGGCGCGATCCTGGAGACCCGGGATCGAATCCCACGTCAGGCTCCCGGTGCATGAAGCCTGCTTCTCCCTCTGCCTGTGTCTCTGCCTCTCTCTCTCTGTGACTATCATAAATAAATAAAAAATTAAAAAAAAAATAAA	N	.	PASS	PRECISE;SVMETHOD=Snifflesv1.0.12;CHR2=chr1;END=70364856;STD_quant_start=1.122884;STD_quant_stop=1.122884;Kurtosis_quant_start=-1.285290;Kurtosis_quant_stop=-1.182943;SVTYPE=DEL;SUPTYPE=AL;SVLEN=-196;STRANDS=+-;STRANDS2=24,22,24,22;RE=46;REF_strand=38,39;Strandbias_pval=0.852651;AF=0.373984	GT:DR:DV	0/1:77:46
chr1	70366077	2989	N	AAACTGGGCAGGGACCCCGGTGCGCAGCGGGTTTTGGCACTACCTGCAGCCTGGGGTGTGGATCCGGGGGACCCAGGATCGAGTCCCACATCGGGCTCCCTGCATTGGAGCCTGCTTCTTCCCTCATACCGTGTGTCGCTGCCTCTTTCTCTCTGTGGCTATGAAGCAATAAATAAAAATAGTTAAAAGAAAAAAAATAAAAAAAATAAATAAATAAATAAAAAGAAAG	.	PASS	PRECISE;SVMETHOD=Snifflesv1.0.12;CHR2=chr1;END=70366082;STD_quant_start=4.743416;STD_quant_stop=5.063878;Kurtosis_quant_start=5.331153;Kurtosis_quant_stop=3.262717;SVTYPE=INS;SUPTYPE=AL;SVLEN=223;STRANDS=+-;STRANDS2=17,11,17,11;RE=28;REF_strand=46,43;Strandbias_pval=0.51525;AF=0.239316	GT:DR:DV	0/0:89:28
chr1	70369111	2990	N	GGGATCCCTGGTGGCGCAGCGGTAGAAAAGCGCATTCCTTTGGCCCAGGGCGCGATCTGGAAGACCCAGGATCGAATCCCACGTCGGCTCCGGTGCATGGAGCGGCTTCTCCCTCTTGACTGTGTCTCTGCCCTGCTCTCTCTCTCTCTCTCTGTGAATATCATAAAATAGAAAAAAAAATAAATAAATAAAATAAAATAAACAAGTCAT	.	PASS	PRECISE;SVMETHOD=Snifflesv1.0.12;CHR2=chr1;END=70369118;STD_quant_start=1.483240;STD_quant_stop=3.759433;Kurtosis_quant_start=4.088680;Kurtosis_quant_stop=2.146068;SVTYPE=INS;SUPTYPE=AL;SVLEN=218;STRANDS=+-;STRANDS2=18,13,18,13;RE=31;REF_strand=54,57;Strandbias_pval=0.418605;AF=0.21831	GT:DR:DV	0/0:111:31
chr1	70372925	2991	N	TTTTATTATTTTTTTTTTTGTTTTTTTTTTTGTGTTGTTTTTTTTTTTTCTTATTTTTTTTTTTTCTTACCCCAA	.	PASS	PRECISE;SVMETHOD=Snifflesv1.0.12;CHR2=chr1;END=70372925;STD_quant_start=3.288237;STD_quant_stop=5.711830;Kurtosis_quant_start=1.518627;Kurtosis_quant_stop=12.629911;SVTYPE=INS;SUPTYPE=AL;SVLEN=71;STRANDS=+-;STRANDS2=18,15,18,15;RE=33;REF_strand=49,54;Strandbias_pval=0.550866;AF=0.242647	GT:DR:DV	0/0:103:33
chr1	70381773	2992	N	GCCCGGGAGGCTCCTTTGCGTCCTTTCTGGGAACCTCCCTCCCCGGCCGCCACCCGCGCCACGGTCTGTGTCGCCCGAGGCCCCGGCCGGGCTTCCTGCCGCCGCGGTTGCCGGTCCCGGCAGGCCGCCCGCCGCCTCGCTTTCGGCCCCTCTTGCGCTGCAGCTGTTTGCTGGCCGAGCCTTGTGCTCGGCCTCAACCGCAGCGGATGTTCGAAAACGGCTCGGGTCCGACTCGCTCGTCAAGCCTAGCTGCGTGGTACAGCGGGGGGCGTTGGCTACGACCGCAGCCGAACAACTCTCCCTGCCCCCCATTCGCGCGCGCCGGCGGGCTCCTCCTTTATGGCCGCTGGCCACCCCAGCCACCGGGGGACTTCCCAGAAACGCCCTCTTTCATGCCCCCCGCGGCCACTGGCGGCCTGCGGGGCCGGCACAGCCCACGGCCTGAGCGAGGTCTCAAGCAAAGGCGGCGGCGAGGGACCCATCCCGCCCCGCCGCTGCCGCCCTCCTGCCCTTGGCCCCTGGCGGGGTCCCGTTCCCCCTCGGCCACCTGCCCCCGCCGCCCGCCGC	.	FAIL_NOTPRECISE	IMPRECISE;SVMETHOD=Snifflesv1.0.12;CHR2=chr1;END=70381773;STD_quant_start=48.397314;STD_quant_stop=169.949404;Kurtosis_quant_start=1.309947;Kurtosis_quant_stop=3.039107;SVTYPE=INS;SUPTYPE=AL,SR;SVLEN=1058;STRANDS=+-;STRANDS2=5,8,5,8;RE=13;REF_strand=2,1;Strandbias_pval=0.55;AF=0.8125	GT:DR:DV	1/1:3:13
chr1	70381775	2993	N	<DEL>	.	FAIL_GAP	PRECISE;SVMETHOD=Snifflesv1.0.12;CHR2=chr1;END=70382284;STD_quant_start=0.462910;STD_quant_stop=0.534522;Kurtosis_quant_start=3.417925;Kurtosis_quant_stop=8.759588;SVTYPE=DEL;SUPTYPE=SR;SVLEN=-509;STRANDS=+-;STRANDS2=15,13,15,13;RE=28;REF_strand=2,1;Strandbias_pval=1;AF=0.903226	GT:DR:DV	1/1:3:28
chr1	70382468	2994	AGGGGCGGGGCGCAGGGGCGGGGCGCAGGGGCGGGG	N	.	FAIL_NOTPRECISE	IMPRECISE;SVMETHOD=Snifflesv1.0.12;CHR2=chr1;END=70382506;STD_quant_start=10.742439;STD_quant_stop=9.974969;Kurtosis_quant_start=-1.478670;Kurtosis_quant_stop=-1.488897;SVTYPE=DEL;SUPTYPE=AL;SVLEN=-38;STRANDS=+-;STRANDS2=2,8,2,8;RE=10;REF_strand=56,56;Strandbias_pval=0.0991372;AF=0.0819672	GT:DR:DV	0/0:112:10
chr1	70410987	2995	N	ACAAAAAATAAAGGGAAAGGGGGGGGAGGGAAAACCGAAAAACAAGAAAAAAGGAAAAAGGAAAAAGAAC	.	FAIL_NOTPRECISE	IMPRECISE;SVMETHOD=Snifflesv1.0.12;CHR2=chr1;END=70411015;STD_quant_start=23.689660;STD_quant_stop=39.124161;Kurtosis_quant_start=0.258637;Kurtosis_quant_stop=-0.532585;SVTYPE=INS;SUPTYPE=AL;SVLEN=72;STRANDS=+-;STRANDS2=1,17,1,17;RE=18;REF_strand=42,41;Strandbias_pval=0.000377429;AF=0.178218	GT:DR:DV	0/0:83:18
chr1	70425641	2996	N	TTTTCTTGTCTTTGCTCATTCCCTTGCTCCTTTCGTGTTCA	.	FAIL_NOTPRECISE	IMPRECISE;SVMETHOD=Snifflesv1.0.12;CHR2=chr1;END=70425644;STD_quant_start=28.719331;STD_quant_stop=41.112042;Kurtosis_quant_start=-1.737579;Kurtosis_quant_stop=-0.616994;SVTYPE=INS;SUPTYPE=AL;SVLEN=110;STRANDS=+-;STRANDS2=18,2,18,2;RE=19;REF_strand=40,58;Strandbias_pval=4.78777e-05;AF=0.162393	GT:DR:DV	0/0:98:19
chr1	70444691	2997	N	TACCCCCTGGACTTTGTTTTTTTTTTTTTTTTTAAAATTTTTTAAATTTATTTATGATAGTCACACAGCGAGACGAGAGAGGCAGCGGACATAGGCAGGCGGAGACGCCAGGCTCCATGCACCGGGAGACTGACGTGGAATTTCATCCTGCGGGTCTCTCAGGATCGCGCCCTGGGCCAAAGGCAGGCGCACCCACTGCGCCCTCAGGATCCCCTA	.	PASS	PRECISE;SVMETHOD=Snifflesv1.0.12;CHR2=chr1;END=70444692;STD_quant_start=1.030776;STD_quant_stop=4.493050;Kurtosis_quant_start=12.378141;Kurtosis_quant_stop=0.868099;SVTYPE=INS;SUPTYPE=AL;SVLEN=216;STRANDS=+-;STRANDS2=13,20,13,20;RE=33;REF_strand=47,48;Strandbias_pval=0.41838;AF=0.257812	GT:DR:DV	0/0:95:33
chr1	70453711	2998	N	CTTTTATTTTATTTTTATTTTATCTTTTTTAAAGAATTTTCGTGAATCTTTCAACTCTTTTTTTTTTTTTACTTTATTATTTATGATAGTCCAGAGCGAGGCAGAGGAGGCGAGACACAGGCGAGGGAAAGCGGGCTCATGCACCGGGAGCCAGAGTGGGATCCGATCGGGTCTCCAGGATCCGCGCCTGGGCCAAAGGCCAGGCGCCAAAACCGCTGCGCCACCAGGGATCCCCCATACACC	.	FAIL_NOTPRECISE	IMPRECISE;SVMETHOD=Snifflesv1.0.12;CHR2=chr1;END=70453722;STD_quant_start=2.256304;STD_quant_stop=10.422877;Kurtosis_quant_start=0.110543;Kurtosis_quant_stop=0.997870;SVTYPE=INS;SUPTYPE=AL;SVLEN=262;STRANDS=+-;STRANDS2=11,12,11,12;RE=23;REF_strand=41,38;Strandbias_pval=0.814558;AF=0.22549	GT:DR:DV	0/0:79:23
chr1	70466201	2999	N	AAATAAGATAAACACAAACAGACAAATAAATAATTGTATTTTTTTTAATTTTTATTTA	.	PASS	PRECISE;SVMETHOD=Snifflesv1.0.12;CHR2=chr1;END=70466209;STD_quant_start=1.422049;STD_quant_stop=4.901247;Kurtosis_quant_start=8.367934;Kurtosis_quant_stop=6.195694;SVTYPE=INS;SUPTYPE=AL;SVLEN=50;STRANDS=+-;STRANDS2=51,40,51,40;RE=91;REF_strand=51,39;Strandbias_pval=1;AF=0.502762	GT:DR:DV	0/1:90:91
chr1	70468789	3000	N	TTTGTCTCTTTTTTTTTTTTATTTTTTTATCTTTCTTTCCCCACTCTTTTTGTTTTTTTTA	.	FAIL_NOTPRECISE	IMPRECISE;SVMETHOD=Snifflesv1.0.12;CHR2=chr1;END=70468794;STD_quant_start=21.246176;STD_quant_stop=25.127674;Kurtosis_quant_start=3.569667;Kurtosis_quant_stop=0.498705;SVTYPE=INS;SUPTYPE=AL;SVLEN=62;STRANDS=+-;STRANDS2=17,0,17,0;RE=17;REF_strand=46,40;Strandbias_pval=0.000175528;AF=0.165049	GT:DR:DV	0/0:86:17
chr1	70469526	3001	N	CCTCCCTAGTACTTTCTTTTCTTTTTTTTTTTATTTTTTTTTATTTTTTTTTTAATTTATGCTAGTCACAGAGAGCGAGTGAGAGGCAGCGACATAGGCAGAGGGAGAAGGGCCCCCAAGGCGTCCATGCACCGGAGCCCGGAACGTGCGGCGCTTCGATCCGGCGTCTACAGGATCGCGCCCTGGGCCAAAGGCGGCGCTAATACCGCTGACGCCACCCCGGATCC	.	PASS	PRECISE;SVMETHOD=Snifflesv1.0.12;CHR2=chr1;END=70469530;STD_quant_start=1.949359;STD_quant_stop=4.195235;Kurtosis_quant_start=6.726894;Kurtosis_quant_stop=6.056388;SVTYPE=INS;SUPTYPE=AL;SVLEN=223;STRANDS=+-;STRANDS2=12,7,12,7;RE=19;REF_strand=36,40;Strandbias_pval=0.305599;AF=0.2	GT:DR:DV	0/0:76:19
chr1	70571215	3002	N	TTTCTTATTAATTCTGAAAAAGAACTCCTTTGTCGGGTTTCTTTTGGCCGTGGGGGGGGGGGGGGGGGGGGGGTTTG	.	FAIL_NOTPRECISE	IMPRECISE;SVMETHOD=Snifflesv1.0.12;CHR2=chr1;END=70571215;STD_quant_start=20.122127;STD_quant_stop=16.223440;Kurtosis_quant_start=-1.660335;Kurtosis_quant_stop=-1.187166;SVTYPE=INS;SUPTYPE=AL;SVLEN=101;STRANDS=+-;STRANDS2=1,19,1,19;RE=19;REF_strand=59,57;Strandbias_pval=6.05388e-05;AF=0.140741	GT:DR:DV	0/0:116:19
chr1	70612363	3003	AGGGATCCCTGGGTGGCGCAGCGGTTTGGCGCCTGCCTTTGCCCCAGGGCGCAATCCTGGAGACCCGGGATCGAATCCCACATCGGGCTCTCGGTGCATGGAGCCTGCTTCTCCCTCTGCCTATGTCTCTGCCTCTATCTCTCTGTGACTATCATAAATAAATAAAAATGTTTAAAAAAAAAAAAAATTAAG	N	.	PASS	PRECISE;SVMETHOD=Snifflesv1.0.12;CHR2=chr1;END=70612558;STD_quant_start=2.708013;STD_quant_stop=3.329164;Kurtosis_quant_start=-1.702629;Kurtosis_quant_stop=2.978555;SVTYPE=DEL;SUPTYPE=AL;SVLEN=-195;STRANDS=+-;STRANDS2=16,9,16,9;RE=25;REF_strand=53,27;Strandbias_pval=0.81471;AF=0.238095	GT:DR:DV	0/0:80:25
chr1	70633078	3004	N	CGCTGCTTTCTCTTTTCTGTCTTTTCTTCTTTCTTTC	.	FAIL_NOTPRECISE	IMPRECISE;SVMETHOD=Snifflesv1.0.12;CHR2=chr1;END=70633091;STD_quant_start=8.763561;STD_quant_stop=25.512742;Kurtosis_quant_start=-0.193932;Kurtosis_quant_stop=-1.126819;SVTYPE=INS;SUPTYPE=AL;SVLEN=66;STRANDS=+-;STRANDS2=15,3,15,3;RE=18;REF_strand=44,48;Strandbias_pval=0.0084772;AF=0.163636	GT:DR:DV	0/0:92:18
chr1	70646764	3005	TGTTCCTACACAAGAAGACCCATTNNNNNNNNNNNNT	N	.	PASS	PRECISE;SVMETHOD=Snifflesv1.0.12;CHR2=chr1;END=70646800;STD_quant_start=0.538816;STD_quant_stop=0.567962;Kurtosis_quant_start=1.478581;Kurtosis_quant_stop=1.673891;SVTYPE=DEL;SUPTYPE=AL;SVLEN=-36;STRANDS=+-;STRANDS2=29,34,29,34;RE=63;REF_strand=43,47;Strandbias_pval=0.870269;AF=0.411765	GT:DR:DV	0/1:90:63
chr1	70649497	3006	N	CTCTTTCCTTTCCTTTATTTAATGCCCATTTTCCT	.	FAIL_NOTPRECISE	IMPRECISE;SVMETHOD=Snifflesv1.0.12;CHR2=chr1;END=70649501;STD_quant_start=11.036304;STD_quant_stop=16.146207;Kurtosis_quant_start=2.291374;Kurtosis_quant_stop=2.179033;SVTYPE=INS;SUPTYPE=AL;SVLEN=44;STRANDS=+-;STRANDS2=14,2,14,2;RE=16;REF_strand=43,45;Strandbias_pval=0.00531999;AF=0.153846	GT:DR:DV	0/0:88:16
chr1	70788994	3007	GGGGCGCAGGTCGGGAATCCCCACGCGCCGCACGCGGTCGCCCGCTCGAGG	N	.	PASS	PRECISE;SVMETHOD=Snifflesv1.0.12;CHR2=chr1;END=70789045;STD_quant_start=0.750000;STD_quant_stop=0.866025;Kurtosis_quant_start=-1.453897;Kurtosis_quant_stop=-1.203106;SVTYPE=DEL;SUPTYPE=AL;SVLEN=-51;STRANDS=+-;STRANDS2=17,15,17,15;RE=32;REF_strand=56,54;Strandbias_pval=0.843617;AF=0.225352	GT:DR:DV	0/0:110:32
chr1	70790675	3008	N	GGGACCCCAGGGGGCGAAGTGGTTGGGAGACTGGCCTGCGCCACAGGGCGCGATCTGGAGACCCGGGATCAGAATCCCACGTCAGGCTCCCTGCCGGCATGGAGCCGGCTTCTCCCGCCGCGGTCTCTGCCCTCTCTCCCACTGTGTGCCTATCACATAAACTAAAAAATAAAAAAAAACATTTTCAATTTTAAG	.	PASS	PRECISE;SVMETHOD=Snifflesv1.0.12;CHR2=chr1;END=70790676;STD_quant_start=4.639646;STD_quant_stop=4.893605;Kurtosis_quant_start=15.480653;Kurtosis_quant_stop=11.364581;SVTYPE=INS;SUPTYPE=AL,SR;SVLEN=195;STRANDS=+-;STRANDS2=21,18,21,18;RE=39;REF_strand=59,58;Strandbias_pval=0.853445;AF=0.25	GT:DR:DV	0/0:117:39
chr1	70792940	3009	AAGCCTTGGGGGATCCCTGGGTGGCGCAGCGGTTTGGCGCCTGCCTTTGGCCCAGGGCGCGATCCTGGAGACCCAGGATCGAATCCCACATCGGGCTCCTGGTGCATGGAGCCTGCTTCTCCCTCTGCCTGTGTCTCTGCCTCTCTCTCTCTCTGTGTGACTATCATAAAATTAAAAAAAAAAAAAAA	N	.	PASS	PRECISE;SVMETHOD=Snifflesv1.0.12;CHR2=chr1;END=70793128;STD_quant_start=0.849837;STD_quant_stop=1.154701;Kurtosis_quant_start=-0.544078;Kurtosis_quant_stop=-1.634880;SVTYPE=DEL;SUPTYPE=AL;SVLEN=-188;STRANDS=+-;STRANDS2=19,17,19,17;RE=36;REF_strand=57,56;Strandbias_pval=0.849866;AF=0.241611	GT:DR:DV	0/0:113:36
chr1	70801429	3010	GCAGGCTCCATGCAGGGAGCCCAATGTGGGACTCGATTCTGGGTCTCCAGGATCACAACCCCGGCCGAAGGCGACACTAAACCGCTGAGCCACCGGGACTGCCCTGCATGGATGTTTCTATTGGAATTATTCTCCATCAGGGACTTAACATGAGCCATGAATTCTAGTCTCACTAAGCTTGCTATCCTACTTTTTAAGTGATTTATTATATGACGTTTCTCTCCTGAAATTTCTTTCCCTCTGAAACGATACTTTAATTCTCAATACTTTGAGGAAATATCACCATATCAATGCCTGTCTTCATCCCTTCATCTAGAAGGCTAGACTTTCCTCAGTGGTCTGGATCACACCCTCTCCTGCCTCTGGGACTTCTGTTATCATGTCTTTGGCATGATCTCTTTTTCCCCTATTAGTCTTTTCCCTCAACACACAAACAGGTTCTATTGTCTTCCCAACTTAAAAAAAACTTATCTTTGACCCATAACGGCCTCCAGCTCCTGCTACTTTTCACTCTCAAAGAGCTGCCCATGGTCTGCCCATCCCCTGCTTGCCCACCACCTCACCCCGGCACCTGCCCATGGATTTACGAACTGCTCACATCAAGGTGGCCAATGAGTTCTCTGCTGCCAGTTCCAGGAGGCACTTTCCCACTTCATCTAATTCTGGTTCTCAAAAGCATTTAATAAAGTAAAGTGCTCCTTCCTTTTATTGTGCCTCCTACCCAGCGGGCCACTGTCACCTGAAGGTTTAGTCTTGGGGCTTCTTCGCTCCTCTCAGTGCTAGGTAGGTTCCTAGGTTATTCACACAGTCAGTGGCTCTAAAATCATTTATAATCTCAATGCTGATGACTTCCATACCTAGATCTCCAGCCCCCAAACCCTAGAGGAGCATATCTATTGCCTATTTGGAATTTCCACAGAACCTCAAATTTAATATATGAGCAAAAAGAGAACTCTTGATTTTTTTCTTTTTTTTTTTTTTTAATTTTTATTTATTTATGATAGTCACAGAGAGAGAGAGAGAGAGAGAGAGAGAGAGGCAGAGACTCAGGCAGAGGG	N	.	FAIL_NOTPRECISE	IMPRECISE;SVMETHOD=Snifflesv1.0.12;CHR2=chr1;END=70802475;STD_quant_start=9.974969;STD_quant_stop=16.720746;Kurtosis_quant_start=-1.380246;Kurtosis_quant_stop=-1.486083;SVTYPE=DEL;SUPTYPE=AL,SR;SVLEN=-1046;STRANDS=+-;STRANDS2=14,11,14,11;RE=25;REF_strand=42,56;Strandbias_pval=0.266873;AF=0.203252	GT:DR:DV	0/0:98:25
```
