## Supplemental File S3 for "Dog10K_Boxer_Tasha_1.0: A long-read assembly of the dog reference genome": tasha.canfam.gapfilter.vcf (part 3 of 74)

```
chr1	70806560	3011	N	GTGAAGGTTGCTTTCCTTAAAGACAAAAACATTTCTTGATTTTAAAAACTTAACAGAGAGGAAAGTGTGACTGTGTCATTTATTTTTATTTTCTTCACCTCCCTCCCTCCGCTCCCTCCCTCCCTCCTTCCTGCCGTTCCTTCCATTCCTTCCTTCCTGGCATTTCCTCCACTCATCTCCTCCCATCCCGCACGCACCCCCTTCCTTCCTTCCTGTAATCCTCATATATCCAAGCTGGGTACCATAACTAACAACCCGAGGATCAAAAGAAAAAGTCACGTGTTCAGTCACCAGTGTAACTGTATATTTGTAGGAGCAAACCATTTCTTTTTCGTTCTTTCTTGTTTTGTTGTGTTAGCAGAAACATGCTAATGAAAATAAATTGACTTCTGTTAGAATATCTATTGCAAACGCAATGGACAAACAACAAG	.	FAIL_NOTPRECISE	IMPRECISE;SVMETHOD=Snifflesv1.0.12;CHR2=chr1;END=70806571;STD_quant_start=54.141229;STD_quant_stop=43.200379;Kurtosis_quant_start=-0.562025;Kurtosis_quant_stop=-0.752794;SVTYPE=INS;SUPTYPE=AL;SVLEN=420;STRANDS=+-;STRANDS2=10,14,10,14;RE=23;REF_strand=46,48;Strandbias_pval=0.648119;AF=0.196581	GT:DR:DV	0/0:94:23
chr1	70815293	3012	TGTAATCAGGGACCCCTGGGTGGCGCAGCGGTTTGACGCCTGCCTTTGGCCCAGGGCGAGATCTTGGAGACCCAGGATCGAATCCCACGTCGGGCTCCCGGTGCATGGAGCCTGCTTCTCCCTCTGCCTGTGTCTCTGCCTCTCTCTCTCTCTCTGTCTGTGTGTGACTATCATAAATAAATTTAAAAAAATTATAAAAAAAAAAAAAGATT	N	.	PASS	PRECISE;SVMETHOD=Snifflesv1.0.12;CHR2=chr1;END=70815499;STD_quant_start=2.150581;STD_quant_stop=2.410913;Kurtosis_quant_start=4.530862;Kurtosis_quant_stop=-0.612687;SVTYPE=DEL;SUPTYPE=AL;SVLEN=-206;STRANDS=+-;STRANDS2=14,18,14,18;RE=32;REF_strand=49,52;Strandbias_pval=0.688008;AF=0.240602	GT:DR:DV	0/0:101:32
chr1	70822287	3013	AAAAAAAAGGAGGAATAGGGAATCCCTGGGTGGCTTAGCGGTTTGGCACCTGCCTTTAGGCCAGGGTGTGATCCTAGAGTCCCGGAATCGAGTCCCACATCGGGCTTCCTGCATGGAGCCTGCTTCTCCTCTGTGGCTCTGTCTCTCTCTCTCTCTCTCTCTCTCTGTGTGTCTCTTATGAATAAATAAAATAAAATCTTTAAAAAAAA	N	.	PASS	PRECISE;SVMETHOD=Snifflesv1.0.12;CHR2=chr1;END=70822498;STD_quant_start=0.277350;STD_quant_stop=1.208941;Kurtosis_quant_start=-1.496401;Kurtosis_quant_stop=-1.284735;SVTYPE=DEL;SUPTYPE=AL;SVLEN=-211;STRANDS=+-;STRANDS2=13,14,13,14;RE=27;REF_strand=45,48;Strandbias_pval=1;AF=0.225	GT:DR:DV	0/0:93:27
chr1	70846586	3014	AGATTTTTTTATTTATTTATTTTTTTTATTTTTATTTTTTAAATTTTTATTTATTTATGATAGTCACAGAGAGAGAGAGAGGCAGAGACACAGGCAGAGGGAGAAGCAGGCTCCATGCACCGGGAGCCCGACGTGGGATTCGATCCCGGGTCTCCAGGATCACGCCCTGGGCCAAAGGCAGGCGCCAAACCGCTGCGCCACCCAGGGATCCC	N	.	PASS	PRECISE;SVMETHOD=Snifflesv1.0.12;CHR2=chr1;END=70846798;STD_quant_start=1.695582;STD_quant_stop=1.677051;Kurtosis_quant_start=12.661388;Kurtosis_quant_stop=12.113493;SVTYPE=DEL;SUPTYPE=AL,SR;SVLEN=-212;STRANDS=+-;STRANDS2=14,18,14,18;RE=32;REF_strand=51,56;Strandbias_pval=0.84028;AF=0.230216	GT:DR:DV	0/0:107:32
chr1	70859112	3015	N	TAAATAGAGCAAAGGGGATCCCTGGGGTGGCGCTAGGGTTTGGCGGCCGCCGCCTTTTGGCCCAGGCGCTGATCATGGAGATCCCCTTGGTGATCGTAATCCTTGCACGTCATGCTTTCCTCGGGTACATGGGCGCTGCTTTCCCCTTGCCTTGTCTTCTTGTCCCTCTCTTCTTGTGATATTTCATAAATAAATATTAACACGTAAATCAAAAATTAAAAAAAAAAGT	.	PASS	PRECISE;SVMETHOD=Snifflesv1.0.12;CHR2=chr1;END=70859114;STD_quant_start=2.153222;STD_quant_stop=6.967457;Kurtosis_quant_start=6.765226;Kurtosis_quant_stop=3.175044;SVTYPE=INS;SUPTYPE=AL;SVLEN=218;STRANDS=+-;STRANDS2=9,14,9,14;RE=23;REF_strand=36,43;Strandbias_pval=0.639417;AF=0.22549	GT:DR:DV	0/0:79:23
chr1	70881668	3016	CTCAGGTCATGATATTTGGTCCTAGGACTGAGTCCTGCATCAGGCTCCAAGTTCAGGAGAGAGTCAGCTTGAGGATTTTCTCTCTTACTCTCCCTCTGCCCCTCCCCATGCTCTGTCTCTAAAATCAATCAATCAATCAATCAATCATTGAACTTTTTTTTTTTAATTTTTATTTATTTATGATAGTCACACAGAGAGAGAGAGAGAGAGGCAGAGACACAGGCAGAGGGAGAAGCAGGCTCCATGCACCGGGAGCCCGACGTGGGATTCGATCCAAAGTATCCAGGATCGCGCCCTGGGCCAAAGGCAGGCGCCAAACCGCTGCGCCACCCAGGGATCCCCAATCAATCTTTGAAAAGAGAAACTACAAAAGACACAAGTAAATGGAAAGCTATTCCATGCTATGGATTGGAATAACAAATATTGTTAAAATGTCCACATTACCCAAGCAATCTACAGATTCAATTCAATCCCTATAAAACTCCAATGACATTTTTCACAGAAAAAAAAAAATCCTAAAATTTGTATAGAACCATAAAAGACCACAGTCAAAGCAATCTTGAAAAAGAACAACAAAGCTGAATTACACTCCCTGATTTCAAACTACTTTACAAAGCCATAATAATCAAACAATATGCTACTGCATAACAAGAGACACATAAATCACTGGAACAAAATAGAAAACCCAGAAATAACCCACACTTAAATGGCCAATTAATTTATGACACAATTTATTGGAGGCGAAAATATCCAATAAGAAAGGACAGTCATGTCGATGAATGGTGTTGGGGAAACTACACAGCCAGAGCAAAAGAATGAAACTACTATCTTATATAAATGAAATGGATTAAAGACTTGAAATGTAGACTGAGAACCATAAAACTAGAGTACATGGCAGTAAGCTCCGCCAGTGTCTCTGCCTTGCTCACTCTCTCATCTCTCTCTAAATGCAAAGGGCGGATATACAAAACTTGTTTATTTTGGATGTTAACCCCTTACCAGATATATGATTTGCAAATATTTTCTCCATCGTTGGTTGACTTTTCTTTTTGTTGATGATATCCTTTGCTGTGCAGAAGGGACTATATCAAATTAAAAAGCTTCTGATTAAAAAAAAAAAAAAAGCTTCTGATAAGGGGTTAATAACCAAATTATTAAAGAACACATACAAACTTAATAGCAAAAAAAAAAATCCAATTTAAAAATAGGCAGAGAATCTGGATAGATATTTTTCCAGAGAAGAAAAGGAGATGGCCAACAGACACATGAAAAATATCACTAGTCATCAGAGAAATGCAAATCAAAACCACAATGAGATATCACCTCACATCTGTTAGACTGCCTATTTTCAAACAACAAGAAATAATAAGTGTTCATGACAATTTCAAGAAAAC	N	.	PASS	PRECISE;SVMETHOD=Snifflesv1.0.12;CHR2=chr1;END=70883062;STD_quant_start=0.000000;STD_quant_stop=0.000000;Kurtosis_quant_start=7.989948;Kurtosis_quant_stop=2.411649;SVTYPE=DEL;SUPTYPE=AL,SR;SVLEN=-1394;STRANDS=+-;STRANDS2=13,9,13,9;RE=22;REF_strand=42,53;Strandbias_pval=0.241323;AF=0.188034	GT:DR:DV	0/0:95:22
chr1	70890272	3017	N	GATACAAATAGCCGGGGATACCTGGGGGTGACGCAGCGGTCTTTTGCGCCTGCTTTGGGCCCCGCGCGCTGTGATCATGGCAGACCCGGGATCGAACTCCCCGTCGGGCTTCCCGCCGTGCATGGAGTCCTGTTTCTCCCTTCTGCCTGTGTCTCTGCCCCTCTCTCTCTCTCTCTCGGGACCTATCCCTAAATAATTAAAAAAAAAAAATAAAAAACT	.	PASS	PRECISE;SVMETHOD=Snifflesv1.0.12;CHR2=chr1;END=70890287;STD_quant_start=2.405351;STD_quant_stop=7.250616;Kurtosis_quant_start=9.072580;Kurtosis_quant_stop=10.180203;SVTYPE=INS;SUPTYPE=AL,SR;SVLEN=205;STRANDS=+-;STRANDS2=13,16,13,16;RE=29;REF_strand=39,52;Strandbias_pval=1;AF=0.241667	GT:DR:DV	0/0:91:29
chr1	70892533	3018	AACATGGAAGACTCCTAACTCTGGGAAATATCAGAAAGGGAGACA	N	.	PASS	PRECISE;SVMETHOD=Snifflesv1.0.12;CHR2=chr1;END=70892577;STD_quant_start=6.898067;STD_quant_stop=6.751543;Kurtosis_quant_start=-2.039447;Kurtosis_quant_stop=-1.888797;SVTYPE=DEL;SUPTYPE=AL;SVLEN=-44;STRANDS=+-;STRANDS2=12,12,12,12;RE=24;REF_strand=45,46;Strandbias_pval=1;AF=0.208696	GT:DR:DV	0/0:91:24
chr1	71037607	3019	TAAGATCCTTTTGTGGGATCCCTGGGTGGCGCAGCGGTTTGGCGCCTGCCTTTGGCCCGGGGCGCGATCCTGGAGACCCGGGATCGAATCCCACGTCGGGCTCCCGGTGCATGGAGCCTGCTTCTCCCTCTGCCTGTGTCTGCCTCTCTCTCTCTCACTGTGTGCCTATCATAAAATAAAAATAATAAAAAAAAAAAAAATTAAAAAAAAAAAAAAAA	N	.	PASS	PRECISE;SVMETHOD=Snifflesv1.0.12;CHR2=chr1;END=71037824;STD_quant_start=2.449490;STD_quant_stop=1.371989;Kurtosis_quant_start=-1.402553;Kurtosis_quant_stop=-1.438178;SVTYPE=DEL;SUPTYPE=AL;SVLEN=-217;STRANDS=+-;STRANDS2=20,14,20,14;RE=34;REF_strand=45,51;Strandbias_pval=0.318396;AF=0.261538	GT:DR:DV	0/0:96:34
chr1	71118322	3020	AGGTTTTTTTTTTTTTTTTTTTTAATAATCA	N	.	PASS	PRECISE;SVMETHOD=Snifflesv1.0.12;CHR2=chr1;END=71118353;STD_quant_start=1.449138;STD_quant_stop=1.449138;Kurtosis_quant_start=-1.720857;Kurtosis_quant_stop=-1.788430;SVTYPE=DEL;SUPTYPE=AL;SVLEN=-31;STRANDS=+-;STRANDS2=14,6,14,6;RE=20;REF_strand=50,39;Strandbias_pval=0.319556;AF=0.183486	GT:DR:DV	0/0:89:20
chr1	71155496	3021	AAAGAAAAAAAGAAAGAAAGAAAGAAAGAAAGAAAGAAAGAAAGAAAGAAAGAAAAAAA	N	.	FAIL_NOTPRECISE	IMPRECISE;SVMETHOD=Snifflesv1.0.12;CHR2=chr1;END=71155563;STD_quant_start=1.788854;STD_quant_stop=12.821856;Kurtosis_quant_start=-1.228339;Kurtosis_quant_stop=-2.051881;SVTYPE=DEL;SUPTYPE=AL;SVLEN=-67;STRANDS=+-;STRANDS2=17,3,17,3;RE=20;REF_strand=36,27;Strandbias_pval=0.0320308;AF=0.240964	GT:DR:DV	0/0:63:20
chr1	71169932	3022	AACACAGTGTCTTTTTTTTTTTTTTAATTTTTATTTATTTATGATAGTCACAGAGAGAGAGAGAGAGGCAGAGACACAGGCAGAGGGAGAAGCAGGCTCCATGCACTGGGAGCCCGACGTGGGATTCGATCCCGGGTCTCCAGGATCACGCCCTGGGCCAAAGGCAGGCGCCAAACCGCTGCGCCACCCAGGGATCCCAATA	N	.	PASS	PRECISE;SVMETHOD=Snifflesv1.0.12;CHR2=chr1;END=71170134;STD_quant_start=2.752989;STD_quant_stop=3.486817;Kurtosis_quant_start=11.128387;Kurtosis_quant_stop=5.629847;SVTYPE=DEL;SUPTYPE=AL;SVLEN=-202;STRANDS=+-;STRANDS2=26,13,26,13;RE=39;REF_strand=42,20;Strandbias_pval=1;AF=0.386139	GT:DR:DV	0/1:62:39
chr1	71179780	3023	AGCGCCCCGCTCTCCTCCGCAGCGCCCCGCTCCCCGCA	N	.	PASS	PRECISE;SVMETHOD=Snifflesv1.0.12;CHR2=chr1;END=71179818;STD_quant_start=5.431390;STD_quant_stop=6.016644;Kurtosis_quant_start=-0.647923;Kurtosis_quant_stop=-0.898949;SVTYPE=DEL;SUPTYPE=AL;SVLEN=-38;STRANDS=+-;STRANDS2=4,11,4,11;RE=15;REF_strand=42,47;Strandbias_pval=0.168054;AF=0.144231	GT:DR:DV	0/0:89:15
chr1	71238729	3024	NNNNNNNNNNCATAAAATGCTAACAAATCATCATCCATTCCGTAATACTATTTTTCTAGACCAGAGGAGCT	N	.	PASS	PRECISE;SVMETHOD=Snifflesv1.0.12;CHR2=chr1;END=71238800;STD_quant_start=0.000000;STD_quant_stop=0.000000;Kurtosis_quant_start=4.763319;Kurtosis_quant_stop=12.696018;SVTYPE=DEL;SUPTYPE=AL;SVLEN=-71;STRANDS=+-;STRANDS2=40,36,40,36;RE=76;REF_strand=41,38;Strandbias_pval=1;AF=0.490323	GT:DR:DV	0/1:79:76
chr1	71257497	3025	N	GGGGGGGGGGGGGGGGGGGGGGGGGGGGGGGGGGGGGGGGGGGGGGGGGGGGGAGGGGGGGGGGGGGGGGGGGGGGGGTGGCGGTGGGGGGGGAGGGAGGAGGGGGGGGAGGGGGGGGGGGGGGGGGGGGGGGGGGGATGGGGGGGGGGGGTGGGGGGGTGGGGGGGGGGGCGGGGGGGGGGTGGGGGGTGGGGGGGGTGGGGGGGGT	.	FAIL_NOTPRECISE	IMPRECISE;SVMETHOD=Snifflesv1.0.12;CHR2=chr1;END=71257514;STD_quant_start=4.062019;STD_quant_stop=32.107891;Kurtosis_quant_start=4.050316;Kurtosis_quant_stop=-0.657866;SVTYPE=INS;SUPTYPE=AL;SVLEN=94;STRANDS=+-;STRANDS2=15,9,15,9;RE=24;REF_strand=38,46;Strandbias_pval=0.167512;AF=0.222222	GT:DR:DV	0/0:84:24
chr1	71270876	3026	N	GCATGTCTAAATAAAAAACAAAAAAAAAAAAAAAAAAAATAAAAAAAAAAAAAAGCAAAT	.	PASS	PRECISE;SVMETHOD=Snifflesv1.0.12;CHR2=chr1;END=71270885;STD_quant_start=3.772969;STD_quant_stop=4.658957;Kurtosis_quant_start=8.101081;Kurtosis_quant_stop=3.025447;SVTYPE=INS;SUPTYPE=AL;SVLEN=58;STRANDS=+-;STRANDS2=15,19,15,19;RE=34;REF_strand=42,50;Strandbias_pval=1;AF=0.269841	GT:DR:DV	0/0:92:34
chr1	71275745	3027	CATTTGGGACCTGATGTGACCACACACTAATTCCA	N	.	PASS	PRECISE;SVMETHOD=Snifflesv1.0.12;CHR2=chr1;END=71275776;STD_quant_start=4.881940;STD_quant_stop=4.974937;Kurtosis_quant_start=-2.056118;Kurtosis_quant_stop=-1.929814;SVTYPE=DEL;SUPTYPE=AL;SVLEN=-31;STRANDS=+-;STRANDS2=13,11,13,11;RE=24;REF_strand=41,43;Strandbias_pval=0.652689;AF=0.222222	GT:DR:DV	0/0:84:24
chr1	71342741	3028	CCACTCGCCCGCGCCACTCGCCCGCGCCACTCGCCCGCGCCACTCGCCC	N	.	PASS	PRECISE;SVMETHOD=Snifflesv1.0.12;CHR2=chr1;END=71342794;STD_quant_start=6.633250;STD_quant_stop=5.244044;Kurtosis_quant_start=-1.655729;Kurtosis_quant_stop=-1.259133;SVTYPE=DEL;SUPTYPE=AL;SVLEN=-53;STRANDS=+-;STRANDS2=10,8,10,8;RE=18;REF_strand=36,36;Strandbias_pval=0.793902;AF=0.2	GT:DR:DV	0/0:72:18
chr1	71368370	3029	N	AGAAGATACAAGAGGATGGATCCCTGGGTGTTACAGGCGGTTTAGGTGCCTGCCTTTGGCCCAGGCATTAGCCTGGAGACTGGGGATCAAATCCCACGGCAGGCTTCTGGTACATGGAGGCCCTTCTCCCTCTGCCTGGGTCTCGGCTCTCGCTCACTGTGTGCCTATCCATAAATAAATAAAAATAAAAAAAAAAAAAAAA	.	PASS	PRECISE;SVMETHOD=Snifflesv1.0.12;CHR2=chr1;END=71368380;STD_quant_start=3.380617;STD_quant_stop=4.114435;Kurtosis_quant_start=10.434656;Kurtosis_quant_stop=5.238080;SVTYPE=INS;SUPTYPE=AL;SVLEN=202;STRANDS=+-;STRANDS2=13,16,13,16;RE=29;REF_strand=54,48;Strandbias_pval=0.529161;AF=0.221374	GT:DR:DV	0/0:102:29
chr1	71371732	3030	N	TAAAGGGGCAATGGCCCGGGAGCCCTGGGTGGCGCAGCGACCGTTTGGCGCCTGCCTTGGCCCAGGGCGCGATCATGGAGACCCGGAGATCGATCCCACGTCGGGCTCCCGGTGCATGGACATGCTTCGCGACCTCGGCCTGTGGGTCTCTGCCTCTCTCTCATCTCTCCTCTCTCGCTCTCTGACTATCATAATAAATAAAAATTAAAAAAAAAAAAAAAAAAAAAAAAAAA	.	PASS	PRECISE;SVMETHOD=Snifflesv1.0.12;CHR2=chr1;END=71371742;STD_quant_start=3.191786;STD_quant_stop=8.613217;Kurtosis_quant_start=1.708629;Kurtosis_quant_stop=1.229057;SVTYPE=INS;SUPTYPE=AL;SVLEN=235;STRANDS=+-;STRANDS2=19,14,19,14;RE=33;REF_strand=60,42;Strandbias_pval=1;AF=0.244444	GT:DR:DV	0/0:102:33
chr1	71400230	3031	N	TTTAAAGGGGCAGGTTTTAAATAGGTTAAGGGAGCAGGAAGTGGGGAGAGATTTGGGGACAAAAAGTCAGTGAGGGAGCAGAATGAGAAAGGGCAAGGGTATAAAGAAAATG	.	FAIL_GAP	PRECISE;SVMETHOD=Snifflesv1.0.12;CHR2=chr1;END=71400230;STD_quant_start=0.000000;STD_quant_stop=6.455618;Kurtosis_quant_start=2.600164;Kurtosis_quant_stop=5.591062;SVTYPE=INS;SUPTYPE=AL;SVLEN=81;STRANDS=+-;STRANDS2=34,47,34,47;RE=81;REF_strand=35,48;Strandbias_pval=1;AF=0.493902	GT:DR:DV	0/1:83:81
chr1	71403093	3032	TTCTTCTTCTTTTTCTTTTTCTTCTTCTTCTT	N	.	PASS	PRECISE;SVMETHOD=Snifflesv1.0.12;CHR2=chr1;END=71403126;STD_quant_start=3.591657;STD_quant_stop=4.549725;Kurtosis_quant_start=-0.726361;Kurtosis_quant_stop=-1.134042;SVTYPE=DEL;SUPTYPE=AL;SVLEN=-33;STRANDS=+-;STRANDS2=5,8,5,8;RE=13;REF_strand=45,45;Strandbias_pval=0.556938;AF=0.126214	GT:DR:DV	0/0:90:13
chr1	71456862	3033	NNNNNNNNNNNNNNNNNNNNNNNNNNNNNNNNNNNNNNNNNNNNNNNNNNNNNNNNNNNNNNNNNNNNNNNNNNNNNNNNN	N	.	FAIL_NOTPRECISE	IMPRECISE;SVMETHOD=Snifflesv1.0.12;CHR2=chr1;END=71457041;STD_quant_start=0.000000;STD_quant_stop=64.611580;Kurtosis_quant_start=2.454621;Kurtosis_quant_stop=-2.259816;SVTYPE=DEL;SUPTYPE=AL,NR;SVLEN=-179;STRANDS=+-;STRANDS2=38,26,38,26;RE=64;REF_strand=40,35;Strandbias_pval=0.497385;AF=0.460432	GT:DR:DV	0/1:75:64
chr1	71467052	3034	CCCCCCCCCCCCCCCCCACGAATCAAAATGTGAATTAGAAACTGAAATACAAAATGAAACTGAGAAAAGGCGAAAACGAATGATAAAATGTATAAACAAAAATATGCTCTGTTAAGACTGGCTACCCAAATTCCTTTATACTTCCAGTAGAGAATGACAGCATTATTGTAAAGAAGAGACATAAACCATGTTTCTGATTCCATTAACCAGTCCATCAACCAAAAGACAAAATTCATTAACCATGGAGCTTGCCTCATGGAGCAAGTTATTGTCTCCATCCCATTAAAGGCAATAACGACTAATTATCCTTAGATTTGNNNNNNNNNNCTGC	N	.	PASS	PRECISE;SVMETHOD=Snifflesv1.0.12;CHR2=chr1;END=71467382;STD_quant_start=2.423840;STD_quant_stop=1.541104;Kurtosis_quant_start=14.089506;Kurtosis_quant_stop=5.893793;SVTYPE=DEL;SUPTYPE=AL;SVLEN=-330;STRANDS=+-;STRANDS2=44,37,44,37;RE=81;REF_strand=46,38;Strandbias_pval=1;AF=0.490909	GT:DR:DV	0/1:84:81
chr1	71492351	3035	N	TCATCTATCTATCTATCTATCTAATCTATCTAT	.	PASS	PRECISE;SVMETHOD=Snifflesv1.0.12;CHR2=chr1;END=71492354;STD_quant_start=4.857983;STD_quant_stop=6.782330;Kurtosis_quant_start=0.155123;Kurtosis_quant_stop=4.925515;SVTYPE=INS;SUPTYPE=AL;SVLEN=31;STRANDS=+-;STRANDS2=10,11,10,11;RE=21;REF_strand=41,58;Strandbias_pval=0.633422;AF=0.175	GT:DR:DV	0/0:99:21
chr1	71535562	3036	TCTCATGAATAAATAAATAAAATCTTTAAAAAAAAAAAAAGCATCTATATTATAAAACATTTAAAGTGAATAAATGATGTTATCTACCATTTTCAGCCCATTAGCAAAAGAATATTGAGACATTGGGATTCAGCCATACAACTCAACCTCCCTGCATGGAGCCTGCTATCTGCCTGTGTCTGATGCCTCTCTCTGTCTGT	N	.	PASS	PRECISE;SVMETHOD=Snifflesv1.0.12;CHR2=chr1;END=71535759;STD_quant_start=9.423375;STD_quant_stop=9.144671;Kurtosis_quant_start=-0.044357;Kurtosis_quant_stop=-0.887934;SVTYPE=DEL;SUPTYPE=AL;SVLEN=-197;STRANDS=+-;STRANDS2=41,40,41,40;RE=81;REF_strand=47,47;Strandbias_pval=1;AF=0.462857	GT:DR:DV	0/1:94:81
chr1	71669031	3037	N	TCGTGCTTATCAGGGCAATCTGTGTCCACCTACACTTCGGGCATTGAAAAAAAACCCCTTTTTTTTTTTTTTTTTTCGGGGGGGGCCCCTTTACCATTCTTGCA	.	FAIL_NOTPRECISE	IMPRECISE;SVMETHOD=Snifflesv1.0.12;CHR2=chr1;END=71669039;STD_quant_start=13.318742;STD_quant_stop=14.920158;Kurtosis_quant_start=1.292602;Kurtosis_quant_stop=1.095538;SVTYPE=INS;SUPTYPE=AL;SVLEN=69;STRANDS=+-;STRANDS2=21,15,21,15;RE=36;REF_strand=60,51;Strandbias_pval=0.702871;AF=0.244898	GT:DR:DV	0/0:111:36
chr1	71673525	3038	NNNNNNNNNNNNNNNNNNNNNNNNNNNNNNNNNNNNNNNNNN	N	.	FAIL_GAP	PRECISE;SVMETHOD=Snifflesv1.0.12;CHR2=chr1;END=71673631;STD_quant_start=2.672078;STD_quant_stop=1.523155;Kurtosis_quant_start=-1.595716;Kurtosis_quant_stop=4.190957;SVTYPE=DEL;SUPTYPE=AL,NR;SVLEN=-106;STRANDS=+-;STRANDS2=55,46,55,46;RE=101;REF_strand=58,50;Strandbias_pval=1;AF=0.483254	GT:DR:DV	0/1:108:101
chr1	71675374	3039	N	TCCCCCCTCCCTCCCCCGACCCCCCCCCCCCACCCCCCCCACCCCCCCCCCCACCCCCCCCCCACCCCCC	.	PASS	PRECISE;SVMETHOD=Snifflesv1.0.12;CHR2=chr1;END=71675383;STD_quant_start=3.741657;STD_quant_stop=8.834906;Kurtosis_quant_start=2.572370;Kurtosis_quant_stop=2.274982;SVTYPE=INS;SUPTYPE=AL;SVLEN=52;STRANDS=+-;STRANDS2=22,15,22,15;RE=37;REF_strand=64,58;Strandbias_pval=0.572531;AF=0.232704	GT:DR:DV	0/0:122:37
chr1	71710936	3040	N	CCCGACCAGCCCCGCCACCAGCCCCGCGCCCCCGCGGC	.	PASS	PRECISE;SVMETHOD=Snifflesv1.0.12;CHR2=chr1;END=71710938;STD_quant_start=3.741657;STD_quant_stop=3.244906;Kurtosis_quant_start=1.002143;Kurtosis_quant_stop=2.251829;SVTYPE=INS;SUPTYPE=AL;SVLEN=34;STRANDS=+-;STRANDS2=19,16,19,16;RE=35;REF_strand=58,52;Strandbias_pval=1;AF=0.241379	GT:DR:DV	0/0:110:35
chr1	71751647	3041	N	GGGCCGCCCCCCGCGCCCCCTGCCCCCGCGCCCCGCGCCCGCCCCGGCCCTGACCCGCCGCGGCGCCCCGGGAGGGCAGAGAGGGCAGCCGGCGCCCCCGCACTCCCTCGTCGCCCACTCGCCGCGCGCGGCCCGCACCCCGCCCTGGCTGGCCGCTCCGTCTTGCCTCGGCCTGCGGGGGAATGGTAACAGTAAGCTTACCCGGAGCCCTCCCCGGCCTCCCCTCGCGCCCCCTGTCATCCGGCCGCGGCAAGGCGCGGGTACGAGCGAGAGCCGCCCCCGCGCCCCGCGCCCCACCTCCCGCCCCCCGGCCGGCCGGCCGGAGAGGCGCGGGCCCGGAACCCTCGGCGCAGCGCGGCGAGCCGGGCGGGTGCGGGGCCGGGGCGCGGCGGGGGCTGGGCGGGAGTCCTGCGGGGCGGGAGCTGCCTAA	.	FAIL_NOTPRECISE	IMPRECISE;SVMETHOD=Snifflesv1.0.12;CHR2=chr1;END=71751647;STD_quant_start=39.466441;STD_quant_stop=70.217519;Kurtosis_quant_start=-0.133221;Kurtosis_quant_stop=-0.399712;SVTYPE=INS;SUPTYPE=AL,SR;SVLEN=790;STRANDS=+-;STRANDS2=5,9,5,9;RE=14;REF_strand=41,42;Strandbias_pval=0.397105;AF=0.14433	GT:DR:DV	0/0:83:14
chr1	71751655	3042	N	CCCCTGCCCCCGCGCCCCCGCGCCCCCGCCCCGGCCCGGACCGCCGCGGGTCGCCCCCGGGAGAGGCAGGAG	.	FAIL_NOTPRECISE	IMPRECISE;SVMETHOD=Snifflesv1.0.12;CHR2=chr1;END=71751667;STD_quant_start=3.344772;STD_quant_stop=11.430496;Kurtosis_quant_start=-0.903180;Kurtosis_quant_stop=-0.643449;SVTYPE=INS;SUPTYPE=AL;SVLEN=64;STRANDS=+-;STRANDS2=31,34,31,34;RE=65;REF_strand=41,42;Strandbias_pval=0.869506;AF=0.439189	GT:DR:DV	0/1:83:65
chr1	71751907	3043	N	<DEL/INV>	.	PASS	PRECISE;SVMETHOD=Snifflesv1.0.12;CHR2=chr1;END=71752000;STD_quant_start=1.000000;STD_quant_stop=0.000000;Kurtosis_quant_start=4.743523;Kurtosis_quant_stop=0.711719;SVTYPE=DEL/INV;SUPTYPE=NR;SVLEN=-93;STRANDS=+-;STRANDS2=33,30,33,30;RE=63;REF_strand=41,42;Strandbias_pval=0.740963;AF=0.431507	GT:DR:DV	0/1:83:63
chr1	71810303	3044	N	AGGCTACAGGAAGAAGACAAACAGCTGACACCTGAATCATTAGACTTTTATCCTTCCGGCATAAGAAATACATTCCCGGAATCCCTGGGTGTGCAGCGGGTTAGCGGCCTGCCTTTGGACCAGGGAAACGTCCTGGGACCCCTGGGATCGAATCCCCACGTCAAGGCTACCGCGTGCATTGAGCCTGATTCGCCTCTCCTATGTCGCTGCCTCTCGCTCGCTGGTGAACGAAAGAAAAAGAAAGAAAAGACAGGAAGGAAAGGAAGTAAAGGAAGGGAAAGGAAATGAAAGTAAGTAAGTAAAGGCAAATGAAATTAAGGAAAGGACGAAATAGCAACATTACCGACAGTCCAGTCAAGTACAGTAAATTCCCTGCAGGACAGTAACTGACGGCACATGAACTGGAAACCCCTTCAGCGCAACGCACCGATTAACTTAAGTACAGGAATTCCCCCCCCTGAATTACCTTCATGCCTGAATTCAGTCTGCCTTAATTCCGGCCTTCTCATTTACGCCCATCCGTTCTTTTCTTTTTTATCCTGCCATCATCCCCATCCACCTCATGACCGTGGGGGTTGGTATACATGAACTCGTGCAGTGCTGTGCCCGCAGGGCAGGAAGGGCTGGTGAGTGGTGCGGTCCTGCTAGTGTTAAGGCACTGAGGATGTTTTTTCCGGAGCGGAGGGAAGCTTGTGGCGAGTTTGCCGCCCACCAGGTTGGACGAAAATTCAGAAAGGTGTTTTCCCGTCAGCTCCTCTCCCGCACCAATGAAGTGGATTTGGTGACTAGGAGAACCCAACCGTAAATTACGGAGGTTGTTGGCATGGTGGCCGCCAAGTATCTCAGTTTCTACCCACGAGAGACCGCCTTATTAGGAAATTTACGCAAGGACCCACCTGAGAATTACCTAGAAAGACAAAGGTTCACATTGATGCTGACGCACCTCTGGGTAAGGAGTGGAGTGGAGGGAGGAAGTGGAAGACCCCCCGCCCCCCCGTT	.	FAIL_NOTPRECISE	IMPRECISE;SVMETHOD=Snifflesv1.0.12;CHR2=chr1;END=71810303;STD_quant_start=0.632456;STD_quant_stop=29.873065;Kurtosis_quant_start=0.083962;Kurtosis_quant_stop=0.184792;SVTYPE=INS;SUPTYPE=AL,SR;SVLEN=1029;STRANDS=+-;STRANDS2=8,10,8,10;RE=18;REF_strand=1,1;Strandbias_pval=1;AF=0.9	GT:DR:DV	1/1:2:18
chr1	71810303	3045	N	<DEL>	.	FAIL_NOTPRECISE	IMPRECISE;SVMETHOD=Snifflesv1.0.12;CHR2=chr1;END=71810807;STD_quant_start=3.286335;STD_quant_stop=32.638934;Kurtosis_quant_start=3.588288;Kurtosis_quant_stop=2.269511;SVTYPE=DEL;SUPTYPE=SR;SVLEN=-504;STRANDS=+-;STRANDS2=7,4,7,4;RE=11;REF_strand=8,39;Strandbias_pval=0.00385699;AF=0.189655	GT:DR:DV	0/0:47:11
chr1	71864947	3046	N	AAAAGAACGAAAGCAAAAAAGCAAAAAGGAATGAAAAAAACAAAAAGATTAAAA	.	FAIL_NOTPRECISE	IMPRECISE;SVMETHOD=Snifflesv1.0.12;CHR2=chr1;END=71864965;STD_quant_start=5.399430;STD_quant_stop=17.106004;Kurtosis_quant_start=-0.123237;Kurtosis_quant_stop=6.430514;SVTYPE=INS;SUPTYPE=AL;SVLEN=34;STRANDS=+-;STRANDS2=2,25,2,25;RE=26;REF_strand=56,63;Strandbias_pval=6.66673e-05;AF=0.17931	GT:DR:DV	0/0:119:26
chr1	71973990	3047	N	GCTTATAGACTCCACACAGAGACTCCGTTTCAGTTCTCCACATGTGCGCCGAGTCTATGATCAAGGTACCAAAGAATACGTGGTAGGACAGGGCCCCAAACCCACCCAGGGCTCAAACACACCACAAAGCCACCACCCACAACCA	.	FAIL_GAP	PRECISE;SVMETHOD=Snifflesv1.0.12;CHR2=chr1;END=71973990;STD_quant_start=0.000000;STD_quant_stop=3.345990;Kurtosis_quant_start=36.428736;Kurtosis_quant_stop=0.306416;SVTYPE=INS;SUPTYPE=AL;SVLEN=140;STRANDS=+-;STRANDS2=54,38,54,38;RE=92;REF_strand=55,39;Strandbias_pval=1;AF=0.494624	GT:DR:DV	0/1:94:92
chr1	72004127	3048	AAAAAAAGCCAAGAAAAAAAAAAAAAAAAAAAAAAAA	N	.	PASS	PRECISE;SVMETHOD=Snifflesv1.0.12;CHR2=chr1;END=72004169;STD_quant_start=4.090640;STD_quant_stop=1.505545;Kurtosis_quant_start=-1.900290;Kurtosis_quant_stop=-1.589504;SVTYPE=DEL;SUPTYPE=AL;SVLEN=-42;STRANDS=+-;STRANDS2=11,20,11,20;RE=31;REF_strand=41,55;Strandbias_pval=0.533342;AF=0.244094	GT:DR:DV	0/0:96:31
chr1	72050286	3049	N	GTGGGGAACCTCCATTCTTACAATTACATCTTGTCACGAATACGCGTCACATTAACACCAGGGGGACCCCAGAGTTAGGAATTCAATATATTCATTTTGGG	.	FAIL_NOTPRECISE	IMPRECISE;SVMETHOD=Snifflesv1.0.12;CHR2=chr1;END=72050349;STD_quant_start=18.259493;STD_quant_stop=9.205976;Kurtosis_quant_start=-2.063349;Kurtosis_quant_stop=1.955550;SVTYPE=INS;SUPTYPE=AL;SVLEN=74;STRANDS=+-;STRANDS2=39,49,39,49;RE=88;REF_strand=40,48;Strandbias_pval=0.880961;AF=0.5	GT:DR:DV	0/1:88:88
chr1	72071422	3050	TTATTTTTTTTTTTTTTTAAATATTTTTTATTTATTTATTTATGATAGTCACAGAGAGAGAGAGAGAGAGAGGGGGGGCAGAGACACAGGCAGAGGGAGAAGCAGGCTCCATGCACCGGGAGCCCGACGTGGGATTCGATCCCGGGTCTCCAGGATCGCGCCCTGGGCCCAAGGCAGGCGCCAAACCGACGCCCCATCCAGGG	N	.	PASS	PRECISE;SVMETHOD=Snifflesv1.0.12;CHR2=chr1;END=72071638;STD_quant_start=1.669046;STD_quant_stop=0.000000;Kurtosis_quant_start=9.678473;Kurtosis_quant_stop=-0.697170;SVTYPE=DEL;SUPTYPE=AL;SVLEN=-216;STRANDS=+-;STRANDS2=15,13,15,13;RE=28;REF_strand=48,52;Strandbias_pval=0.671553;AF=0.21875	GT:DR:DV	0/0:100:28
chr1	72090957	3051	N	TGTTCTCCGAAACCAGTCTTTTTTTTTTTTTTTTC	.	PASS	PRECISE;SVMETHOD=Snifflesv1.0.12;CHR2=chr1;END=72090958;STD_quant_start=7.071068;STD_quant_stop=6.957011;Kurtosis_quant_start=5.009724;Kurtosis_quant_stop=1.551646;SVTYPE=INS;SUPTYPE=AL;SVLEN=35;STRANDS=+-;STRANDS2=7,7,7,7;RE=14;REF_strand=45,48;Strandbias_pval=1;AF=0.130841	GT:DR:DV	0/0:93:14
chr1	72113052	3052	N	CTGTTAAGTAGTTTTTTGTTTTTTTGTTTTTTTTTTTTTAATTTTTTATTTATTTATGATAGTCACAGACGAGAGAGCGCGGAGGCCCCCCGAGACACCGGCAGAGGGGAGACGCCAGGCTCCATGCGCCCCGGGAGCTGATGTGGGATCGATCCTGGGTCTCCAGGACTCGCGCCTGGGCCAAAGGCAGGGCCAAAACCGCTGCCGCCACCCAGGATCC	.	PASS	PRECISE;SVMETHOD=Snifflesv1.0.12;CHR2=chr1;END=72113060;STD_quant_start=2.754675;STD_quant_stop=5.551894;Kurtosis_quant_start=-0.620824;Kurtosis_quant_stop=5.046915;SVTYPE=INS;SUPTYPE=AL,SR;SVLEN=223;STRANDS=+-;STRANDS2=16,18,16,18;RE=34;REF_strand=48,52;Strandbias_pval=1;AF=0.253731	GT:DR:DV	0/0:100:34
chr1	72131537	3053	N	AAAAGATCCTGGGTCACCACCCCCCCCCCCCGGCGCAGCGGTTTGGCGCCTGCTTGGCCCAGGGCGCGATCCTCGGACGACTCAGGATCGATCCCAATCAGGCTCCCGGTCATGGCGCTGCTTCTCCCTTGCCTGTGTCTCTGCCTCTCTCTCTCTCTGTGACTATCATTAAATAAATAAAAACATTTTAAAAAAAAAACAACAAAAAAACA	.	PASS	PRECISE;SVMETHOD=Snifflesv1.0.12;CHR2=chr1;END=72131540;STD_quant_start=1.437591;STD_quant_stop=4.986649;Kurtosis_quant_start=4.643049;Kurtosis_quant_stop=2.541153;SVTYPE=INS;SUPTYPE=AL;SVLEN=208;STRANDS=+-;STRANDS2=18,13,18,13;RE=31;REF_strand=51,44;Strandbias_pval=0.684543;AF=0.246032	GT:DR:DV	0/0:95:31
chr1	72136626	3054	N	TTTTTTTTTTTTAATTTTTTTTAATTTTCTTTATTTAGATAGTTTACAGAGCGAAAAGAGAGGCAGCGGACACAGCAGAGGGAGACGCAGTGCTCCATGCACCGGGAGGCCCGCATGGGCGATTGATCCTGTGTCTCCAGGATCATGCCCTGGGCAAAGGCAGGCGCCAAACAGCTGAAGCACACCCAGGGATCCCTCCTTTTT	.	PASS	PRECISE;SVMETHOD=Snifflesv1.0.12;CHR2=chr1;END=72136626;STD_quant_start=0.707107;STD_quant_stop=3.822448;Kurtosis_quant_start=10.715784;Kurtosis_quant_stop=0.732502;SVTYPE=INS;SUPTYPE=AL;SVLEN=206;STRANDS=+-;STRANDS2=21,16,21,16;RE=37;REF_strand=53,45;Strandbias_pval=0.847517;AF=0.274074	GT:DR:DV	0/0:98:37
chr1	72165519	3055	N	GTTACTAACTGTTTTTTTTTTTTTTTTTTTTTTTTTTTTTTTTTTTTTTTTTTAAAATTTTTTTTTTTTTATTTATTTATGATATGAGAGGCGGAGAGCGGGGCAGGACCATGTCGCGGGCGACGCAGGCTCCATGCCCCGTGAGCCCGATGTTGGGCTTCGCTCTCAGGGTCTCCCGTATCTGCGCCCTGGGCCAACTGCAGGCGTCACAACCGCCTGCCGCCACCCAGGGATCC	.	PASS	PRECISE;SVMETHOD=Snifflesv1.0.12;CHR2=chr1;END=72165519;STD_quant_start=3.741657;STD_quant_stop=6.360938;Kurtosis_quant_start=3.239012;Kurtosis_quant_stop=3.012693;SVTYPE=INS;SUPTYPE=AL;SVLEN=240;STRANDS=+-;STRANDS2=11,15,11,15;RE=26;REF_strand=51,39;Strandbias_pval=0.264688;AF=0.224138	GT:DR:DV	0/0:90:26
chr1	72179423	3056	N	CTTTTTCACTTTTCTTTTTTCTCCGTTGTATATTTCTCCTTCTTCTCTATTCATTTCCTTTGTGTCCCTTCTCTTTCCCTCCTCGGCTTTCACCTGTCCTCTTCCCCCTCCCTTCTTCCTTTTGGCCCTGTCGTTTTTGTTTTTCCCCCCCCCGTGGTCTTTCTTTCTGTTCCCCCCTCCCTGTTTCCTTATTTGGGGGTGGGTGAGCTTCTCCGTGGCACGTCTTTCGTTGCTTTCTTTCTTTTCTTCGTGTCTTCTCTTTTCTTGCTTTTCCGTCTTATCTTCATTTTCTTTACTTTCGCCTGATCTTTTTTACTCTTTCTTGATTCTTTCTTCCTTCTCATTCTTTTATTTCGCTTATCTTTCCTTCTCATTTCTGGCGTTTCCCTTCT	.	FAIL_NOTPRECISE	IMPRECISE;SVMETHOD=Snifflesv1.0.12;CHR2=chr1;END=72179695;STD_quant_start=85.779951;STD_quant_stop=202.043807;Kurtosis_quant_start=-0.885723;Kurtosis_quant_stop=-0.252294;SVTYPE=INS;SUPTYPE=AL;SVLEN=385;STRANDS=+-;STRANDS2=9,8,9,8;RE=16;REF_strand=23,31;Strandbias_pval=0.578219;AF=0.228571	GT:DR:DV	0/0:54:16
chr1	72203756	3057	N	AGGAATGTCTTGTATGATGAGAGAAAAAATCTTT	.	PASS	PRECISE;SVMETHOD=Snifflesv1.0.12;CHR2=chr1;END=72203756;STD_quant_start=0.000000;STD_quant_stop=0.760886;Kurtosis_quant_start=13.362697;Kurtosis_quant_stop=1.577650;SVTYPE=INS;SUPTYPE=AL;SVLEN=33;STRANDS=+-;STRANDS2=16,22,16,22;RE=38;REF_strand=39,54;Strandbias_pval=1;AF=0.290076	GT:DR:DV	0/0:93:38
chr1	72226098	3058	N	ATCTGTGCGTCTTCTCTTCTTCTTCTCGGCTCTTCCCGTCGGTCATTCTCTTCTTTCTCTTCTTCTTCTCTTCTTTTCTCTCTCTCTTTCTTCTCACTGCTTCCGTCTCCTTCTCTTCTTACTCTCTCTTCCCTTCTTTGCATCTTTTCTTCTCTCTTCGTTTGTCTTTCTTACTCTCTTCTCTTTCTTTCGTTCTTTTCCATCTCTTCTTCCGGTGCTTTCTCTGGTACCTTTGTCTATCCTTTCTCTGTATTTCTTTTTATTTTGTGTTTTGTTTTTTCTTTTTTTCTTGGTGATTCGCTGCTTC	.	FAIL_NOTPRECISE	IMPRECISE;SVMETHOD=Snifflesv1.0.12;CHR2=chr1;END=72226160;STD_quant_start=131.576214;STD_quant_stop=107.515580;Kurtosis_quant_start=1.011889;Kurtosis_quant_stop=3.681886;SVTYPE=INS;SUPTYPE=AL;SVLEN=212;STRANDS=+-;STRANDS2=10,3,10,3;RE=13;REF_strand=33,58;Strandbias_pval=0.00711751;AF=0.125	GT:DR:DV	0/0:91:13
chr1	72246874	3059	AATCTAAAAAAAAAAAAAAAAAAAAAAAAGTT	N	.	PASS	PRECISE;SVMETHOD=Snifflesv1.0.12;CHR2=chr1;END=72246916;STD_quant_start=5.385165;STD_quant_stop=3.271085;Kurtosis_quant_start=-1.925946;Kurtosis_quant_stop=-1.866167;SVTYPE=DEL;SUPTYPE=AL;SVLEN=-42;STRANDS=+-;STRANDS2=9,8,9,8;RE=17;REF_strand=41,47;Strandbias_pval=0.791738;AF=0.161905	GT:DR:DV	0/0:88:17
chr1	72270376	3060	ATCTATTTATTCATTAGAGACAGAGAGAGAGAGAGGCAGAGACAACCGCAAATATGTTATAGATGTGTGTGTGTGCGTGCGTGTGTGTATACACCTCCATGAGTCTCACACTGATCATGTTGTTTAGATCTTCTATCTTCTACTAAGTAAACTTTTGTCTACTTTATCAGTCTCTTGCTGAGTGGAGTATATTGAAGTCACCTATGAGCAAGAGATTCTGTCTTCCTGCATC	N	.	FAIL_NOTPRECISE	IMPRECISE;SVMETHOD=Snifflesv1.0.12;CHR2=chr1;END=72270637;STD_quant_start=10.945613;STD_quant_stop=11.323683;Kurtosis_quant_start=-1.993897;Kurtosis_quant_stop=-2.037181;SVTYPE=DEL;SUPTYPE=AL;SVLEN=-261;STRANDS=+-;STRANDS2=32,30,32,30;RE=62;REF_strand=34,33;Strandbias_pval=1;AF=0.48062	GT:DR:DV	0/1:67:62
chr1	72390536	3061	N	GGGAGGAGGGGAGGGGGAGGGGGGGGAAGAAGGGGGGAGGAGAGGGGAGGGGGAGGAGGAAGAGAGTGGGGGGGAGGGGGGGGGGGAGAAGAGGAAGAG	.	FAIL_NOTPRECISE	IMPRECISE;SVMETHOD=Snifflesv1.0.12;CHR2=chr1;END=72390571;STD_quant_start=47.856034;STD_quant_stop=45.645372;Kurtosis_quant_start=4.696743;Kurtosis_quant_stop=-0.804679;SVTYPE=INS;SUPTYPE=AL;SVLEN=60;STRANDS=+-;STRANDS2=7,7,7,7;RE=14;REF_strand=60,59;Strandbias_pval=1;AF=0.105263	GT:DR:DV	0/0:119:14
chr1	72414346	3062	CCTTCCGTCCTTCCTTCCTTCCTTTTTTCCTTCCTTCCTTTTTTTCCTTCCTTCCTTCCTTC	N	.	PASS	PRECISE;SVMETHOD=Snifflesv1.0.12;CHR2=chr1;END=72414408;STD_quant_start=3.361547;STD_quant_stop=4.415880;Kurtosis_quant_start=5.021294;Kurtosis_quant_stop=3.330239;SVTYPE=DEL;SUPTYPE=AL;SVLEN=-62;STRANDS=+-;STRANDS2=9,8,9,8;RE=17;REF_strand=35,42;Strandbias_pval=0.602178;AF=0.180851	GT:DR:DV	0/0:77:17
chr1	72460958	3063	N	CGACAAGAATAAAATAAGAAAAAAACGTAAAAACCTCCCCCCCCTCTTTTCCTCCCCCCCTTCGTTTCCCTCCACCGCGAAGATTAAAAA	.	FAIL_NOTPRECISE	IMPRECISE;SVMETHOD=Snifflesv1.0.12;CHR2=chr1;END=72460974;STD_quant_start=24.492856;STD_quant_stop=60.939314;Kurtosis_quant_start=-0.495277;Kurtosis_quant_stop=3.879724;SVTYPE=INS;SUPTYPE=AL;SVLEN=92;STRANDS=+-;STRANDS2=2,15,2,15;RE=16;REF_strand=52,60;Strandbias_pval=0.00754727;AF=0.125	GT:DR:DV	0/0:112:16
chr1	72462899	3064	N	CTTGCAAACTCTTTTTTTTTTTTTTTTTTAATATTTTTTTTTTATTTATTTATGTACCGTCACCAGAGAGCGACAGAGAGGGCAGAGACACAGCAGAGGGAGAAGGGCAGGCTCCCTGCACCGGGTGAGCCGCTTATGGATTCGATCCCGGGGTTCTCCAGATCACGCCCCGGGCCACCGGCCGGCCGCCAAACCGCTGCGCCAACCCGGGGGATCCC	.	FAIL_NOTPRECISE	IMPRECISE;SVMETHOD=Snifflesv1.0.12;CHR2=chr1;END=72462935;STD_quant_start=7.678901;STD_quant_stop=22.891046;Kurtosis_quant_start=-1.730026;Kurtosis_quant_stop=-1.780124;SVTYPE=INS;SUPTYPE=AL;SVLEN=209;STRANDS=+-;STRANDS2=26,33,26,33;RE=59;REF_strand=54,61;Strandbias_pval=0.749984;AF=0.33908	GT:DR:DV	0/1:115:59
chr1	72463600	3065	N	CAGGGTCAATCATTTTTTTTTTTTTTTTTTTTTTCTTAATTTTTTTCAATTTTTATTTATGCTAGCACAGAGAGAGAGAGGCAGAGACACAGGCGCGGGAGAAGAAGCAGGCTCCCATGCACTGCGGAGCCCGACGTGTGGGATTCGATTCCCGGGTCTCCAGTAATCATGCCCTCTGGGCCAAGGCAGGGCCAAACCCTTCTGCGCCACCCAGGGATCC	.	PASS	PRECISE;SVMETHOD=Snifflesv1.0.12;CHR2=chr1;END=72463613;STD_quant_start=2.713602;STD_quant_stop=5.312934;Kurtosis_quant_start=2.530446;Kurtosis_quant_stop=4.189289;SVTYPE=INS;SUPTYPE=AL;SVLEN=206;STRANDS=+-;STRANDS2=19,26,19,26;RE=45;REF_strand=52,61;Strandbias_pval=0.724792;AF=0.28481	GT:DR:DV	0/0:113:45
chr1	72483036	3066	AGAAAGAAAGAAAGAAAGAAAGAAAGAAAGAAAGAAAAAGAAAGAAAGAAAAAGAAAGAAAGAAAAAAAGAAAG	N	.	PASS	PRECISE;SVMETHOD=Snifflesv1.0.12;CHR2=chr1;END=72483116;STD_quant_start=3.073181;STD_quant_stop=2.415229;Kurtosis_quant_start=0.422103;Kurtosis_quant_stop=-1.241397;SVTYPE=DEL;SUPTYPE=AL;SVLEN=-80;STRANDS=+-;STRANDS2=15,22,15,22;RE=37;REF_strand=39,49;Strandbias_pval=0.843438;AF=0.296	GT:DR:DV	0/0:88:37
chr1	72538897	3067	AAAACTGAGAGACTTAAAAAAAAAAAAAAAAAA	N	.	PASS	PRECISE;SVMETHOD=Snifflesv1.0.12;CHR2=chr1;END=72538930;STD_quant_start=3.120391;STD_quant_stop=3.094987;Kurtosis_quant_start=-1.981638;Kurtosis_quant_stop=-1.991555;SVTYPE=DEL;SUPTYPE=AL;SVLEN=-33;STRANDS=+-;STRANDS2=24,14,24,14;RE=38;REF_strand=46,30;Strandbias_pval=0.840299;AF=0.333333	GT:DR:DV	0/1:76:38
chr1	72541373	3068	ATTTTTTATTTTATTTTTAAAAAAAAATAAAATAAAATAAAAAATTTTTATTTTATTTTATTTTATTTTAAAAAAAAAATAAAATAAAAAATAAAA	N	.	PASS	PRECISE;SVMETHOD=Snifflesv1.0.12;CHR2=chr1;END=72541463;STD_quant_start=1.527525;STD_quant_stop=1.133893;Kurtosis_quant_start=-1.707901;Kurtosis_quant_stop=-1.137181;SVTYPE=DEL;SUPTYPE=AL;SVLEN=-90;STRANDS=+-;STRANDS2=23,19,23,19;RE=42;REF_strand=45,29;Strandbias_pval=0.560411;AF=0.362069	GT:DR:DV	0/1:74:42
chr1	72545651	3069	AAAGATGGGATCCCTGGGTGGCGCAGCGGTTTGGCGCCTGCCTTTGGCCCAGGGCGTGATCCTGGAGACCCGGGATCGAATCCCACGTCAGGCTCCCGGTGCATGGAGCCTGCTTCTCCCTCTGCCTATGTCTCTGCCTCTCTCTCTCTCTCTGTGTGTGACTATCATAAATAAATTTAAAAAAAAAAAATGGGC	N	.	PASS	PRECISE;SVMETHOD=Snifflesv1.0.12;CHR2=chr1;END=72545858;STD_quant_start=4.364358;STD_quant_stop=1.838737;Kurtosis_quant_start=-2.008347;Kurtosis_quant_stop=-1.820666;SVTYPE=DEL;SUPTYPE=AL;SVLEN=-207;STRANDS=+-;STRANDS2=23,20,23,20;RE=43;REF_strand=38,29;Strandbias_pval=0.84455;AF=0.390909	GT:DR:DV	0/1:67:43
chr1	72563446	3070	N	GCCGTCTTCTTCACTTCTTCTTTTTCTTTTCCTTCTGTCTTTTACTCTTGCGTCTTCTGTTTTTCTCTCTTCTGTCCTTTCTTG	.	FAIL_NOTPRECISE	IMPRECISE;SVMETHOD=Snifflesv1.0.12;CHR2=chr1;END=72563463;STD_quant_start=42.210188;STD_quant_stop=39.993750;Kurtosis_quant_start=1.546479;Kurtosis_quant_stop=2.917891;SVTYPE=INS;SUPTYPE=AL;SVLEN=67;STRANDS=+-;STRANDS2=9,3,9,3;RE=12;REF_strand=41,44;Strandbias_pval=0.122859;AF=0.123711	GT:DR:DV	0/0:85:12
chr1	72576004	3071	N	GTTGCAGGACAGTCAGCTATGTTGGGATTAGCGTATATTAGGAGGGGCGTTGAA	.	FAIL_GAP	PRECISE;SVMETHOD=Snifflesv1.0.12;CHR2=chr1;END=72576004;STD_quant_start=0.431331;STD_quant_stop=2.996122;Kurtosis_quant_start=31.759669;Kurtosis_quant_stop=7.362299;SVTYPE=INS;SUPTYPE=AL;SVLEN=51;STRANDS=+-;STRANDS2=36,50,36,50;RE=86;REF_strand=36,49;Strandbias_pval=1;AF=0.502924	GT:DR:DV	0/1:85:86
chr1	72601198	3072	N	TGAAGTTGAGCACCATTTTCTCTGCTCTTAGTGTCTTTGTCCCTCTGGGTGGTATCACAAGCATACCATAGCTGGGTG	.	FAIL_GAP	PRECISE;SVMETHOD=Snifflesv1.0.12;CHR2=chr1;END=72601199;STD_quant_start=0.000000;STD_quant_stop=2.846974;Kurtosis_quant_start=9.603514;Kurtosis_quant_stop=15.110683;SVTYPE=INS;SUPTYPE=AL;SVLEN=85;STRANDS=+-;STRANDS2=41,36,41,36;RE=77;REF_strand=40,37;Strandbias_pval=1;AF=0.5	GT:DR:DV	0/1:77:77
chr1	72696319	3073	N	GATGTAAGATTTTTTGTGTCCAGTAGAAAAAGGAGCCCCCCGGGAATCCCTGGGTGGCGCAGCGGTTTGGCGGCCGCCTTTGGCCAGGGCGCGATACGGGAGACCACCGGGATCGAATCCCAATCGGGCCTCCTGGTGCTGTGGAGCCTGCTCTCCCTCTGCCTGTGTCGCGTGCCTCTCTCTCTATTCTCTCTGTGTGGACTTCATAAATAAATAAAAAGAAAAAAAATTTAAAAAGAAAAAGGAGCCCC	.	PASS	PRECISE;SVMETHOD=Snifflesv1.0.12;CHR2=chr1;END=72696322;STD_quant_start=0.000000;STD_quant_stop=3.696846;Kurtosis_quant_start=7.199855;Kurtosis_quant_stop=5.087590;SVTYPE=INS;SUPTYPE=AL;SVLEN=250;STRANDS=+-;STRANDS2=22,14,22,14;RE=36;REF_strand=61,44;Strandbias_pval=0.845268;AF=0.255319	GT:DR:DV	0/0:105:36
chr1	72703354	3074	AATCTCTGTGTACTTACTGGGTGTCCTGCCCATTGTTGGGACAGTGTCTACTTGATTGGAGGGTCTTGGATTTAGAAATTCTGACTTCGTGGAAATAAACTCATAAATTTAATCTTGTTAATGTCCTCTGGGAGGAAAAATATATCCAAAATTTTAGTTTAGTCCTACAATTATGGAGAAAACCCAAGTCCCTAAGAATCAAGAATGTGTTAAGTGGGAAAGGAGAGAAAAAATACATTCATCCTTTCCAAAATATGCACTCATCTCAAACTCTGACTCTTGGAAATGAAAGTGATAATGGAAACATTGCCATGAAGTGGTGTCATCCCATGGTCCTTGTCAGGATGCAAATCTAAATCATGCAAGCCTCTGGATTTAGCTACCAGTTTATTGGAAACACAGGGATAGATAAATACATTAAAGGACAGGACAGGGATACAGGCAGCTAACTCTAGACTGGGAAAATGTATAGGGTAAATGATGTGGTTGTGTCAAAAGATAAATTGCAAAGGGTGATAAAAAATTGCAAAGGGGAATAAAAGAAATAGAGAGGTAAGGTAAAAGAGAACTTAGGGCCATTTTTTTTTTTTTTTAAGATTTTACTTATTTATTCATGGGAGACAATACACACACATACACACACACACAGAGGGAAAGAGAGAGAGAGAGAGAGAGAGAGAGAAGCAGAGACACAGGCGGAGGGAGAAGCAGGCTCCATGCAGGAAGCTCAATTTGGGACTTGATCCCAGGACTCTGGGATCACGCCCTGAGCCAAAGGCAGATGCTCAATAGCTGAGCCACCCAGGCATTCCTAAGAGCCATTTTCAACCTGCTGCAATGGATGCCTTCATTATGGTCCTGATTCAAACAAAAAGCTGTAAAACAAAAAGCATTTATGAAATAATTAGGGAAATGTGAATAAATGAAATATATTTGATAATAGTAAAAAATTATATATCTTGTGATAATGGGATTATAAATATAATTATTACATATTATATAAAATACTGTTATTAAATACATACATATATAGTAGTATATATTAATATATACTGTACTTATTAATTATATCATTATATGTTAATATATGAGAATACGTATCTTATTATATGTCATAACATTATTAATATAATATGTAGTTTTATTTTGCCATAAAATGAAAGTGTTTAGCATTTTATCTGCTCTCCCAACTCTTTACAAAACTGTTGAGGTCTCCAAGGCTGTGCTGAGCTCCACCAACTCATCCGCAGAAGTGTTATTCACCACCCCTCAGCCTGCCAGAAAATCCATTAGGTGGTCATATAAGGCCCGGGCCAGGGAATGGATGTTGAGTGTGTAATTCATGTCCTTCCATTCAGACTCTCCAGGGGACTGAAAGCTCACTTTCCTGATGGACAAGATGTCATTCTTGTCCTCTTCTTGCCCAACCTCATCTTCTGGATTGTGACAGTCCAGCAGAAGGGCCTTCTTGCCACCATTCTTTATAACTTCAGCCACAAACCTGGGAGTGGCCGTCAATTCAGGCTCCTGTTCTTCAACCATGTGTCCTTGGGAGGGCTCCTCATTCCTATCATATGTTGGTGAGATAGTCTTGTTAACGTTCCAAGTGACAGTGATCTTTTCTCCAACAGTTTTCTGCATTAATTTGGCTTCTGTCCCATTCACTTCCAGCTCGCAGCCTCCAGACATCTTAGGGAAGGGACTTGTGCTTCTGTATCTTCCTTTTCTCCTTAAGCCCATCATTTAGGAATTCAACAAATTTGTCCCCTTAAGTGTGCAGCACATCACAGCCGCAAGCGCAGGCCCCAGCACCTGGTAGTCCCAGAGCCGCCAGGCCAGTGCCCTACTAGTGGTGGACTCCTGTGGGTGCCTTGGTGCCCTAGTCTTGAAATCTCAGAGGAAAAAAAAAAAAAAGGAAAAAGAAGAAAGAAATCTCAGAGCAACAATATAGAGTTGAAATTATATAGTATCTGGGATTTCCTTCAAAATAATCCTGGGTGGGGCATCTGGGTGGCTCAGTGGTTGAGCGTCTGGTCTGTCTTTGGCTCAGGTCATGATCCCGAGGTTCTGGGATCGAGTCCCACATCAGGCTCCCCACAGGGAGCCTGCTTATCCTTCTGCCTGGTCTCTGCCTCTCTCTCTGTGTCTCTCATGAGTAAATAAGTTTAAAAAATCTTAAAAAAAACAACAACAATATAATCCTGGGGTCAGGGAGTAAGTGGGGGCATAGACAAAATGAGATTATCCCTGAGTTAATTTTTGAATGAGTACATGAAGTTTATTATATGATTCTTTACTTATGTCATATTGTGCAAGAGCATCTAAAGTATTTTTTTAAATATTTTATTTATTTATTCATGAGAGACACAGAGAGAGAATGAGAGGCAGAGACACAGGCAGTGGGAGAAGCAGGCTCCATTCAGGGAGCCCGACGTGGGACTCGATCCCTGGTCTCCAGAATCAGGCCCTGGGCTGCAGGCGGTGCTAAACCGTTGCACTACCGGGACTGCCCCAAGCATCTAAAATATTAACAAAAAGGCATTAAAACACATCACACTCATTTAAGTAAAAGCAAATTACTAATAAAATTGTATAATCATCACATTTAAAAAAAATATCTGGGACCGGATTAATGATAAGAACTGTTTGGGCTGCTCAACCTCTTGATTTCCTTGCAGTACCTAAGGGATAAAGCATATTCTGGCTAATAATAGGGGAAGGGTACGGGCTGGAGGGAGAAATGGTGTTGATTCAAGAAAATGTTTGACTCTTGCCTTAAAAGCTGATTAAAACAGAAATTAGAGTTTCAAAAAATTAAGACAGTCTGGAGGGGTGGTGGGTGGGGGGAAGGGATAATTGGGTGGAGGGCATGAGATGGAATGAGCAGTGGGTGTTATAAGCAATTGATGAATCACTAAATTCTACCCCTGAAACTAATAAAAAAATTAAGGCCATTTGACTTATGATAAAAAAACACTACCTGATAGTGATAAGAAACACCTGGAGGTTTCATCTGAAGGTTACGAAGTGAAAAATATAGCAAAGAACAATTGGTTTTTACAAACTTTCTTTTTTT	N	.	PASS	PRECISE;SVMETHOD=Snifflesv1.0.12;CHR2=chr1;END=72706430;STD_quant_start=2.000000;STD_quant_stop=2.588436;Kurtosis_quant_start=0.400000;Kurtosis_quant_stop=2.923368;SVTYPE=DEL;SUPTYPE=AL,SR;SVLEN=-3076;STRANDS=+-;STRANDS2=2,8,2,8;RE=10;REF_strand=59,57;Strandbias_pval=0.0971067;AF=0.0793651	GT:DR:DV	0/0:116:10
chr1	72725463	3075	N	TAGCTATTTTTTGTAATTTTTATTTATTTATGGATAGTATACACAAGGAGAGAGAGAGAGAGAGAGAGGCAAGAGAAACAGGCAGAGGAGAAGCAGGCTACCATGCACGCGGGAGCCCGACGTGGGATTCGATACTGGGTCGTCCAGTATCGGAGCCCCCTGGGCCAAGGCAGGGGCGCCGAAACCGAGGCGGCCCCCGGGGATCCCTTTAACTCT	.	PASS	PRECISE;SVMETHOD=Snifflesv1.0.12;CHR2=chr1;END=72725483;STD_quant_start=6.300183;STD_quant_stop=4.523443;Kurtosis_quant_start=1.366286;Kurtosis_quant_stop=5.900779;SVTYPE=INS;SUPTYPE=AL;SVLEN=201;STRANDS=+-;STRANDS2=12,15,12,15;RE=27;REF_strand=48,50;Strandbias_pval=0.828178;AF=0.216	GT:DR:DV	0/0:98:27
chr1	72776946	3076	N	AAAAGAAAGAAAGCGAAGAAGATAAAGAGAGAAAGAAGAAAAGAGAAAGGAAGAAGAAGATAAGAAGAGAAAGA	.	FAIL_NOTPRECISE	IMPRECISE;SVMETHOD=Snifflesv1.0.12;CHR2=chr1;END=72776959;STD_quant_start=18.406521;STD_quant_stop=22.492221;Kurtosis_quant_start=0.722861;Kurtosis_quant_stop=0.115137;SVTYPE=INS;SUPTYPE=AL;SVLEN=55;STRANDS=+-;STRANDS2=1,13,1,13;RE=14;REF_strand=63,53;Strandbias_pval=0.00105253;AF=0.107692	GT:DR:DV	0/0:116:14
chr1	72857145	3077	N	TTTACAGACCGAATGAGGAAAAGAAAGAAATCAAGACCAGAAGAATATCATAATTTAACACTAGGATGCGC	.	FAIL_NOTPRECISE	IMPRECISE;SVMETHOD=Snifflesv1.0.12;CHR2=chr1;END=72857161;STD_quant_start=23.885142;STD_quant_stop=28.875595;Kurtosis_quant_start=2.051368;Kurtosis_quant_stop=2.455905;SVTYPE=INS;SUPTYPE=AL;SVLEN=57;STRANDS=+-;STRANDS2=0,13,0,13;RE=13;REF_strand=46,51;Strandbias_pval=0.000593203;AF=0.118182	GT:DR:DV	0/0:97:13
chr1	72857232	3078	N	GACACGAAAGAAAAAGAAAGAGGAAAGAAAGAAGGATAAATAAAGAACAAGAAAGAAAGAGAAACGAAACGAAACGAGAAGAAAGAAAGAAGACGAAAGAGAAAAGAAACGAGAGAAAAGAGT	.	FAIL_NOTPRECISE	IMPRECISE;SVMETHOD=Snifflesv1.0.12;CHR2=chr1;END=72857257;STD_quant_start=44.565682;STD_quant_stop=41.748054;Kurtosis_quant_start=0.550933;Kurtosis_quant_stop=1.658460;SVTYPE=INS;SUPTYPE=AL;SVLEN=83;STRANDS=+-;STRANDS2=2,13,2,13;RE=15;REF_strand=45,53;Strandbias_pval=0.0228077;AF=0.132743	GT:DR:DV	0/0:98:15
chr1	72938468	3079	N	GAAAGAGACAGAAGAACGAAAAGAAAGAAAGAAAGAAGAGAAAGAAAAGATGAAACAGAAAGCGAAAAGAGATGAAGAAGAGAAAAAGAAGAAAAGCAAAAAGAAAGAAACGAAAAAAAAGAAAGAGAAAGCAACGAGAAAGGATAAAGAAAAGAGGGGAAAGAGAAGAGAAAAGATGAAAGAAAAAGAAAGAACGG	.	FAIL_NOTPRECISE	IMPRECISE;SVMETHOD=Snifflesv1.0.12;CHR2=chr1;END=72938485;STD_quant_start=46.206060;STD_quant_stop=111.405565;Kurtosis_quant_start=-0.616538;Kurtosis_quant_stop=-0.165994;SVTYPE=INS;SUPTYPE=AL;SVLEN=197;STRANDS=+-;STRANDS2=6,9,6,9;RE=15;REF_strand=34,28;Strandbias_pval=0.391358;AF=0.194805	GT:DR:DV	0/0:62:15
chr1	72984723	3080	N	TCCTCCGCCTTTTCGTTCTCTTTTTCTCCTCCTCTCCTCTTCTTCTTTTTCGTCGGCCTTTCTTCTTTCCTTTCTGTTCTGGCTGTGCGATTTCTATGGTTAATTAGTATTCCGGTTCCTCTATTTTAGCTCTTCTCCTTCTTCCTTCACTTAAACATTAACAAAGTTTAATTGCATTATCCTTTCCCCGTGT	.	FAIL_NOTPRECISE	IMPRECISE;SVMETHOD=Snifflesv1.0.12;CHR2=chr1;END=72984746;STD_quant_start=46.379953;STD_quant_stop=36.933724;Kurtosis_quant_start=6.260519;Kurtosis_quant_stop=-0.247156;SVTYPE=INS;SUPTYPE=AL;SVLEN=117;STRANDS=+-;STRANDS2=9,4,9,4;RE=13;REF_strand=23,55;Strandbias_pval=0.00998537;AF=0.142857	GT:DR:DV	0/0:78:13
chr1	72993025	3081	TAAAAATTGCATGAATGGGGGATCCCTGGGTGGCGCAGCGGTTTGGCGCCTGCCTTTGGCCCAGGGCGCGATCCTGGAGACCCGGGATCGAATCCCACATCAGGCTCCCGGTGCATGGAGCCTGCTTCTCCCTCTGCCTATGTCTCTGCCTCTCTCTCTCTCTCTCTCTCTGTCTCTCTGTGACTATCATAAATAAATAAAAATTAAAA	N	.	PASS	PRECISE;SVMETHOD=Snifflesv1.0.12;CHR2=chr1;END=72993239;STD_quant_start=4.629100;STD_quant_stop=2.000000;Kurtosis_quant_start=-2.023532;Kurtosis_quant_stop=-1.668325;SVTYPE=DEL;SUPTYPE=AL;SVLEN=-214;STRANDS=+-;STRANDS2=11,17,11,17;RE=28;REF_strand=44,39;Strandbias_pval=0.275136;AF=0.252252	GT:DR:DV	0/0:83:28
chr1	73014339	3082	GACTAGCCATTGGAGATGAAAATGTAAATTCAAGTGAATCAAGGAAACAAGTTTTATCAATAGCATTTCTGAATTTACTAATCTGATATAAAGAGCTAAACAGCTTAAAATATCAACAATAAACAACAACAGATCGCAAGTACACAAACCAAACCAAACCTAAAAAAATTACATTTCTGAATTATGATACAGTAACTATATCCTTTGAAAAATTGG	N	.	PASS	PRECISE;SVMETHOD=Snifflesv1.0.12;CHR2=chr1;END=73014553;STD_quant_start=0.353553;STD_quant_stop=0.000000;Kurtosis_quant_start=3.156357;Kurtosis_quant_stop=10.993132;SVTYPE=DEL;SUPTYPE=AL;SVLEN=-214;STRANDS=+-;STRANDS2=16,16,16,16;RE=32;REF_strand=56,48;Strandbias_pval=0.839801;AF=0.235294	GT:DR:DV	0/0:104:32
chr1	73016132	3083	AAGGTGTATTTCTTGGGATCCCTGGGTGGCGCAGCGGTTTAGCGCCTGCCTTTGGCCCAGGGCGCGATCCTGGAGATCCGGGATCAAATCCCACATCAGGCTCCCGGTGCATGGAGCCTGCTTCTCCCTCTGCCTGTGTCTCTGCCTCTCTCTCTCTCACTGTGTGCCTATCATAAAAAAAAAAAAAAAAAAAAAAAAAAAAAAAAAAAAAAC	N	.	PASS	PRECISE;SVMETHOD=Snifflesv1.0.12;CHR2=chr1;END=73016345;STD_quant_start=1.084652;STD_quant_stop=1.662740;Kurtosis_quant_start=12.019190;Kurtosis_quant_stop=-1.423868;SVTYPE=DEL;SUPTYPE=AL;SVLEN=-213;STRANDS=+-;STRANDS2=18,17,18,17;RE=35;REF_strand=54,47;Strandbias_pval=0.846872;AF=0.257353	GT:DR:DV	0/0:101:35
chr1	73035689	3084	N	CTAACAAAATGAGGTAGGATCCTTGCGTTGGCGCAGCGGTTTTAGCGCCTGCTTCCCAGGGCGCGATCCTGGCGACCGGGATCGAGCCCACATCGGGCCCCTGCGTGGCATGAGCCTGCCCTTCTCCCCTGCCTGGTCTCTTGCCTTCTTCTCCTCATCTGTCGTGTGCCAATAAATTTGTAAACAAAAATTCAAAAAAAAAAAAAACTAAAAAAGGAAAAAAATAAAAAAACATAA	.	PASS	PRECISE;SVMETHOD=Snifflesv1.0.12;CHR2=chr1;END=73035702;STD_quant_start=2.828427;STD_quant_stop=6.681531;Kurtosis_quant_start=10.971334;Kurtosis_quant_stop=8.755009;SVTYPE=INS;SUPTYPE=AL;SVLEN=235;STRANDS=+-;STRANDS2=14,15,14,15;RE=29;REF_strand=53,45;Strandbias_pval=0.673413;AF=0.228346	GT:DR:DV	0/0:98:29
chr1	73062909	3085	N	AAGCACTGGGTGTATTCTGTATGTGCACATTGAACCCAATAAAACCTAAATTTCTTATTTAACCCCTGCCCTCAGCACTCTTTCAC	.	FAIL_GAP	PRECISE;SVMETHOD=Snifflesv1.0.12;CHR2=chr1;END=73062909;STD_quant_start=0.000000;STD_quant_stop=4.267236;Kurtosis_quant_start=2.876592;Kurtosis_quant_stop=2.189671;SVTYPE=INS;SUPTYPE=AL;SVLEN=97;STRANDS=+-;STRANDS2=45,41,45,41;RE=86;REF_strand=46,41;Strandbias_pval=1;AF=0.49711	GT:DR:DV	0/1:87:86
chr1	73070883	3086	ACAATAGATCTACCCTATGACCTNNNNNNNNNN	N	.	PASS	PRECISE;SVMETHOD=Snifflesv1.0.12;CHR2=chr1;END=73070915;STD_quant_start=0.000000;STD_quant_stop=0.000000;Kurtosis_quant_start=2.008609;Kurtosis_quant_stop=2.398831;SVTYPE=DEL;SUPTYPE=AL;SVLEN=-32;STRANDS=+-;STRANDS2=45,44,45,44;RE=89;REF_strand=58,61;Strandbias_pval=0.888615;AF=0.427885	GT:DR:DV	0/1:119:89
chr1	73091973	3087	N	CTATTATTGTATATGTGTAGATGGTTTAGTATAGAAACACCGACATATACTTTATCAAAGCTCTTAAAAGATTAAAATATTTCAAAATTAATCTATTACTAAATACTCTTATAAAATAAATTCAATATCTAAAAATATAAATATAATATCTAATTATTAATAATTTTCCGATAATATGTTATACTAAATCTAAAAACTTAATATGAGGA	.	FAIL_NOTPRECISE	IMPRECISE;SVMETHOD=Snifflesv1.0.12;CHR2=chr1;END=73091973;STD_quant_start=46.998818;STD_quant_stop=55.045436;Kurtosis_quant_start=2.992375;Kurtosis_quant_stop=-1.338366;SVTYPE=INS;SUPTYPE=AL;SVLEN=207;STRANDS=+-;STRANDS2=17,19,17,19;RE=36;REF_strand=48,65;Strandbias_pval=0.700541;AF=0.241611	GT:DR:DV	0/0:113:36
chr1	73113086	3088	N	AAGTACACTTCTCTTTAAAAAACAAATAAATCTCTTTAAAAAAAAAAAAACTTCTTTAACAAAAAAAAAAAAAAAAAAAAAAGGGATCCCTGGTTTTGCGCAGTGGTTTGGCGCTGCCCCTTGGCCCAGTGGTCCGATCCTGGAGCCCCGGGATCGAATCCCACGTCGGCTCCTGGTGCCTGGAGCCTGCTTCTCCTCTTTGCCATTGTCTCTGCCTCTCTCTCTCTCTCCTCTGTGACTTCATGAATACATAAATCCAATCTTTAAAAAAAAAAAA	.	PASS	PRECISE;SVMETHOD=Snifflesv1.0.12;CHR2=chr1;END=73113092;STD_quant_start=3.881580;STD_quant_stop=7.238784;Kurtosis_quant_start=1.113495;Kurtosis_quant_stop=3.742062;SVTYPE=INS;SUPTYPE=AL;SVLEN=277;STRANDS=+-;STRANDS2=10,20,10,20;RE=30;REF_strand=35,56;Strandbias_pval=0.66835;AF=0.247934	GT:DR:DV	0/0:91:30
chr1	73122878	3089	AGATTTTATTTATTTAATTTTTTTTTTTAATTTTTTTTTATTTATTTATGATAGTCACAGAGAGAGAGAGGCAGAGACATAGGCCGAGGGAGAAGCAGGCTCCATGCACCGGGAGCCCGACGTGGGACTCGATCCCGAGTCTCCAGGATCGCGCCCTGGGCCAAAGGCAGGCGCCAAACCGCTGCGCCACCCAGGGATCCC	N	.	PASS	PRECISE;SVMETHOD=Snifflesv1.0.12;CHR2=chr1;END=73123073;STD_quant_start=3.188521;STD_quant_stop=1.779513;Kurtosis_quant_start=8.122432;Kurtosis_quant_stop=4.148384;SVTYPE=DEL;SUPTYPE=AL;SVLEN=-195;STRANDS=+-;STRANDS2=12,12,12,12;RE=24;REF_strand=35,49;Strandbias_pval=0.492289;AF=0.222222	GT:DR:DV	0/0:84:24
chr1	73124274	3090	TTTAAGGCAAATGGTTCTGAACTAGAGATGACCTTGCCTCCCCACCCTGGGGACATTTGGTAACCTTCATTGACAATTGTATTGTCACAACTGGAAGGATGCTATGCTGTCTACTAGGTAGAGGCCAGCGATGCTAAACATCCTACAATGCACGGGACAGCCCCACAACTAAGGATGAGGTTTTAAACAAACTCGTCCCATATGTATTTTTTTAAGTAATAAACTTCATTTTTGGGAGCAGTTTTAGATTTACATAAAAGCCACAAAGATAGTATGGGGGGTCCCATATGTCCCATCCTCAGTTTCCCTCTGATTAACAGCCTTCATTAGTATGGTACATTTATTATGATTAATGAATTAATATTTGTACATTACTATTAACTCAAGTCCAAACTCAATTCAGATTTCCTTCATTTTCACTTTGTGTCCTTTTCCT	N	.	PASS	PRECISE;SVMETHOD=Snifflesv1.0.12;CHR2=chr1;END=73124712;STD_quant_start=0.408248;STD_quant_stop=0.000000;Kurtosis_quant_start=8.902256;Kurtosis_quant_stop=8.977207;SVTYPE=DEL;SUPTYPE=AL,SR;SVLEN=-438;STRANDS=+-;STRANDS2=12,13,12,13;RE=25;REF_strand=38,53;Strandbias_pval=0.650897;AF=0.215517	GT:DR:DV	0/0:91:25
chr1	73225170	3091	N	TAACCCAACTGTCTTTCCAGGTGGCATTAGACGATCCTTCAGAACTGGAATCCA	.	PASS	PRECISE;SVMETHOD=Snifflesv1.0.12;CHR2=chr1;END=73225172;STD_quant_start=0.888523;STD_quant_stop=1.277333;Kurtosis_quant_start=7.076449;Kurtosis_quant_stop=8.448773;SVTYPE=INS;SUPTYPE=AL;SVLEN=52;STRANDS=+-;STRANDS2=19,19,19,19;RE=38;REF_strand=48,53;Strandbias_pval=0.850173;AF=0.273381	GT:DR:DV	0/0:101:38
chr1	73239816	3092	AAGAGAAGAGAAGAGAAGAGAAGAGAAGAGAAGAGAAGAGAAGAGAAGAGAAGAGAAGAGA	N	.	PASS	PRECISE;SVMETHOD=Snifflesv1.0.12;CHR2=chr1;END=73239876;STD_quant_start=7.388053;STD_quant_stop=6.898067;Kurtosis_quant_start=-0.657292;Kurtosis_quant_stop=-0.434015;SVTYPE=DEL;SUPTYPE=AL;SVLEN=-60;STRANDS=+-;STRANDS2=7,17,7,17;RE=24;REF_strand=45,45;Strandbias_pval=0.105321;AF=0.210526	GT:DR:DV	0/0:90:24
chr1	73250409	3093	N	AAAACACTATGAGAAAAAAAAAAATACAAAATACAAAAAATAAACTAAAAAATCAATAAAAAAAAACAGA	.	PASS	PRECISE;SVMETHOD=Snifflesv1.0.12;CHR2=chr1;END=73250423;STD_quant_start=4.550372;STD_quant_stop=5.396077;Kurtosis_quant_start=2.706250;Kurtosis_quant_stop=2.260252;SVTYPE=INS;SUPTYPE=AL;SVLEN=56;STRANDS=+-;STRANDS2=21,13,21,13;RE=34;REF_strand=50,48;Strandbias_pval=0.321751;AF=0.257576	GT:DR:DV	0/0:98:34
chr1	73252627	3094	N	GCCAAGAAGCGGGGGTGCAGGTGCCGGGCGGGAACCTGTGCCGCTCCGCTACGCGCTCCCCGCCCAGGCCCAGCCGCTGCCCGCC	.	FAIL_NOTPRECISE	IMPRECISE;SVMETHOD=Snifflesv1.0.12;CHR2=chr1;END=73252638;STD_quant_start=0.000000;STD_quant_stop=14.075580;Kurtosis_quant_start=0.847963;Kurtosis_quant_stop=4.237922;SVTYPE=INS;SUPTYPE=AL;SVLEN=85;STRANDS=+-;STRANDS2=38,45,38,45;RE=83;REF_strand=38,43;Strandbias_pval=1;AF=0.506098	GT:DR:DV	0/1:81:83
chr1	73304451	3095	N	TCGCATGTGGAGTGGTGCAGGCGCCCTTGCCCCCCCACCTCCCACCTGCT	.	PASS	PRECISE;SVMETHOD=Snifflesv1.0.12;CHR2=chr1;END=73304451;STD_quant_start=1.078548;STD_quant_stop=1.545236;Kurtosis_quant_start=40.185477;Kurtosis_quant_stop=37.702640;SVTYPE=INS;SUPTYPE=AL;SVLEN=50;STRANDS=+-;STRANDS2=48,51,48,51;RE=99;REF_strand=48,53;Strandbias_pval=1;AF=0.495	GT:DR:DV	0/1:101:99
chr1	73346144	3096	GAAAGAAAGAAAGAAAGAAAGAAAGAAAGAAAGAAAGAAAGAAAGAAAGAAAGAAAGAAAGAAAGAAAG	N	.	PASS	PRECISE;SVMETHOD=Snifflesv1.0.12;CHR2=chr1;END=73346213;STD_quant_start=6.090977;STD_quant_stop=9.894443;Kurtosis_quant_start=-0.669368;Kurtosis_quant_stop=-0.104567;SVTYPE=DEL;SUPTYPE=AL;SVLEN=-69;STRANDS=+-;STRANDS2=12,9,12,9;RE=21;REF_strand=33,40;Strandbias_pval=0.457852;AF=0.223404	GT:DR:DV	0/0:73:21
chr1	73349557	3097	GTTCCCAAGGGGTCATGGCTGGCTCAGTTGGTTGAACATCCAACTG	N	.	PASS	PRECISE;SVMETHOD=Snifflesv1.0.12;CHR2=chr1;END=73349603;STD_quant_start=0.000000;STD_quant_stop=0.277350;Kurtosis_quant_start=-0.778599;Kurtosis_quant_stop=-0.539807;SVTYPE=DEL;SUPTYPE=AL;SVLEN=-46;STRANDS=+-;STRANDS2=12,15,12,15;RE=27;REF_strand=35,38;Strandbias_pval=0.823619;AF=0.27	GT:DR:DV	0/0:73:27
chr1	73353871	3098	GACCAGGCCTCAAAAAAAAAAAAAAAAAAAAAAAAAAAAAAAAAAAG	N	.	PASS	PRECISE;SVMETHOD=Snifflesv1.0.12;CHR2=chr1;END=73353922;STD_quant_start=3.819455;STD_quant_stop=2.300895;Kurtosis_quant_start=-1.997987;Kurtosis_quant_stop=-1.813885;SVTYPE=DEL;SUPTYPE=AL;SVLEN=-51;STRANDS=+-;STRANDS2=17,17,17,17;RE=34;REF_strand=40,46;Strandbias_pval=0.83973;AF=0.283333	GT:DR:DV	0/0:86:34
chr1	73382905	3099	AAGAAAGAAAGAAAGAAAGAAAGAAAGAGAGAGAGAGAGAGAGAGAGAGAAAG	N	.	FAIL_NOTPRECISE	IMPRECISE;SVMETHOD=Snifflesv1.0.12;CHR2=chr1;END=73382955;STD_quant_start=6.848357;STD_quant_stop=12.915107;Kurtosis_quant_start=-0.970045;Kurtosis_quant_stop=-1.842399;SVTYPE=DEL;SUPTYPE=AL;SVLEN=-50;STRANDS=+-;STRANDS2=11,4,11,4;RE=15;REF_strand=36,34;Strandbias_pval=0.157306;AF=0.176471	GT:DR:DV	0/0:70:15
chr1	73470089	3100	N	ATGGAATACCAACATTCACACTTGATCTTAGCCAAAAGGCGAAGCAGCTG	.	PASS	PRECISE;SVMETHOD=Snifflesv1.0.12;CHR2=chr1;END=73470098;STD_quant_start=2.345208;STD_quant_stop=4.301163;Kurtosis_quant_start=1.008448;Kurtosis_quant_stop=13.820714;SVTYPE=INS;SUPTYPE=AL;SVLEN=45;STRANDS=+-;STRANDS2=20,20,20,20;RE=40;REF_strand=50,51;Strandbias_pval=1;AF=0.283688	GT:DR:DV	0/0:101:40
chr1	73488565	3101	N	ACAGTTCGTATTTTTTTGTTTTTTTTTTTTATTTTTATTTTTATGTTGTTTTTTATTT	.	PASS	PRECISE;SVMETHOD=Snifflesv1.0.12;CHR2=chr1;END=73488571;STD_quant_start=1.752549;STD_quant_stop=3.760699;Kurtosis_quant_start=1.831664;Kurtosis_quant_stop=1.358285;SVTYPE=INS;SUPTYPE=AL;SVLEN=58;STRANDS=+-;STRANDS2=14,14,14,14;RE=28;REF_strand=49,57;Strandbias_pval=0.832076;AF=0.208955	GT:DR:DV	0/0:106:28
chr1	73509249	3102	N	TTTCTTTCTCCTCTTTCTCTTTCTTCTTTCTCTTTTCTGTCTTTTTTCTCCTTTCTTCTTTCTTTCTGTTCTTCTTTCTTCTTCTGTCGTGTCTTTTTTT	.	FAIL_NOTPRECISE	IMPRECISE;SVMETHOD=Snifflesv1.0.12;CHR2=chr1;END=73509256;STD_quant_start=37.148351;STD_quant_stop=58.078395;Kurtosis_quant_start=0.627793;Kurtosis_quant_stop=-1.227857;SVTYPE=INS;SUPTYPE=AL;SVLEN=100;STRANDS=+-;STRANDS2=12,2,12,2;RE=14;REF_strand=39,48;Strandbias_pval=0.00766897;AF=0.138614	GT:DR:DV	0/0:87:14
chr1	73510321	3103	TCAGCCACGGGATCCCTGGGTGGCGCAGCGGTTTAGCGCCTGCCTTTGGCCCAGGGCGCGATCCTGGAGACCCGGGATCGAATCCCACGTCAGGCTCCCGGTGCATGGAGCCTGCTTCTCCCTCTGCCTGTGTCTCTGCCTCTCTCTCTCTCTCTTTGTGACTATCATAAATAATAAATAAAAAAAAAAAAAAAAAAAAAAAAAAAAAAAAAAAAAAAAAAAAAAGGAA	N	.	PASS	PRECISE;SVMETHOD=Snifflesv1.0.12;CHR2=chr1;END=73510551;STD_quant_start=2.516611;STD_quant_stop=2.345208;Kurtosis_quant_start=-2.077558;Kurtosis_quant_stop=-1.733616;SVTYPE=DEL;SUPTYPE=AL;SVLEN=-230;STRANDS=+-;STRANDS2=11,13,11,13;RE=24;REF_strand=37,46;Strandbias_pval=1;AF=0.224299	GT:DR:DV	0/0:83:24
chr1	73545784	3104	N	<DEL/INV>	.	PASS	PRECISE;SVMETHOD=Snifflesv1.0.12;CHR2=chr1;END=73546173;STD_quant_start=0.000000;STD_quant_stop=0.628281;Kurtosis_quant_start=0.605819;Kurtosis_quant_stop=7.976368;SVTYPE=DEL/INV;SUPTYPE=NR;SVLEN=-389;STRANDS=+-;STRANDS2=42,34,42,34;RE=76;REF_strand=50,44;Strandbias_pval=0.87716;AF=0.447059	GT:DR:DV	0/1:94:76
chr1	73557744	3105	AATACCATATGATTTCATGTATATGTGGAACCTAAAAAACAAAACAAATAAACAAACAAACCTAAAGGGTCTTACCTAAAGCTAAGTGAAATAAGTCAGAGAAAC	N	.	FAIL_NOTPRECISE	IMPRECISE;SVMETHOD=Snifflesv1.0.12;CHR2=chr1;END=73557847;STD_quant_start=12.447389;STD_quant_stop=12.093387;Kurtosis_quant_start=-1.828875;Kurtosis_quant_stop=-1.816996;SVTYPE=DEL;SUPTYPE=AL;SVLEN=-103;STRANDS=+-;STRANDS2=17,15,17,15;RE=32;REF_strand=53,43;Strandbias_pval=0.840793;AF=0.25	GT:DR:DV	0/0:96:32
chr1	73567024	3106	N	TTGAATTGTCTGAGATTCAAACCTTTGCCTATTCCTGTTGAGATTTGTTGAATTCAATCTTTAAA	.	PASS	PRECISE;SVMETHOD=Snifflesv1.0.12;CHR2=chr1;END=73567029;STD_quant_start=0.458831;STD_quant_stop=3.060788;Kurtosis_quant_start=13.469620;Kurtosis_quant_stop=10.349650;SVTYPE=INS;SUPTYPE=AL;SVLEN=61;STRANDS=+-;STRANDS2=22,16,22,16;RE=38;REF_strand=51,41;Strandbias_pval=0.847613;AF=0.292308	GT:DR:DV	0/0:92:38
chr1	73576674	3107	N	GGCCACGGGAAGCCCAGAGGTGACCACGGACAGCAGGTGCCACGGCCAGACCCCGGCTGCT	.	FAIL_NOTPRECISE	IMPRECISE;SVMETHOD=Snifflesv1.0.12;CHR2=chr1;END=73576706;STD_quant_start=16.533516;STD_quant_stop=13.379088;Kurtosis_quant_start=-0.325795;Kurtosis_quant_stop=1.826473;SVTYPE=INS;SUPTYPE=AL;SVLEN=49;STRANDS=+-;STRANDS2=16,12,16,12;RE=28;REF_strand=47,39;Strandbias_pval=0.831083;AF=0.245614	GT:DR:DV	0/0:86:28
chr1	73579165	3108	N	GAGTATAAAAGGGTATAAAATATGTATATCCGTTTATATCAAAGCACCTG	.	PASS	PRECISE;SVMETHOD=Snifflesv1.0.12;CHR2=chr1;END=73579170;STD_quant_start=4.335897;STD_quant_stop=4.483302;Kurtosis_quant_start=-1.659012;Kurtosis_quant_stop=1.582755;SVTYPE=INS;SUPTYPE=AL;SVLEN=43;STRANDS=+-;STRANDS2=9,8,9,8;RE=17;REF_strand=44,40;Strandbias_pval=1;AF=0.168317	GT:DR:DV	0/0:84:17
chr1	73594496	3109	N	TTTTTTTTTTTTGTTTTTTTTGTTTTTTTTTTTTTTTTCATGTTATTTTTTTTTTTTTTTTATTGTTGTGTTTTTGTTG	.	FAIL_NOTPRECISE	IMPRECISE;SVMETHOD=Snifflesv1.0.12;CHR2=chr1;END=73594519;STD_quant_start=8.362002;STD_quant_stop=19.732831;Kurtosis_quant_start=-1.250418;Kurtosis_quant_stop=2.291298;SVTYPE=INS;SUPTYPE=AL;SVLEN=58;STRANDS=+-;STRANDS2=21,6,21,6;RE=27;REF_strand=43,42;Strandbias_pval=0.0146051;AF=0.241071	GT:DR:DV	0/0:85:27
chr1	73598237	3110	N	TGATGCCCGACCCCCCCAAAGATGTCCATTCTTATCCTGGACTGTTAATCATGCCCTTACTTGCAATAGCGATTTACAGATGCTGATAAGTTATAGGCCCGATGGTGCCCAGATTATCTTGCATTATTGGGTGCGACCCGTATAAATCATGAGGATCCCTCAGAATTGAGGGCAATTTTCCCAACCGCATCTGAGAGATTGACTATGGACGTCAGAAAGATGTTTACTACTTACAGATTGCTGGTTTTGAAGCTGCCAGCCGAGGGACCCTAGCCAATGGATGCAGGAGGCTTTAGCGGCAATAAAGGCAAGAAAGAGGATCTTCTCCACGTCTCCAGAAAGGAATGAGGCCTGCTGGCCACTGCGTAAAGTTTTGACCCAGGAGCTGAAGTATCTTAAATTTGTGTTGTGTTTTAAGTGAATGATTAGTAGGGCGGCAGCAAAATCGAAAAAACTATTATCTCCGGTCCATCCTTGAGCGGACCGAGGACATTGCTTTGATTAACATCTATCCAAGGCTCTATCCCTTCCGAGTGGGGGAGATTCCTTCTATGAAAACAGTTGCTTACTACTGTTGCCCTGGCAAGAGGGAAAAACAGCTGCATTGATCTACCCCAAAAGCCAAGAAGCGATGGGGGGAGGATGTTGAAACAGGCAACACAAATTGATGCCACTGCCAAACCTACCACCAGCCCCTTGCTACATTGCGGTTAACCAATCTACCCATTGAATTTTAGGGCTCGGCCATGATTAGTTTAAACATTTGGGTTGAGAACGCCGAGACCATTGAAAAAAAGAACTTATAAAACATGCAAATCCAATATTTATACGTATATATCTAGCCATCTTCTGATGCCCAATTTTGGGGCGCATGAGTGGCTCCGTCAGTATGGACCTACGTTGGTGCCTAGCTCAGGTCATAGACCAGGTCCTGAATCATCCCCCAGTTCTGAGGCTAAATGCCCTCAGCAGTAAATTGCTGGAGGATGTATTCGTCCT	.	UNRESOLVED	PRECISE;SVMETHOD=Snifflesv1.0.12;CHR2=chr1;END=73598237;STD_quant_start=0.000000;STD_quant_stop=0.466252;Kurtosis_quant_start=9.400694;Kurtosis_quant_stop=-1.360860;SVTYPE=INS;SUPTYPE=AL,SR;SVLEN=999;STRANDS=+-;STRANDS2=21,26,21,26;RE=47;REF_strand=0,0;Strandbias_pval=1;AF=1	GT:DR:DV	1/1:0:47
chr1	73748889	3111	N	ATGAACATGGGGACTTCATGCAGAGAGTAAGAAGCTTTTGCACACAAAGGATACAGTCCAACAAAACTAAAAAGACAACCTGCAGAAGGGGAGAAGATGTTGCAAAGGACGTATCAAGATAAGGGCTAGTGTTCCAAAATCTTAAAGAACTTATTAACTCAAACAGCCAAAGAAAACAAGTCCATCATGAAAGGAGGCAAAAAGAAAGAAAAGAATCTGCAAAGAGGGAGAAATAGACAGGGCCAACAGCCATGAGAAGATGCTCCGCATCACTTGCACATCAGGGAAATACAAATCAAAAACGACAATGAGAGATAAACCACCTAACACACAACTGAGATGGGGAAAAGTAACAAGGCAGGAAACAACAATGTTGGAGAGGAGTGTGGAGAAAGGGGAAACCGCTTACACTGTTTGGGGGTGGGAATGTGAAATGGTGCAGCCACTCTGGAAAACTGTGTGGAGGTTCCGAAAAAAGTGTAAAAAGAACTGCCCTAAGAGGCCAGCATTGCAATGGTTGGGGTTTACCCCAAGGACGATGCAATGAAACGCCGGACCCGGCACCCGCGATGTGTATAGTCAGCATGTCCCAGATAACCCAACTGTGGAAGGAGGCCTCGGTGTCCACTGAAAGATGAGGGTGAAGATGTGGTTGATGTATACAATAGAATATGGACTCAGCCATTAGAAATGACAAATACCACCGTTTGCTTTAACGTGGAACGGACTGGAGGGTGTATGCTGAGTGAAGATAAGTCAATACCGAAGGACAAACATATAGGTTCTCAGTCATGTGGGAATAGAAAATACTAGGGAAAGGGATAGATAAGGAAAGGGAAGAAGTGTGTGGGAGAATGAGGGGAAGGGAGAATAAAACATAGACGCCCTAACTATTTGGAAACGAACGTAGGGGTGGTGGAAAAGGGGGGGAGGCCGAGG	.	FAIL_NOTPRECISE	IMPRECISE;SVMETHOD=Snifflesv1.0.12;CHR2=chr1;END=73748889;STD_quant_start=1.060660;STD_quant_stop=36.770402;Kurtosis_quant_start=3.434183;Kurtosis_quant_stop=-0.557934;SVTYPE=INS;SUPTYPE=AL,SR;SVLEN=1805;STRANDS=+-;STRANDS2=14,18,14,18;RE=32;REF_strand=0,0;Strandbias_pval=1;AF=1	GT:DR:DV	1/1:0:32
chr1	73791930	3112	TATTTATTTATTTATTTATTTATTTTTTTTTCCAAGTCTTGTACTTTTGTTAAATTTAGTAAGTGTTTGAATGTGTAAATGCTAATAATTGTCTCTTTTGAAAACAAACTATAGTTTATTTCTTTGAGTCCAGAAAATTCTGGGATACTCCTGTTTTGGACTTCTACAATAAACTACATTGCTCAGGACCATTTTATAACAGTTTCTTTAAAAGAATAATGACTAGACTTCCAAAGGGCTTCATTTTAGGTTGTATTTGTTGACCTCTTTCTGGCTGCTTAGAATCTAGAGTTTAGAGTACAAGGCCAAAATAGGAATGTTCTTAAATGTTTCTGTCAACTGATATGATGGTTGCAATCATCCAGAAAAAAATGAGGTCATTAAAATTAAAGTTTCAACTTAAGACTTCAATTTTCATTTTCAAGTAAATAAAAATACTATGTCTTAATGCTAGGGAATACAGGGACTTGGTTATCCTGGTTGGAATAATGGTTCTCCTCAATCAAGGGGAAGTCACTGTACAGTTAGGGACTGGGAAGCAGGGGGCTGAAATCTAAGGAGGTAAAGGTCTTTCTTGGAACAAAGCTAGTTAACAGTCACCACTGGAACATTATTGTAGGTAGAATTCCAGAAATGATGAATAGAAGTCTACCTTCTATTTGGTCTTCATGGATTATACCACTCCGGTTAACAGCTGGTTTTAAATATGACAGTTAAGCTTTCAAGGTCTTCATTCTTTAAGTGTAATTCTTCAAGCAAAGTCTCTATAAACTGTGTAAACACCACATTTTCCCGAGAATGCTTCTGAATGCCAAGAATTGGGGTCAGTAATGACAGCAACACCATAGCAATTAAGGTCCACTCCACAGGTTTGTGTATAATATTTCTATTTGTTAATCTGAAAGTTCGGACGAGATTTTTAAGTTGTGTATAAATATCTCCTAATGTGATTTGAAGAGGCCCCAAAAGTCCAGGCACTACTTTACTCAACTTTTCCAGTACGATGCGTTTTCTAATCTGGTTCTGAGAACTTGAATCTATCAGTGGAAAGGTGGGATCATGCTCTTCTGAGTCTTGTGATTTGATGGTTTCTTCACTCAAAACATATCGTCCTCTATAAAACTCCCTTATCCTCAGATTTAATGTTTCAGTTTCTTTTTTCAAGTTCTCATAACTTGGCAGTGGTTTAATGGCTGTATCTGAGGCCCTAAAAGGTAAAGACTCATCCAAGCTGTTCTGAGATTCCTGAAAGGCAGGGAAATGCCTATCTAGGTCAGAGTGTATGTCATCTTCATCAAGTTCTTCTTCTTTAACCAGAGGGGCTGAAGAAAGTTTCAGACACAAAGCAGCATAATTCTGGCCATACAAAAACCTCAAAGTTTCTTCTGTCTTCCACTCAATCAAAGTCTCCTTCAGGACTTTAAGTAAGTTTGCCTTTGCAACTTCAGGACACATCTGCACTGAACTAGAGGCTGGCCTAGAATCTTGCTTTGATTTGGCAAATTTTCTCTTAAAATGCTCAGCACTTTTCTTACTTATGCCTACTAGAGTTATTTTTGAACTACTGTATTTATTTTCAGAATTTTCTGTAGCTTCTAATTTTTCTTGCAAAGGACTATTTGAAGAAATCTGAGGACTTACTTTCTGTAAAGGAAGTTCACAAGCAGCAGCCTTCCCATGACTATCTAATCTGCACTTGCCTAGCTGCTCAGTGACATCTATTACCGTCTCTTCTTTGTCTTCATGTTTGGAGTTAGCTTTCTGACCAGCTTTCTTTTTCATTATGCTTTTTTTGTGCAGCTGTGGACTTATACCCGTTGCAGTTGGTCTGTTTCCTGGTAGAATGGAGGAAACAAAGTCTTGTTCATTATCACTGCTATTATCACTATGAGAGCTGGAAGAACCAGATTCATAATGCTTCTCAAAATGGCCAGGATTGTCAATATCTGATGTTTTAATGGCCTTAGTGCATAGCTGTACTTCCTTTCCAGAATGGCCACTTTGTCCTTCCTGTAGTAACTGAAAATCAGGATGCCTTTCCTCTTCTCGAACCCATACTGGAGTTTTAGGAATTTGTGCTTCAAAAAACTTAGATGCTTTGTAACAAAAGTTGCTGCAAAAGCACTTTCTTTCAGTAATATCATAGACTTTATTGGTTTTGGTAGAAATTTTATATTTCTGTTTTGGTACAATTCCTAGTTTCTTCTGACATAAAGGATAACCGCAGAGTTTGATAATAGAACGCTCATCCACGACATCGCTGTAGTGAGCAGGTGTGATGAACTTCCCACATTCCCTTAGGAATTCTTCTGTAATATCCTCTTCTAAAAGCTGTTCAACAATATGAAGAGCTTTTCTCTCAAATTCAATCTTCTTTCTCACAGCTGCTTCTAGTTCTGCTTTCCTTTTAGAAGCATCTTCTTGTTTTAAAGCATTTGTCTGTTTAGCACCTGAGGCGTTTCGGGAAGCGCGGGGCGTCCGAGCCTTGAGGCCGGGCGAGCGCGGCCCGGCGGAGTCAGCCATGGGAAACGCCAAGTATGTTA	N	.	PASS	PRECISE;SVMETHOD=Snifflesv1.0.12;CHR2=chr1;END=73794465;STD_quant_start=3.728270;STD_quant_stop=1.581139;Kurtosis_quant_start=-0.793708;Kurtosis_quant_stop=-0.141853;SVTYPE=DEL;SUPTYPE=AL,SR;SVLEN=-2535;STRANDS=+-;STRANDS2=7,9,7,9;RE=16;REF_strand=44,53;Strandbias_pval=1;AF=0.141593	GT:DR:DV	0/0:97:16
chr1	73799514	3113	N	AATGAAAAGAAGAAAGAAAGAAAAGAAAAAAAAAAAATTAAGCGACAAACACAAAATAAATCATAAAAAAAAAACAAAAAAAATAAAAAAAAAAAGAAACAAAAAAACCAAA	.	FAIL_NOTPRECISE	IMPRECISE;SVMETHOD=Snifflesv1.0.12;CHR2=chr1;END=73799530;STD_quant_start=26.827225;STD_quant_stop=36.565011;Kurtosis_quant_start=-0.049306;Kurtosis_quant_stop=-1.008645;SVTYPE=INS;SUPTYPE=AL;SVLEN=78;STRANDS=+-;STRANDS2=0,10,0,10;RE=10;REF_strand=46,35;Strandbias_pval=0.000496381;AF=0.10989	GT:DR:DV	0/0:81:10
chr1	73847592	3114	N	ACGGCCATCGTGGATTTCCTTATTTTTTTTTTTTTTTTTGTTTTTTTTTTAGATTTTTTTTATTTATTTATTTTATGATGAGTGGGGGGATGAGTGACAGGAGGAGATAGGAGAAGGCAGGAGACATAGGCAAGGGAGAAGCAGCTCAACGACCGGGAGCCCGACGTGGGGAATCGATGCCCGTCTCAGCGATTGCGCCTGGGCAAGTAGGCCTAAACCACTGCTTCGCAC	.	PASS	PRECISE;SVMETHOD=Snifflesv1.0.12;CHR2=chr1;END=73847592;STD_quant_start=5.291503;STD_quant_stop=6.090977;Kurtosis_quant_start=1.149032;Kurtosis_quant_stop=3.188332;SVTYPE=INS;SUPTYPE=AL;SVLEN=224;STRANDS=+-;STRANDS2=7,9,7,9;RE=16;REF_strand=40,39;Strandbias_pval=0.784988;AF=0.168421	GT:DR:DV	0/0:79:16
chr1	73851143	3115	N	TAACTTTTTTTTTTTTTTTTTTTTTTTTTTTTTTTTTTGTTTTTTTAGGAGC	.	PASS	PRECISE;SVMETHOD=Snifflesv1.0.12;CHR2=chr1;END=73851148;STD_quant_start=2.174229;STD_quant_stop=4.776838;Kurtosis_quant_start=0.543503;Kurtosis_quant_stop=1.264820;SVTYPE=INS;SUPTYPE=AL;SVLEN=53;STRANDS=+-;STRANDS2=12,11,12,11;RE=23;REF_strand=44,36;Strandbias_pval=0.817161;AF=0.223301	GT:DR:DV	0/0:80:23
chr1	73859923	3116	N	TTGTAGATACGCACTGTGTGTGTTGGTTTTTTGTGGTTTTTGTGTGTTTTTTGTTTTGATGTTTGATTTAGTTTATGATGTCACACAGAGATTAGAGAGGAGAGAGAGGCAGAGACGAGAGCAAGAGGGCGAAGCAGCTCCAGGCACCGGGAGCTCCGATATGGGAGTCGATCCGGGGCTACCAGGATCGCGCCCGGCCAAAGGCAGGCGGACAAACCGTGCGGGCCACCCAGGATCCCG	.	PASS	PRECISE;SVMETHOD=Snifflesv1.0.12;CHR2=chr1;END=73859935;STD_quant_start=5.517019;STD_quant_stop=5.968668;Kurtosis_quant_start=8.095262;Kurtosis_quant_stop=3.753299;SVTYPE=INS;SUPTYPE=AL;SVLEN=236;STRANDS=+-;STRANDS2=19,13,19,13;RE=32;REF_strand=64,52;Strandbias_pval=0.693234;AF=0.216216	GT:DR:DV	0/0:116:32
chr1	73929805	3117	N	TACATTGCGGTAAAAATACTTACTGGAGGGGAGATACCATGATCACGAAGGTGGTTTTCCCGGGCGCGGCTTATCCTTGCACTCCGGATGTGCTTGACCCTTCGATTTCCTCCATGTGGGAAACTCGACTGCATTCTTTGTCGGTAGTGGGGCGACTGCGCTTCGCGCTTCCTGGTTACAACGAAATTTAATAAGAAAAAAAGAAAAAAAACCA	.	PASS	PRECISE;SVMETHOD=Snifflesv1.0.12;CHR2=chr1;END=73929809;STD_quant_start=4.258325;STD_quant_stop=3.276177;Kurtosis_quant_start=3.200419;Kurtosis_quant_stop=7.828360;SVTYPE=INS;SUPTYPE=AL;SVLEN=224;STRANDS=+-;STRANDS2=16,14,16,14;RE=30;REF_strand=58,48;Strandbias_pval=1;AF=0.220588	GT:DR:DV	0/0:106:30
chr1	73965715	3118	N	TTGTGGTGTCAACAAGTTACTTAAGACTCTTCTGTCTAGGACCAGTAAGGCCGAAATGGCTCTATTTCTTGACCCAGATAGCTAAAGGTGGTAAGATTGCTTGTACACAATGGCCGCAGGT	.	PASS	PRECISE;SVMETHOD=Snifflesv1.0.12;CHR2=chr1;END=73965715;STD_quant_start=0.000000;STD_quant_stop=4.757769;Kurtosis_quant_start=8.670130;Kurtosis_quant_stop=-0.373667;SVTYPE=INS;SUPTYPE=AL;SVLEN=126;STRANDS=+-;STRANDS2=59,52,59,52;RE=111;REF_strand=60,53;Strandbias_pval=1;AF=0.495536	GT:DR:DV	0/1:113:111
chr1	73967351	3119	N	TCTTTTATGTTATTTTGAATTTCTGTTGTATGGTTCTCACTGCTCTTCTTAATCATTAATTTTTTAACGATTCATTTT	.	FAIL_GAP	PRECISE;SVMETHOD=Snifflesv1.0.12;CHR2=chr1;END=73967351;STD_quant_start=0.000000;STD_quant_stop=3.289913;Kurtosis_quant_start=11.705394;Kurtosis_quant_stop=4.812513;SVTYPE=INS;SUPTYPE=AL;SVLEN=75;STRANDS=+-;STRANDS2=51,51,51,51;RE=102;REF_strand=52,55;Strandbias_pval=0.89027;AF=0.488038	GT:DR:DV	0/1:107:102
chr1	73987476	3120	AAATAAAATAAAATAAAATAAAATAAAATAAAATAAAATAAAAT	N	.	PASS	PRECISE;SVMETHOD=Snifflesv1.0.12;CHR2=chr1;END=73987521;STD_quant_start=5.862051;STD_quant_stop=5.752470;Kurtosis_quant_start=-1.365613;Kurtosis_quant_stop=-1.168300;SVTYPE=DEL;SUPTYPE=AL;SVLEN=-45;STRANDS=+-;STRANDS2=14,8,14,8;RE=22;REF_strand=38,36;Strandbias_pval=0.340439;AF=0.229167	GT:DR:DV	0/0:74:22
chr1	74033074	3121	N	CGACTCTTAACTCGAGTGTAGTTTGCCACTAC	.	PASS	PRECISE;SVMETHOD=Snifflesv1.0.12;CHR2=chr1;END=74033077;STD_quant_start=0.000000;STD_quant_stop=1.702939;Kurtosis_quant_start=0.467365;Kurtosis_quant_stop=0.746408;SVTYPE=INS;SUPTYPE=AL;SVLEN=31;STRANDS=+-;STRANDS2=11,10,11,10;RE=21;REF_strand=49,43;Strandbias_pval=1;AF=0.185841	GT:DR:DV	0/0:92:21
chr1	74041795	3122	GTACAAACTCAAAACACAACAATACCCATTTAAATATAAAT	N	.	PASS	PRECISE;SVMETHOD=Snifflesv1.0.12;CHR2=chr1;END=74041837;STD_quant_start=8.683317;STD_quant_stop=4.929503;Kurtosis_quant_start=0.274299;Kurtosis_quant_stop=2.872222;SVTYPE=DEL;SUPTYPE=AL;SVLEN=-42;STRANDS=+-;STRANDS2=8,4,8,4;RE=12;REF_strand=41,39;Strandbias_pval=0.367779;AF=0.130435	GT:DR:DV	0/0:80:12
chr1	74057512	3123	N	GAAAGGGGGGGGGGGGGGAGGGGGGGGTTGGGGGGGGGGAACGAGTGGGGGGGAGGAAGAAAGAAGACAAAGCAGAAAGACCAAT	.	FAIL_NOTPRECISE	IMPRECISE;SVMETHOD=Snifflesv1.0.12;CHR2=chr1;END=74057512;STD_quant_start=14.656057;STD_quant_stop=34.502174;Kurtosis_quant_start=-0.662093;Kurtosis_quant_stop=-1.847322;SVTYPE=INS;SUPTYPE=AL;SVLEN=86;STRANDS=+-;STRANDS2=0,16,0,16;RE=15;REF_strand=49,42;Strandbias_pval=1.92137e-05;AF=0.141509	GT:DR:DV	0/0:91:15
chr1	74058869	3124	N	CAATCCAGGTCACCCATTCATCTACCCATCCATGTCCCACCCATCCATGCACTATCGATCTACCCATCCATCCCCCCCCACCCCATCGTGCACCCAGCTATCTATCCAACCCATCCAGCCATGTACCCACTCCATTCATCCACCACATCTTTGGCACCCATCTATCTATCCACTATATATCTAACCCACCCAACCATTACCCATTTCTCATTGTTTCAACTACTTTTAAGGCACCTTACCATATTAACCTGTCTCTAGCTTTCTGTCAATTGAGGAATTTCACATTCTGCTATGCATGGCATATGCCAGGACACACATTGTTCTGCGACCAACTTGATGATCTACCTGAATCACCTTGCCTCTGTGTCTGTCTCTCTGATGTCTTCCACATCTTGTGAGGAGTCCCTCCTTCCCGCAGTGTTGATTTTCAATCAAAGCAAGCCAGCCAGAGTCTGCACATCCAGAAGAACCCCCCTTAATGGACTATCACACTTGGGGCACTATCTACTGCCATCCAGTACCTGCAGGGCCCCGATGCCAGGTTTTCTGGGGAAAAAGCTCCTATATT	.	FAIL_NOTPRECISE	IMPRECISE;SVMETHOD=Snifflesv1.0.12;CHR2=chr1;END=74058882;STD_quant_start=0.592749;STD_quant_stop=10.439012;Kurtosis_quant_start=14.337460;Kurtosis_quant_stop=10.031398;SVTYPE=INS;SUPTYPE=AL,SR;SVLEN=552;STRANDS=+-;STRANDS2=35,39,35,39;RE=74;REF_strand=32,38;Strandbias_pval=0.868698;AF=0.513889	GT:DR:DV	0/1:70:74
chr1	74101058	3125	TCCTTAATATTTTCTTTTTTTTTTTTTTTTTTTAAATATTTTTTTAAGTTTTATTTATTTATGATAGTCACAGAGAGAGAAAGAGAGGCAGAGACACAGGCAGAGGGAGAAGCAGGCTCCATGCACCGGGAGCCCGACGTGGGATTCGATCCCGGGTCTCCAGGATCGCGCCCTGGGCCAAAGGCAGGCGCCAAACCGCTGCGCCACCCAGGGATCCC	N	.	PASS	PRECISE;SVMETHOD=Snifflesv1.0.12;CHR2=chr1;END=74101276;STD_quant_start=0.679366;STD_quant_stop=0.480384;Kurtosis_quant_start=9.968922;Kurtosis_quant_stop=9.311933;SVTYPE=DEL;SUPTYPE=AL,SR;SVLEN=-218;STRANDS=+-;STRANDS2=17,9,17,9;RE=26;REF_strand=50,39;Strandbias_pval=0.499705;AF=0.226087	GT:DR:DV	0/0:89:26
chr1	74118001	3126	TTGTGCTAGGGTTTTTTGTTTTTTTTTTTTTTTTTTTGTTTTTTTTTTTTTTT	N	.	PASS	PRECISE;SVMETHOD=Snifflesv1.0.12;CHR2=chr1;END=74118054;STD_quant_start=0.816497;STD_quant_stop=1.000000;Kurtosis_quant_start=-1.665611;Kurtosis_quant_stop=-1.611772;SVTYPE=DEL;SUPTYPE=AL;SVLEN=-53;STRANDS=+-;STRANDS2=13,11,13,11;RE=24;REF_strand=29,43;Strandbias_pval=0.246765;AF=0.25	GT:DR:DV	0/0:72:24
chr1	74228809	3127	N	AGAGTTATATATATATAGTATATATAAAATAATAGAATATAATATAATATAATA	.	PASS	PRECISE;SVMETHOD=Snifflesv1.0.12;CHR2=chr1;END=74228811;STD_quant_start=4.242641;STD_quant_stop=6.329204;Kurtosis_quant_start=-1.097156;Kurtosis_quant_stop=-0.493424;SVTYPE=INS;SUPTYPE=AL;SVLEN=60;STRANDS=+-;STRANDS2=20,15,20,15;RE=35;REF_strand=49,46;Strandbias_pval=0.692487;AF=0.269231	GT:DR:DV	0/0:95:35
chr1	74230989	3128	N	TCTTTCTTTCTTTCTTCTTCTCTTTCTTTCTTTCTTTTCTTTCTTTCCTTTTTCTTTGCTTTCTTTCTCTTTTCTTTCTTTCTTTTTCTTTCTTCC	.	FAIL_NOTPRECISE	IMPRECISE;SVMETHOD=Snifflesv1.0.12;CHR2=chr1;END=74230991;STD_quant_start=7.745967;STD_quant_stop=15.782374;Kurtosis_quant_start=8.624549;Kurtosis_quant_stop=3.119823;SVTYPE=INS;SUPTYPE=AL;SVLEN=93;STRANDS=+-;STRANDS2=11,13,11,13;RE=24;REF_strand=39,40;Strandbias_pval=0.818466;AF=0.23301	GT:DR:DV	0/0:79:24
chr1	74254692	3129	N	GAATCGTCACACATCTGGTCTCATTTATATGGGGATATAAAAAATTAGTGAACTGGAATAAAGGG	.	PASS	PRECISE;SVMETHOD=Snifflesv1.0.12;CHR2=chr1;END=74254692;STD_quant_start=0.885615;STD_quant_stop=1.540308;Kurtosis_quant_start=42.540499;Kurtosis_quant_stop=29.668231;SVTYPE=INS;SUPTYPE=AL;SVLEN=65;STRANDS=+-;STRANDS2=49,53,49,53;RE=102;REF_strand=50,53;Strandbias_pval=1;AF=0.497561	GT:DR:DV	0/1:103:102
chr1	74330672	3130	N	ATAGTTATCAGTGATTCTGTTGTTTAATTATGAAATCTTCTTTTCTAAAGTTATAGTGTCCGGTTCAGACATGGACAGGAACCCCCGTAAATGAATGCTTATCTTTTCAGTTTTCTCTTTCAGTTTAACTAAGACGGCATTAAACTTTATATCTATTTCCTTCTCTCAAACAGCGGTAACCAATCCCTATCATAAGTGTTGTTATAG	.	FAIL_NOTPRECISE	IMPRECISE;SVMETHOD=Snifflesv1.0.12;CHR2=chr1;END=74330672;STD_quant_start=35.435051;STD_quant_stop=38.353618;Kurtosis_quant_start=-1.194957;Kurtosis_quant_stop=0.637040;SVTYPE=INS;SUPTYPE=AL;SVLEN=216;STRANDS=+-;STRANDS2=16,12,16,12;RE=28;REF_strand=47,44;Strandbias_pval=0.668846;AF=0.235294	GT:DR:DV	0/0:91:28
chr1	74361055	3131	N	TACATTTTGTTTTTTGTTTTTTCTGTTTTTTTTTTTTTTTTTTTGTTTTTTTTTTTTTTTTTTTTTTTAGGGGTTCAATTTACTAACATACAGATAACACCCCATGCCGGCACCCATTCCACTCCCACCACCCCCACCTCACCCACTCCCGCCTCCTCCCCTTCGACCACCCTAGTTCGTTTCCCAAGTTAGCAGTCTTTACGTTCTGTCTCCCTTTCTGATATTTCCCACACTTTCTCCCCTTCCCTTATTTTTCGCCTTTCACTATTATTTTAAGTCCCCAATAATGAGAAACATATATGTTGTCCTTCTCCCGACGACGGACGTCACTCAGCATAATACACTCATTTCCATCCACGGTTGAAGCAAATGGTGGGTATTTGTCAGTTGAATAGCTGAGTAATATTCAATTGTATACCATAAACCAAATCTCTTTTATCCATTCATCTTTCGTTGGACCCGAGGCTCCTTCAGCAGTGTTGGCTTATAGTGGGCCATTGCTGCTAGAAACATCGGGGGTGCAGGTGTCCCGGCGGTTCGTGCATTTGTATCTTGGGGTAAATCCCCAACATGTGCAATTGCCTGGGTCGTAGGGCATGGCTATTTTTAACTGTTTGAGGA	.	PASS	PRECISE;SVMETHOD=Snifflesv1.0.12;CHR2=chr1;END=74361058;STD_quant_start=1.140175;STD_quant_stop=7.529940;Kurtosis_quant_start=6.994275;Kurtosis_quant_stop=4.977195;SVTYPE=INS;SUPTYPE=AL,SR;SVLEN=616;STRANDS=+-;STRANDS2=11,10,11,10;RE=21;REF_strand=45,41;Strandbias_pval=1;AF=0.196262	GT:DR:DV	0/0:86:21
chr1	74374781	3132	TTCTCCAATTTATTTATTTATTTTTTTTTGAAT	N	.	PASS	PRECISE;SVMETHOD=Snifflesv1.0.12;CHR2=chr1;END=74374813;STD_quant_start=1.843909;STD_quant_stop=2.121320;Kurtosis_quant_start=-1.675178;Kurtosis_quant_stop=-1.864249;SVTYPE=DEL;SUPTYPE=AL;SVLEN=-32;STRANDS=+-;STRANDS2=10,10,10,10;RE=20;REF_strand=59,45;Strandbias_pval=0.628522;AF=0.16129	GT:DR:DV	0/0:104:20
chr1	74377817	3133	AAAAATACCTGTAATAGGGATCCCTGGGTGGCGCAGCGGTTTGGCGCCTGCCTTTGGCCCAGGGCGCGATCCTGGAGACCCGGGATCGAATCCCACATCGGGCTCCCGGTGCATGGAGCCTGCTTCTCCCTCTGCCTGTGTCTCTGCCTCTCTCTCTCTCTCTCTCTCTCTCTCTCTCTGTGACTATCATAAATAAATAAAAATTAAAAAAAAATAAAA	N	.	PASS	PRECISE;SVMETHOD=Snifflesv1.0.12;CHR2=chr1;END=74378038;STD_quant_start=0.645497;STD_quant_stop=1.802776;Kurtosis_quant_start=-1.324070;Kurtosis_quant_stop=-1.324350;SVTYPE=DEL;SUPTYPE=AL;SVLEN=-221;STRANDS=+-;STRANDS2=11,13,11,13;RE=24;REF_strand=57,41;Strandbias_pval=0.359802;AF=0.196721	GT:DR:DV	0/0:98:24
chr1	74390759	3134	N	CCTCTTATGTCGCCCCCCCCCCCCCCCCCACACATAATCCAAACATAACCCTACAACCACCCCCCAATCACCCCCCCTCCACATCCAACT	.	PASS	PRECISE;SVMETHOD=Snifflesv1.0.12;CHR2=chr1;END=74390767;STD_quant_start=2.209605;STD_quant_stop=3.298841;Kurtosis_quant_start=3.306261;Kurtosis_quant_stop=3.952090;SVTYPE=INS;SUPTYPE=AL;SVLEN=86;STRANDS=+-;STRANDS2=15,20,15,20;RE=35;REF_strand=44,55;Strandbias_pval=1;AF=0.261194	GT:DR:DV	0/0:99:35
chr1	74462095	3135	N	TAGAGCTTGGTCTGTTTTTTTTTTTTTTTTTTTTTTTTTTTTTTTTTTTTTTGTTTT	.	PASS	PRECISE;SVMETHOD=Snifflesv1.0.12;CHR2=chr1;END=74462097;STD_quant_start=1.843909;STD_quant_stop=2.840188;Kurtosis_quant_start=3.507153;Kurtosis_quant_stop=3.274088;SVTYPE=INS;SUPTYPE=AL;SVLEN=54;STRANDS=+-;STRANDS2=11,20,11,20;RE=31;REF_strand=33,43;Strandbias_pval=0.51946;AF=0.28972	GT:DR:DV	0/0:76:31
chr1	74575337	3136	N	TTTTAAATTTTTTTTTTTTAAATTTTTTATTTATTTATGATAGTCACAGAGAGAGAGAGATGAGAGGCAGAGACACAGGCCGAGGAGAAGCAGGCTCCATGAACCAGGAGCCCGATGTGGTGATCGATCCCGGGACTCTCCAGGATCGCGCCTGGGCCAAAGTCGGCGCCAAACCGCTGCGCCACCCATGGATCCCGGATTTTTTTATTGT	.	PASS	PRECISE;SVMETHOD=Snifflesv1.0.12;CHR2=chr1;END=74575346;STD_quant_start=2.303843;STD_quant_stop=5.588450;Kurtosis_quant_start=3.921761;Kurtosis_quant_stop=6.415786;SVTYPE=INS;SUPTYPE=AL;SVLEN=202;STRANDS=+-;STRANDS2=15,12,15,12;RE=27;REF_strand=46,38;Strandbias_pval=1;AF=0.243243	GT:DR:DV	0/0:84:27
chr1	74717387	3137	N	AAGCAAAAGAAGAAAAAAGTAGAAAAGAAAAGGGAAAGACCGAAATGAAGAAGAAAG	.	FAIL_NOTPRECISE	IMPRECISE;SVMETHOD=Snifflesv1.0.12;CHR2=chr1;END=74717405;STD_quant_start=14.628739;STD_quant_stop=29.644561;Kurtosis_quant_start=1.606198;Kurtosis_quant_stop=0.192054;SVTYPE=INS;SUPTYPE=AL;SVLEN=38;STRANDS=+-;STRANDS2=2,13,2,13;RE=15;REF_strand=54,46;Strandbias_pval=0.00442666;AF=0.130435	GT:DR:DV	0/0:100:15
chr1	74726276	3138	N	AGGATGGGTGTGATTTTTTTTTTTTTTTGTATAAAGCGACACTGTTGTCCTTTTTTTTTTTTTTTTTAATTTCTTTATTTGTGATAGTCACAGACGAGGAGGAGAGAATGAGGGCCGAGACCCCAGGCAGAGGGAGAATCCGCTCCAGCACCGGGAGCCCGGGACATGGGATTTCGATCCGGTCTCCAGGATCGCGCCCTGGGCCAAAGGCAGGCGCCAAAAACCCGCTGCGCCACCCAGCGGATCCA	.	PASS	PRECISE;SVMETHOD=Snifflesv1.0.12;CHR2=chr1;END=74726280;STD_quant_start=2.271100;STD_quant_stop=4.559548;Kurtosis_quant_start=15.267212;Kurtosis_quant_stop=3.463325;SVTYPE=INS;SUPTYPE=AL;SVLEN=252;STRANDS=+-;STRANDS2=18,21,18,21;RE=39;REF_strand=64,57;Strandbias_pval=0.580913;AF=0.24375	GT:DR:DV	0/0:121:39
chr1	74730772	3139	N	TCAGCATGCTCAAATTATATGATTAACATTCTAA	.	PASS	PRECISE;SVMETHOD=Snifflesv1.0.12;CHR2=chr1;END=74730772;STD_quant_start=0.000000;STD_quant_stop=2.203893;Kurtosis_quant_start=0.282982;Kurtosis_quant_stop=0.675101;SVTYPE=INS;SUPTYPE=AL;SVLEN=35;STRANDS=+-;STRANDS2=15,13,15,13;RE=28;REF_strand=52,55;Strandbias_pval=0.675928;AF=0.207407	GT:DR:DV	0/0:107:28
chr1	74741470	3140	AAGAGTTAAAAATATACCTGCCCTACGACCCAGCAATTGCACTGTTGGGGATTTACCCCAAAGATACAAATGCAATGAAACGCTGGGACACCTGCACCCCGATGTTTCTAGCAGCAATGGCCACGATAGCCAAACTGTGGAAGGAGCCTCGGTGTCCAACGAAAGATGAATGGATAAAGAAGATGTGGTTTATGTATACAATGGAATATTACTCAGCTATTAGAAATGACAAATACCCACCATTTGCTTCAACGTGGATGGAACTGGAGGGTATTATGCTGAGTGAAGTAAGTCAGTCAGAGAAGGACAAACATTATATGTTCTCATTCATTTGGGGAATATAAATAATAGTGAAAGGGAAAATAAGGGAAGGGAGAAGAAATGTGTGGGAAATATCAGAAAGGGAGACAGAACATAAAGACTGCTAACTCTGGGAAACGAACTAGGGGTGGTAGAAGGGGAGGAGGGCGGGGGGTGGGAGTGAATGGGTGACGGGCACTGGGTGTTATTCTGTATGTTAGTAAATTGAACACCAATAAAAAAAAAATAAAAAAAAAAAAAAAAAAAAAAAAA	N	.	PASS	PRECISE;SVMETHOD=Snifflesv1.0.12;CHR2=chr1;END=74742043;STD_quant_start=0.000000;STD_quant_stop=0.534522;Kurtosis_quant_start=13.959375;Kurtosis_quant_stop=24.016976;SVTYPE=DEL;SUPTYPE=AL,SR;SVLEN=-573;STRANDS=+-;STRANDS2=29,27,29,27;RE=56;REF_strand=41,36;Strandbias_pval=1;AF=0.421053	GT:DR:DV	0/1:77:56
chr1	74802032	3141	N	ATATTTCCCCCCTCATTTCTTCTCCTTTCACCCTTACTTCTTTTCACTTTTTTTTCA	.	PASS	PRECISE;SVMETHOD=Snifflesv1.0.12;CHR2=chr1;END=74802036;STD_quant_start=0.816497;STD_quant_stop=1.882938;Kurtosis_quant_start=12.400779;Kurtosis_quant_stop=5.732330;SVTYPE=INS;SUPTYPE=AL;SVLEN=53;STRANDS=+-;STRANDS2=33,34,33,34;RE=67;REF_strand=36,35;Strandbias_pval=1;AF=0.485507	GT:DR:DV	0/1:71:67
chr1	74924685	3142	N	CTCAGTTTCCGGCGCGGATTAGTTAAATTGGCAGCCAGCAGAAGCCCTTTGGTCCGT	.	FAIL_GAP	PRECISE;SVMETHOD=Snifflesv1.0.12;CHR2=chr1;END=74924692;STD_quant_start=0.400000;STD_quant_stop=3.714835;Kurtosis_quant_start=21.617745;Kurtosis_quant_stop=9.842805;SVTYPE=INS;SUPTYPE=AL;SVLEN=46;STRANDS=+-;STRANDS2=23,28,23,28;RE=51;REF_strand=33,55;Strandbias_pval=0.473208;AF=0.366906	GT:DR:DV	0/1:88:51
chr1	74924685	3143	N	<DEL/INV>	.	PASS	PRECISE;SVMETHOD=Snifflesv1.0.12;CHR2=chr1;END=74924939;STD_quant_start=0.547723;STD_quant_stop=0.000000;Kurtosis_quant_start=2.198488;Kurtosis_quant_stop=7.000000;SVTYPE=DEL/INV;SUPTYPE=NR;SVLEN=-254;STRANDS=+-;STRANDS2=6,6,6,6;RE=12;REF_strand=33,55;Strandbias_pval=0.530283;AF=0.12	GT:DR:DV	0/0:88:12
chr1	74924685	3144	N	GGCACGAATGAGTTTGTCCGCGTCTGAGTACATTTAAATGGCAATGGCCAGCAGGAAAGAGGAGTCGGCCCGTGGGGTGTGTAGGTCGCGTGGAGGGGGGGATCAGGTGTGATGAGGGGAGCAGATTGAGAGAGCAGAGGGAGGGGTGGGTTTAGTGCATCTATGAGGGAGATACAGG	.	FAIL_NOTPRECISE	IMPRECISE;SVMETHOD=Snifflesv1.0.12;CHR2=chr1;END=74924941;STD_quant_start=60.342541;STD_quant_stop=12.080747;Kurtosis_quant_start=-2.099774;Kurtosis_quant_stop=-1.916762;SVTYPE=INS;SUPTYPE=AL;SVLEN=49;STRANDS=+-;STRANDS2=10,27,10,27;RE=37;REF_strand=33,55;Strandbias_pval=0.306383;AF=0.296	GT:DR:DV	0/0:88:37
chr1	75087746	3145	N	AAGAAAGAAGAAAGTGGAGTGGGGCAAAAGCGTGGCGGAAAAAAGGAAAGCGAAAAAAAGAAAGAGCAAGAAGAAAAAGGAAATCAAGAAAGAAAAGAAAAGAAAAAAGATT	.	FAIL_NOTPRECISE	IMPRECISE;SVMETHOD=Snifflesv1.0.12;CHR2=chr1;END=75087746;STD_quant_start=21.524405;STD_quant_stop=53.081070;Kurtosis_quant_start=3.757134;Kurtosis_quant_stop=-0.621518;SVTYPE=INS;SUPTYPE=AL;SVLEN=146;STRANDS=+-;STRANDS2=1,14,1,14;RE=14;REF_strand=51,53;Strandbias_pval=0.00168188;AF=0.118644	GT:DR:DV	0/0:104:14
chr1	75204344	3146	N	GAGATGACGCCGAGCTAGCAGAGAGAAGAGAAAAAAAAAAAAAAAAAATAAAAAAAAACAAAAAAAAGAGGAAGGAGGAAAAAGAAATAACACACAGA	.	FAIL_NOTPRECISE	IMPRECISE;SVMETHOD=Snifflesv1.0.12;CHR2=chr1;END=75204359;STD_quant_start=24.651572;STD_quant_stop=32.351198;Kurtosis_quant_start=-0.453390;Kurtosis_quant_stop=1.741430;SVTYPE=INS;SUPTYPE=AL;SVLEN=97;STRANDS=+-;STRANDS2=1,15,1,15;RE=16;REF_strand=43,38;Strandbias_pval=0.000581125;AF=0.164948	GT:DR:DV	0/0:81:16
chr1	75283860	3147	N	TTATTTTTTATTTTTTTTTCATATTTATTTTATTGATAGGCCACAGTGAGGAAGAGGAGAGGCAGAGGATCAAGGCAGAGGGTAGAAGCAGGCTCAATTGCACCGGGAGCCCCGACGTGGATTCGATCATGGTTCTCATGATTGCGCCCTGGGCCAAAGGCAGTCGCTAAACAACTGCGACACACAGGATCCCAAGGGTTTTGTTAA	.	PASS	PRECISE;SVMETHOD=Snifflesv1.0.12;CHR2=chr1;END=75283871;STD_quant_start=3.470371;STD_quant_stop=3.683099;Kurtosis_quant_start=7.354849;Kurtosis_quant_stop=11.951630;SVTYPE=INS;SUPTYPE=AL;SVLEN=212;STRANDS=+-;STRANDS2=24,23,24,23;RE=47;REF_strand=38,37;Strandbias_pval=1;AF=0.385246	GT:DR:DV	0/1:75:47
chr1	75317001	3148	N	ACAGCTTTTACAAAAAAAAAAAAAAAAAAAAAG	.	PASS	PRECISE;SVMETHOD=Snifflesv1.0.12;CHR2=chr1;END=75317003;STD_quant_start=3.410510;STD_quant_stop=4.154896;Kurtosis_quant_start=5.745370;Kurtosis_quant_stop=5.603911;SVTYPE=INS;SUPTYPE=AL;SVLEN=31;STRANDS=+-;STRANDS2=17,21,17,21;RE=38;REF_strand=43,47;Strandbias_pval=0.846935;AF=0.296875	GT:DR:DV	0/0:90:38
chr1	75343550	3149	N	ACGTGATCCCAGGTGGCCGCCGCGGTTTGGCGCCTGTCTTTGCGCCCAGGCGTCAATCCTGGGGCCCCGGGTATTCGATATCCCACCTCGGGATGTCCCGGTGCATGGAGCCTGCTCCTCCCTCTGCCTGTGCTCTGCCTCTTCTCTCTCTCTCTGGTGTTGTGACTATCCTCAATAACTAAAACAATTTAAAAAAAAATAAAATAAAAACTAATAG	.	PASS	PRECISE;SVMETHOD=Snifflesv1.0.12;CHR2=chr1;END=75343556;STD_quant_start=0.000000;STD_quant_stop=3.994788;Kurtosis_quant_start=9.050793;Kurtosis_quant_stop=3.656941;SVTYPE=INS;SUPTYPE=AL;SVLEN=206;STRANDS=+-;STRANDS2=26,22,26,22;RE=48;REF_strand=52,48;Strandbias_pval=0.861331;AF=0.324324	GT:DR:DV	0/1:100:48
chr1	75348291	3150	GAAGGAAGGAAGGAAGGAAGGAAGGAAGGAAGGAA	N	.	PASS	PRECISE;SVMETHOD=Snifflesv1.0.12;CHR2=chr1;END=75348332;STD_quant_start=7.574629;STD_quant_stop=6.782330;Kurtosis_quant_start=-0.700171;Kurtosis_quant_stop=-0.179859;SVTYPE=DEL;SUPTYPE=AL;SVLEN=-41;STRANDS=+-;STRANDS2=19,13,19,13;RE=32;REF_strand=47,55;Strandbias_pval=0.226295;AF=0.238806	GT:DR:DV	0/0:102:32
chr1	75382817	3151	N	AGAGAAAGAAGAAGAAAGAAAGAAGGACAAGAAAGAGTAAAGAGAAGAGAAGAAAGAAAGAAAGTAG	.	FAIL_NOTPRECISE	IMPRECISE;SVMETHOD=Snifflesv1.0.12;CHR2=chr1;END=75382835;STD_quant_start=10.251829;STD_quant_stop=13.553597;Kurtosis_quant_start=0.924251;Kurtosis_quant_stop=16.796942;SVTYPE=INS;SUPTYPE=AL;SVLEN=58;STRANDS=+-;STRANDS2=34,27,34,27;RE=61;REF_strand=58,49;Strandbias_pval=0.873187;AF=0.363095	GT:DR:DV	0/1:107:61
chr1	75473900	3152	ATATATATATATATATATATATATATATATATATATATATATATATATATATATATGATGGA	N	.	PASS	PRECISE;SVMETHOD=Snifflesv1.0.12;CHR2=chr1;END=75473962;STD_quant_start=1.071517;STD_quant_stop=0.608581;Kurtosis_quant_start=-1.360737;Kurtosis_quant_stop=1.084260;SVTYPE=DEL;SUPTYPE=AL;SVLEN=-62;STRANDS=+-;STRANDS2=28,27,28,27;RE=55;REF_strand=40,39;Strandbias_pval=1;AF=0.410448	GT:DR:DV	0/1:79:55
chr1	75496572	3153	N	AGGGGGGGGGGGGGAGATTTTCATGCCTCAGCTGTTGTCACAATTGGTTTAAAAACTAAAAAAGGCAGAAGTACTATCAGGCTTTTGGGGACAGTGTAACTGGCATTAAACAGATAGCTGAGACTTAAAAGCAATACAAAAACGGAAATCAGCACCACTCCATGTTATCACTAACTTCATCTAAAAAATAAAAGTGTGTGTCTTAAACTCATAGTATGAAATAACTGCAAGAATGTTTGAGGAAGGTATTCATCTGAAAATTTGGGGGGGGGGGG	.	PASS	PRECISE;SVMETHOD=Snifflesv1.0.12;CHR2=chr1;END=75496572;STD_quant_start=0.628768;STD_quant_stop=9.465973;Kurtosis_quant_start=35.403216;Kurtosis_quant_stop=28.853834;SVTYPE=INS;SUPTYPE=AL;SVLEN=286;STRANDS=+-;STRANDS2=50,36,50,36;RE=86;REF_strand=57,43;Strandbias_pval=0.882982;AF=0.462366	GT:DR:DV	0/1:100:86
chr1	75553513	3154	N	GCGGGGGACACGCCGGCCGGGAGGGGCGCGTCCGGGACGGGCTTCGACCGGTTGCACGGGAGAAAGCCCGCGAACAACAAG	.	FAIL_NOTPRECISE	IMPRECISE;SVMETHOD=Snifflesv1.0.12;CHR2=chr1;END=75553517;STD_quant_start=0.845154;STD_quant_stop=17.619794;Kurtosis_quant_start=-0.501537;Kurtosis_quant_stop=5.445729;SVTYPE=INS;SUPTYPE=AL;SVLEN=98;STRANDS=+-;STRANDS2=35,35,35,35;RE=70;REF_strand=35,35;Strandbias_pval=1;AF=0.5	GT:DR:DV	0/1:70:70
chr1	75560410	3155	N	ATTTATTTTTTTTATTTTATTTATTTTTTAAATTCA	.	PASS	PRECISE;SVMETHOD=Snifflesv1.0.12;CHR2=chr1;END=75560410;STD_quant_start=0.983739;STD_quant_stop=5.092689;Kurtosis_quant_start=-1.485872;Kurtosis_quant_stop=-1.817672;SVTYPE=INS;SUPTYPE=AL;SVLEN=37;STRANDS=+-;STRANDS2=29,33,29,33;RE=62;REF_strand=46,48;Strandbias_pval=0.870292;AF=0.397436	GT:DR:DV	0/1:94:62
chr1	75564025	3156	TTTATTTATTTATTTATTTATTTATTTATTTAT	N	.	PASS	PRECISE;SVMETHOD=Snifflesv1.0.12;CHR2=chr1;END=75564059;STD_quant_start=3.162278;STD_quant_stop=3.193744;Kurtosis_quant_start=1.804000;Kurtosis_quant_stop=-0.814302;SVTYPE=DEL;SUPTYPE=AL;SVLEN=-34;STRANDS=+-;STRANDS2=7,3,7,3;RE=10;REF_strand=48,43;Strandbias_pval=0.339296;AF=0.0990099	GT:DR:DV	0/0:91:10
chr1	75567743	3157	N	TGGTGGCAAAGTATTCTTTTTTTTTACTTTTTATTTGTTAAATTTAATTTAGTTTATGAGAGTCACACAGAGAGGAGAGAGAGAGGCATGAGACAACAGGCAAGGGAGAAGCCAGGCCTCATGCACCCGGAGCCGACGTGGGGATTCCTCGCCCCGGGATGCTATCGCAGGATTGGGCCCCTGGGCCCAAAGGCAGGCGCCAAAACGATGGCGCCACCAGGGACCC	.	PASS	PRECISE;SVMETHOD=Snifflesv1.0.12;CHR2=chr1;END=75567754;STD_quant_start=4.956331;STD_quant_stop=5.051905;Kurtosis_quant_start=19.727903;Kurtosis_quant_stop=7.658292;SVTYPE=INS;SUPTYPE=AL,SR;SVLEN=216;STRANDS=+-;STRANDS2=24,22,24,22;RE=46;REF_strand=43,36;Strandbias_pval=0.853733;AF=0.368	GT:DR:DV	0/1:79:46
chr1	75569352	3158	GTTTTATTTTTTTTTTATTTTTATTTTTTTAAAGTTTTTTTTTTTTTTTTTAATTTTTATTTATTTATGATAGTCACAGAGAGAGAGAGAGACGCAGAGACACAGGCAGAGGGAGAAGCAGGCTCCATGCACCGGGAGCCCGATGTGGGATTCGATCCCAGGTCTCCAGGATCGCGCCCTGGGCCAAAGGCAGGCGCCAAACCGCTGCGCCACCCAGGGATCCCTAGTTT	N	.	PASS	PRECISE;SVMETHOD=Snifflesv1.0.12;CHR2=chr1;END=75569576;STD_quant_start=3.140643;STD_quant_stop=2.315953;Kurtosis_quant_start=-2.018247;Kurtosis_quant_stop=-1.902909;SVTYPE=DEL;SUPTYPE=AL;SVLEN=-224;STRANDS=+-;STRANDS2=19,25,19,25;RE=44;REF_strand=40,37;Strandbias_pval=0.44983;AF=0.363636	GT:DR:DV	0/1:77:44
chr1	75612785	3159	N	AAAAAGACAATCAGGGATCCCTGGGTGGCGCAGCAGGTTTTTGGGCCCGCCTGCCTGTGGCCGCAGGGCGCGATCCGAGAGACGCCTGGATAGAAGACCACATCGGGCTCCCGGGTGCGATGGAGGACATGCTTCTCCCTCTGCCTGTGTCCGCTGCCTCTCGCTCATCTCTGTGACCTAGCATGAATAAATAAATAAAATCTTTTAAAAAAAAAAAAAAAAAAAAAAAAAAAA	.	PASS	PRECISE;SVMETHOD=Snifflesv1.0.12;CHR2=chr1;END=75612797;STD_quant_start=0.794719;STD_quant_stop=5.803810;Kurtosis_quant_start=2.379561;Kurtosis_quant_stop=9.512508;SVTYPE=INS;SUPTYPE=AL;SVLEN=216;STRANDS=+-;STRANDS2=23,16,23,16;RE=39;REF_strand=40,36;Strandbias_pval=0.557465;AF=0.33913	GT:DR:DV	0/1:76:39
chr1	75660042	3160	CATCCACCTTTCTTTTTTTTTTTTTTTTTTTTTTTAATTTTTTATTTATTTATGATAGGCACACAGTGAGAGAGAGAGAGAGAGGCAGAGACATAGGCAGAGGGAGAAGCAGGCTCCATGCACCGGAAGCCCGACGTGGGACTCGATCCCGGGTCTCCAGGATCGCGCCCTGGGCCAAAGGCAGGCGCCAAACCGCTGCGCCACCCAGGGATCCCT	N	.	PASS	PRECISE;SVMETHOD=Snifflesv1.0.12;CHR2=chr1;END=75660257;STD_quant_start=1.224745;STD_quant_stop=1.030776;Kurtosis_quant_start=-0.860234;Kurtosis_quant_stop=-1.459457;SVTYPE=DEL;SUPTYPE=AL;SVLEN=-215;STRANDS=+-;STRANDS2=21,12,21,12;RE=33;REF_strand=39,33;Strandbias_pval=0.401778;AF=0.314286	GT:DR:DV	0/1:72:33
chr1	75661609	3161	N	GCCCGCACCGCGTCTCTCAACGCCGCCCCCTCCGCCGGGACTCCCTCCGCCCTCGCTCGCATGCCGCGCTCCCCGCCCCTCCCCGCAGCTGCACGCCGCGCTCCCCCGCCGCGGGCCGCTCCGGAAGAGGGGCCAGACCAGGCCCGCCCAGCCGACCAGCCCTGCTCCCGCTTCGCGGGCCCCGTTGGTGCCCGGCGGCCACGCCCCCGCTGGGCCCGCGGCGCGAGGCCCCGACCGCGCTAAGCCCCGCCCCCGCCCAGGCCCGGACCCCTTGACCCAGCTAGTCCCAAACGCCCAGCTGCGGCCGCCCCGGAGCCTCGGGAGGCGGCGGCTGGGCGGCGGGCTGGGGGAGGAGAGGACGAGGAGGGCCGAGCCGGCGACGCAGGGGAGGGCCGGCGGTGAGTACGCGGGGAGGGCCGGGCCAGGCCTCGTTTGTGCGCGGCCGGCGCACCCGGGTCGGGGGGTGGCGCCTCGGACGCAGCCGCTTGCGTGCGCCTCTGCGAGGCGGTCGGGACTCTGCGCGTGATCCTCCGGGCACAGGGCGAGGGAGTGACGCTCCCATCGGAAGTGCCAGCGGGCGCCGCGCTCTTGGGCATAAGCCGGCGGGGACCAGCTCCTCGCTGCAGGCCCCCTTCGCCCGGGCCCGGTGCCGAGCCGCCCGGGACCTCGCGGTGCGCGGTCCGGGTAGCTGCGGGGCGGCGGGGCCTGCGAGTGACAGGTCAGTCCGCCGCCCCGCTCCCCTTGCGTGCCCCGCGCCCGCTCCCCGCAGCCGGGGCCGCTCGGGAAAATTTCTGGAGCCGCGACCCGAGCCGCGGTCGTTTTG	.	FAIL_NOTPRECISE	IMPRECISE;SVMETHOD=Snifflesv1.0.12;CHR2=chr1;END=75661609;STD_quant_start=0.707107;STD_quant_stop=24.460172;Kurtosis_quant_start=-0.251337;Kurtosis_quant_stop=0.009627;SVTYPE=INS;SUPTYPE=SR;SVLEN=1575;STRANDS=+-;STRANDS2=7,8,7,8;RE=15;REF_strand=0,0;Strandbias_pval=1;AF=1	GT:DR:DV	1/1:0:15
chr1	75687915	3162	N	TTCCTCCTTCCTTCTCTTTTCGTCGCCCCTATCCCCCTTCCCACTCTCCCCTCACCGCTTGTCCTCCCTCCTTTGTC	.	FAIL_NOTPRECISE	IMPRECISE;SVMETHOD=Snifflesv1.0.12;CHR2=chr1;END=75687937;STD_quant_start=18.571484;STD_quant_stop=27.147744;Kurtosis_quant_start=5.490647;Kurtosis_quant_stop=1.068696;SVTYPE=INS;SUPTYPE=AL;SVLEN=61;STRANDS=+-;STRANDS2=14,2,14,2;RE=16;REF_strand=48,33;Strandbias_pval=0.0445655;AF=0.164948	GT:DR:DV	0/0:81:16
chr1	75702558	3163	N	ACAAGCAAAAGACGAATAAGAAGAGAAGAAAAAAGAAAGAACAGAAGAAGAAAAAGAAAGGAAAAGACAAAGAAAAGAAAGAAAAGAAAGAACGAAAAG	.	FAIL_NOTPRECISE	IMPRECISE;SVMETHOD=Snifflesv1.0.12;CHR2=chr1;END=75702559;STD_quant_start=12.070626;STD_quant_stop=32.799390;Kurtosis_quant_start=-1.252062;Kurtosis_quant_stop=-1.362481;SVTYPE=INS;SUPTYPE=AL;SVLEN=71;STRANDS=+-;STRANDS2=2,13,2,13;RE=15;REF_strand=44,37;Strandbias_pval=0.00420319;AF=0.15625	GT:DR:DV	0/0:81:15
chr1	75711243	3164	N	ATTTTCCCCTGCTCCCCCCCCCCCCTTTTTTTTCACACCCTTTTTTTTTCCTCCCCCCCACCCCACCCTCCTGCCTTCACCCCCGCCCTGTTCCCTGCCTTCCCAACTTCCCTCTTTTTGCCCGCTCCCCCCCCCCCTTTTTTGCCCTGGTCTTTTCCCCCCTTTTGTT	.	FAIL_NOTPRECISE	IMPRECISE;SVMETHOD=Snifflesv1.0.12;CHR2=chr1;END=75711274;STD_quant_start=23.332381;STD_quant_stop=32.631273;Kurtosis_quant_start=-0.416068;Kurtosis_quant_stop=-1.154624;SVTYPE=INS;SUPTYPE=AL;SVLEN=120;STRANDS=+-;STRANDS2=15,4,15,4;RE=19;REF_strand=53,36;Strandbias_pval=0.126148;AF=0.175926	GT:DR:DV	0/0:89:19
chr1	75756043	3165	N	CTGTGTTGCGTAGACACAACAGGCGGGGGAGGGGGCAGAACGGGCAAAAGCGTGGGGAAACGGGGGGGCGGCGTGGGGTAGCAGGGGGGCAGGGCGTGAGCCTGGGGCCTGAGAGCCAGGCAACGACGCAGGCGGCAGCAACGTGGACACCGGGGGAGCCTAGGGGGCGGGGCCGCGGCCGCGCGCGCTGGGCGCACAGAAAGAGAATAGGGAAAAACAAAGCGGTGGAAAAAAAAAAAAAAAAGAAAAATAGAGACCTCGGGGAACCACCAGACGGGGGAAAGGAGCGAGGGGGGCGGGCAAGGGGGGAGGAAGCCACAAGAAGGGGAGAGCGAAGGCAGGGGGACAAAAAGGCAAAGGAAAAGGCGGGTACAGCGGGGGCCACAAGAGGGAGCGTGCGGTCATAGGGTAGGGACTGAGTTGGGCTGGGTGGCCAAGGGCTCTGGAGCGGGGGGAGTAACATTGGGGGAACATGGGGGGGGGGGGGGGGGGGGGAGGTGGGGGGTGGGGGGGGGGGGGACAGGACAGGGAAAAGACACAGACTGGCCCAGAGGGGAAAGAAAAAATAGGGGGATAAAAAGAGGCACGATGCTGGGCGGGGGACGGAGGGCAAAGAGGGAACATAAAAGAAACGGCGGCAGAGCCAGAGGGCACAAAGGGTGGGGGGCGCTGGGGTTGTTGTGTTGTTTGTTTGTTTCTGTGCTAGTGGTACATGTTCCTGGAGAAGTGGCCCCATGCGGACGGACACCGACGAACCGTAGTCCAGCATAGCAGCAGAGGGTCGTGGGGGCTCTGGATTGTTCGGCCCTAAGCACCCAACGGCTCGGCGGAGTGGCTTGCAGAATGTGTGGACACAGGTTCCAACCACCCACCCTAGAGAGCGGGGTGGGCGCAGAGAGGTGTATTGAGGAAATTAATGTGTCTTCTGCAAGGGCTAGAAGGCCCGCCAGATGGGGTCCTCCCTGACAAAAAGGGGGTTGACACATGTTTTTGTTGAAC	.	FAIL_NOTPRECISE	IMPRECISE;SVMETHOD=Snifflesv1.0.12;CHR2=chr1;END=75756577;STD_quant_start=243.212870;STD_quant_stop=333.360316;Kurtosis_quant_start=6.676611;Kurtosis_quant_stop=-1.646732;SVTYPE=INS;SUPTYPE=AL,SR;SVLEN=50;STRANDS=+-;STRANDS2=6,9,6,9;RE=15;REF_strand=52,54;Strandbias_pval=0.587961;AF=0.123967	GT:DR:DV	0/0:106:15
chr1	75793145	3166	CACCCAGGCATTTCTTTTTTTTTTTTTTTTTTTTTTTTTTTTTTT	N	.	PASS	PRECISE;SVMETHOD=Snifflesv1.0.12;CHR2=chr1;END=75793188;STD_quant_start=2.226732;STD_quant_stop=1.925703;Kurtosis_quant_start=-1.755694;Kurtosis_quant_stop=-1.601243;SVTYPE=DEL;SUPTYPE=AL;SVLEN=-43;STRANDS=+-;STRANDS2=20,28,20,28;RE=48;REF_strand=36,47;Strandbias_pval=1;AF=0.366412	GT:DR:DV	0/1:83:48
chr1	75820224	3167	N	CCCCCCCCCCCCCCCCCCCCCCCCCCCCCCCCCCCCCCCCCCCCCCCCCCCCCGCCCCCCC	.	FAIL_NOTPRECISE	IMPRECISE;SVMETHOD=Snifflesv1.0.12;CHR2=chr1;END=75820235;STD_quant_start=7.886698;STD_quant_stop=16.577093;Kurtosis_quant_start=6.640551;Kurtosis_quant_stop=5.435138;SVTYPE=INS;SUPTYPE=AL;SVLEN=51;STRANDS=+-;STRANDS2=1,10,1,10;RE=11;REF_strand=42,36;Strandbias_pval=0.00773756;AF=0.123596	GT:DR:DV	0/0:78:11
chr1	75835688	3168	N	CCCCCCCCCCCCCCCCCCCCCCCCCCCCCCCCCCCCCCCTCCCCCCCCCCCCCCCTCCCCCCCCCCCCCCCCCCCCCCCCCCCCCCCCCCCCCCCCCG	.	FAIL_NOTPRECISE	IMPRECISE;SVMETHOD=Snifflesv1.0.12;CHR2=chr1;END=75835688;STD_quant_start=0.480384;STD_quant_stop=19.730882;Kurtosis_quant_start=8.507588;Kurtosis_quant_stop=-0.695880;SVTYPE=INS;SUPTYPE=AL;SVLEN=76;STRANDS=+-;STRANDS2=4,22,4,22;RE=26;REF_strand=49,57;Strandbias_pval=0.00378524;AF=0.19697	GT:DR:DV	0/0:106:26
chr1	75836849	3169	CGAGCGCTGGGCGCGGGGCGCGGGGCGCGGGG	N	.	PASS	PRECISE;SVMETHOD=Snifflesv1.0.12;CHR2=chr1;END=75836885;STD_quant_start=1.140175;STD_quant_stop=0.316228;Kurtosis_quant_start=1.197384;Kurtosis_quant_stop=2.000000;SVTYPE=DEL;SUPTYPE=AL;SVLEN=-36;STRANDS=+-;STRANDS2=5,6,5,6;RE=11;REF_strand=50,65;Strandbias_pval=1;AF=0.0873016	GT:DR:DV	0/0:115:11
chr1	75841978	3170	N	AAAGAAATTTCTATTATAGGTATCCCTGTTGGGCTGGCGCAGCGGTGGGCGCCTGGCCTTTTTGGCCAGGCGCGCAATTCCTGGCGGAACCCCCGGGTATGGATTCGATATCCACATCAGGTACGGTGCAATGGAGCCTGGCTTCTCCCTCTGCCTGTTGGTCCTGCCTCTCTCTCTCTCTTTCTTGTCTTGGACTCTCATCAATAAATTTAAAAAAAAAAAAAAAA	.	PASS	PRECISE;SVMETHOD=Snifflesv1.0.12;CHR2=chr1;END=75841995;STD_quant_start=1.655879;STD_quant_stop=4.621130;Kurtosis_quant_start=27.546868;Kurtosis_quant_stop=27.094292;SVTYPE=INS;SUPTYPE=AL;SVLEN=208;STRANDS=+-;STRANDS2=30,33,30,33;RE=63;REF_strand=42,54;Strandbias_pval=0.744777;AF=0.396226	GT:DR:DV	0/1:96:63
chr1	75847602	3171	N	ATAAGGAAATTCTTTTTTTTTTGGTTTTAAATTTGTTTTTTTATGTATTATGAATGGGCACACAGTGAGAGAGGAGAGGCAGAGACACAGGCAAGGAAGAGAAGGCAGGCTCCGCAGGGCACCTGGAGCCCGATGTGGTATGTGCGATCCCGGGTTCCTCCAGGATCCGAGCCCTGGCCAAGGCAGGCGCCAAACCGCTCGCCACCCAGGGATCCCC	.	PASS	PRECISE;SVMETHOD=Snifflesv1.0.12;CHR2=chr1;END=75847608;STD_quant_start=1.401530;STD_quant_stop=4.942527;Kurtosis_quant_start=9.886758;Kurtosis_quant_stop=3.554349;SVTYPE=INS;SUPTYPE=AL;SVLEN=219;STRANDS=+-;STRANDS2=29,28,29,28;RE=57;REF_strand=43,43;Strandbias_pval=1;AF=0.398601	GT:DR:DV	0/1:86:57
chr1	75889561	3172	CCCTTCCCTCCCTTTCCCTTCCCTTCCCTTCCCTTC	N	.	PASS	PRECISE;SVMETHOD=Snifflesv1.0.12;CHR2=chr1;END=75889604;STD_quant_start=7.676137;STD_quant_stop=6.759609;Kurtosis_quant_start=-1.695601;Kurtosis_quant_stop=-0.484224;SVTYPE=DEL;SUPTYPE=AL;SVLEN=-43;STRANDS=+-;STRANDS2=10,16,10,16;RE=26;REF_strand=32,39;Strandbias_pval=0.646716;AF=0.268041	GT:DR:DV	0/0:71:26
chr1	75900609	3173	ATTTTGGTTCTAATTCCATTGTACGGAGAAGGAATACAATTCCATTG	N	.	PASS	PRECISE;SVMETHOD=Snifflesv1.0.12;CHR2=chr1;END=75900655;STD_quant_start=4.648348;STD_quant_stop=4.924429;Kurtosis_quant_start=-1.825379;Kurtosis_quant_stop=-1.980399;SVTYPE=DEL;SUPTYPE=AL;SVLEN=-46;STRANDS=+-;STRANDS2=20,36,20,36;RE=56;REF_strand=37,47;Strandbias_pval=0.381461;AF=0.4	GT:DR:DV	0/1:84:56
chr1	75927583	3174	CATACACCAACTTATTTATTTATTTATTTATTTTTTTTTTT	N	.	PASS	PRECISE;SVMETHOD=Snifflesv1.0.12;CHR2=chr1;END=75927624;STD_quant_start=3.398783;STD_quant_stop=2.735463;Kurtosis_quant_start=-1.852243;Kurtosis_quant_stop=-1.806910;SVTYPE=DEL;SUPTYPE=AL;SVLEN=-41;STRANDS=+-;STRANDS2=28,30,28,30;RE=58;REF_strand=52,52;Strandbias_pval=0.870796;AF=0.358025	GT:DR:DV	0/1:104:58
chr1	75948103	3175	N	AGATTTTGGTCATGTCGTTTTTTGTTGTTTAAATTGGTGTTCAATTTACTAACTACAGAATAACACCCATGGGCCGTCACCCATTCACCCCACCCCACGCACCCCATCCCCTTCTACACCACCCTAAGGTGTCGTTTCCCAGAGTTATCAGTCTTTTACCTTCGGTCCTCCCTTGTCTGATAATTTACAGCAACCCCAGGTTCTCGTGCCCTTGCCCTTAGTTTCCCTTTCAAACTTTAATGTATGATTCCCCAAATGAATGAAACAAGAATGTTTGTCCTTCTCCGACTGAATCACTTCACT	.	PASS	PRECISE;SVMETHOD=Snifflesv1.0.12;CHR2=chr1;END=75948112;STD_quant_start=1.632993;STD_quant_stop=6.403124;Kurtosis_quant_start=13.165511;Kurtosis_quant_stop=15.720900;SVTYPE=INS;SUPTYPE=AL,SR;SVLEN=288;STRANDS=+-;STRANDS2=19,29,19,29;RE=48;REF_strand=38,43;Strandbias_pval=0.466144;AF=0.372093	GT:DR:DV	0/1:81:48
chr1	75971294	3176	N	TCTTTCTTATTATGATAGTCACACAGAGAGCGCGAGCGAGAGAGCAGCCTAGGACATCGGCGCGGGTGTTAAGCAGGGGCTCCATGCACGGGAGCCCGACGTGGTGATTACGATCCCGGTCTCCCGGATCACGCCCTGGCCAAAGACAGGCCCAAGCGCCTGCGCCAACCCTCGGATCCCTAGAAACTCTTTTGTATCC	.	PASS	PRECISE;SVMETHOD=Snifflesv1.0.12;CHR2=chr1;END=75971307;STD_quant_start=2.533114;STD_quant_stop=6.825198;Kurtosis_quant_start=15.495306;Kurtosis_quant_stop=5.542876;SVTYPE=INS;SUPTYPE=AL;SVLEN=208;STRANDS=+-;STRANDS2=22,26,22,26;RE=48;REF_strand=35,38;Strandbias_pval=0.854011;AF=0.396694	GT:DR:DV	0/1:73:48
chr1	75971797	3177	N	TTTCTTAAACCTATAGTTTATTTATTTATTTTTTATTCTATTTATTTTTTTTTTTATTTTTTATTTTTTT	.	PASS	PRECISE;SVMETHOD=Snifflesv1.0.12;CHR2=chr1;END=75971808;STD_quant_start=5.775812;STD_quant_stop=4.703190;Kurtosis_quant_start=5.649031;Kurtosis_quant_stop=9.498227;SVTYPE=INS;SUPTYPE=AL;SVLEN=62;STRANDS=+-;STRANDS2=24,26,24,26;RE=50;REF_strand=40,39;Strandbias_pval=0.857049;AF=0.387597	GT:DR:DV	0/1:79:50
chr1	75974168	3178	TATATTAGACTTTCTTTTTTTTTTTTTTTTTTTTAAATTTTTATTTATTTATGATAGTCACACACAGAGAGAGAGAGAGGCAGAGACAGGGAGAGGGAGAAGCAGGCTCCATGCACTGGGAGCCCGATGTGGGATTCGATCCCGGGACTCCAGGATCGCGCCCTGGGCCAAAGGCAGGCGCTAAACCGCTGCGCCACCCAGGGATCC	N	.	PASS	PRECISE;SVMETHOD=Snifflesv1.0.12;CHR2=chr1;END=75974376;STD_quant_start=3.687818;STD_quant_stop=2.690725;Kurtosis_quant_start=8.123941;Kurtosis_quant_stop=4.651670;SVTYPE=DEL;SUPTYPE=AL;SVLEN=-208;STRANDS=+-;STRANDS2=24,26,24,26;RE=50;REF_strand=36,35;Strandbias_pval=0.854058;AF=0.413223	GT:DR:DV	0/1:71:50
chr1	76078153	3179	NNNNNNNNNNNNNNNNNNNNNNNNNNNNNNNNNNNNNNNNNNNNNNNNNNNNNNNNNNNNNNNNNAGTACGTCTTGCCGGGGATCCATCTAGTGAGCTGCACAGCAGA	N	.	FAIL_GAP	PRECISE;SVMETHOD=Snifflesv1.0.12;CHR2=chr1;END=76078261;STD_quant_start=2.199366;STD_quant_stop=4.267236;Kurtosis_quant_start=-1.211813;Kurtosis_quant_stop=-0.247021;SVTYPE=DEL;SUPTYPE=AL,NR;SVLEN=-108;STRANDS=+-;STRANDS2=48,39,48,39;RE=87;REF_strand=48,39;Strandbias_pval=1;AF=0.5	GT:DR:DV	0/1:87:87
chr1	76080800	3180	N	TTTCATGCTTCTCTCTCGTGCTTTCTCTCTCTCCGTTCTCATTTCATTTCAATGTCCATCTTTTCGT	.	FAIL_NOTPRECISE	IMPRECISE;SVMETHOD=Snifflesv1.0.12;CHR2=chr1;END=76080827;STD_quant_start=28.903287;STD_quant_stop=18.836135;Kurtosis_quant_start=-0.246091;Kurtosis_quant_stop=-0.252026;SVTYPE=INS;SUPTYPE=AL;SVLEN=50;STRANDS=+-;STRANDS2=13,1,13,1;RE=14;REF_strand=49,45;Strandbias_pval=0.00351651;AF=0.12963	GT:DR:DV	0/0:94:14
chr1	76080842	3181	N	TATCTCTTTCTCCCCGCAAAACTTCTCACCCGTCTCATCATTTCTGTGTCTCCCTTTCTCTTTCTCGGCTTCTCCGGCCTTCTCTCTCCTCTTCCGCTTTCTGTCCTCCACCGACCGCATCAATCCAAAATCTTTGTCTTTTTCTCCGTCTTTCTTTCTTTCCTTGTGCTATTTTCTAATTTCTTATG	.	FAIL_NOTPRECISE	IMPRECISE;SVMETHOD=Snifflesv1.0.12;CHR2=chr1;END=76080911;STD_quant_start=52.573758;STD_quant_stop=58.471361;Kurtosis_quant_start=-1.122766;Kurtosis_quant_stop=-1.759164;SVTYPE=INS;SUPTYPE=AL;SVLEN=109;STRANDS=+-;STRANDS2=10,3,10,3;RE=13;REF_strand=48,47;Strandbias_pval=0.0842759;AF=0.12037	GT:DR:DV	0/0:95:13
chr1	76088591	3182	N	CTCGTGCCAGATTCTTTTTTTTTTGAATTTTCAGTGATTTATGATAGTCACGAGAGAGTAGAGGCATAAGACACAGGCAGAGGGAGAGAAGCAGGCTCCTGCACCGGGAGAGTCCGGATGTGTGATTGCTCGGGTCTTCCAGGATCAAGCCCTGGGCCAAAGACAGGGCGCAACCGCTGCCGCCCACCAAGGCTCC	.	PASS	PRECISE;SVMETHOD=Snifflesv1.0.12;CHR2=chr1;END=76088606;STD_quant_start=2.976095;STD_quant_stop=2.659216;Kurtosis_quant_start=21.510315;Kurtosis_quant_stop=14.071352;SVTYPE=INS;SUPTYPE=AL;SVLEN=192;STRANDS=+-;STRANDS2=28,28,28,28;RE=56;REF_strand=53,57;Strandbias_pval=0.87038;AF=0.337349	GT:DR:DV	0/1:110:56
chr1	76161941	3183	N	TTTTTTTTCAAGGAGCAGATAGAGAGCCATGAGCTGGGGTGCAAGCAGGGGGTGGGGGAAGGCAGAAGGAAGAGGAGAGAGAGATATTAAAACAGGCCCCATGCCAGTGTAGAGCCTGAAAACAGGGCTCGGATATATGACCCTGAGATCATGACCTGAGTCTGGATTTTAGTTGGACACTTAGCCACGGGGGCGACACACAGGTGCCCCGGTCCTCCTTGTTTGTACTTATTTTGTTTTAATTTATTTTGTAAAGAGATTCTATGTATTTATTCATGGAGACACAGAGAGTGACCGAGATCAGAGACAGAGACATAGGTAGAGGGAGAAGCAGGGCCTCCCGCACAAGGAGCCGAATGTGGGACTCAATTCCATGACCCAGGATCATGCTAGAGCTGAAGGGCCGAATGCCTCAATCAAAACCCACAACAAAAAAACAAAGTACAAAACAAAAAACGGAGCAACAAAAACGAGGAAACAAAACGAACAAAAAAAAAACATCAAAAAAAAAACACAAAAACCCGCTGATCCACGCCCAGGATCTCCGTACGCCCTTTTTAAAATTGCTTTTTTCTTTTTTGCTGTGCAGCTTGGTATGACTTCCATTTACCATATCTTCTAGTTTGGTTAATAACCGATAGGCATTTAACTTCGTAACCTTGATGATTAATGTCTAAAAGGGTTGTGTGGCGCAGTGATCCTCAACTATTAAGTCCATAGACACTCTTTCTATTAAAAAAAAAATTTATTTTTTATATAGTCCCCAAATGAATGAAGACTATATAATGTTTTGTCTTCTTTGATTGACTGTATTTCACTCAGCATAATAGCCCTCCGTTCCTCGCAGGTCGAAGCAAATGTAGATATATTGCATTTCTAATGGCTCGAGGAATATTCATTGTATACATATACGGAGAGAAAATGAGTAGGACTATACAGAGAGGGAGACAGGAACTGAGAGACTCCTAACTCTGGGAACGAACAGGGGTGAAATGGAAGGGAGGTGGTGGGGGGTGGGGGGGCTGGTGACGGGCGACCAGGGGGGCAGCTTGATGGCTGAGCACTGGGGTGTTATGCTACTGTTGGAAACTTGAACTCCAATAAAAAAAAATAAAAATAATAAAGATTTTATTATGTATTCATGAGAGATAAGAGAGAGGGGCAAGACAACACGGGGCAGAGTGAGAAGCAGACTCACCCGCAGGGAGCCACAATGAGGGAAATGCAATCAGAGAACCTGGGATCAGGACATGAGCCAAAGACAGATGCTTAACCATGAGGCCAACCCATGCCCGCATAGAAGCAGTCTGGAAAAAAACTGTCGAGGAAAATAGAAGGGACACTAGTGATGCACAGAGCTATGTTGCGCAGAGGTGCAGTAGCATATTGGAAACATGCATATATGGTTGAGACTCTTTAGGAGAGAGTAAAGAATGAAGAAAATCAGAAAAAGGGCTCTTGCTGCATGAAGGGTGAGATTTTGAAGAAGACAGAGGTCCCGAATCATTGGATAAACCAGGATTTGTGGAGTCTCAGAAGATCAAGTGGTCAATAGGGGGCAAAAAGAACACAACATTGTCTTTAGCATATGGTTGTCAATGGACAATTCGGGTAAGAGCCAATTTCGTGGGGCTGGGGTGTGGGGACAGCTGCTGCTGAGCAAACAGAATGACTATGACTGATTGAATCATCTTGAGATTTAGAATATGGATTTCCCAAAATGGTGGGTACAATTTGACAGAGGTTTCAAAATTTCAGCTAGCTCTTAAGAATGACCAGGAGGTTCGTAGATAATGACCATAGTAGAAGGTAAAACTGGGAATGCCTAGATGGAAAACATTTGGGATTCTGGGCGTGTGTGTGTGTGTTGTGTGTGTGTGTGTGTGTGTAAGTGTCTAGTCTCTATACTTATCCTGAGTCACTGGGATGGACTCTCATGGGTTTTAAAATAGAATGAATGGGGCGAGCCTCCAAGAGATCAGAGGCATTAGGTACTTTCTCTATGAGATATTTTGCAATTCCAGGTATTAAGTAAAAACACTACATCTTGAAAAAGTAACATGCAGTATTAGGATCGTTTCTTAAACCGCGTGGGAGCATAGAGCTTCTTGAGAATTAAACTTTAGCCTAACAAAGGAAAGATAAAGATTCACATAGGAGGTTAGTGGTTTACTGTCTTACCACAGTTTAAGAAGGCTACATCCTGTGAATGGGGCATGAAAGACATATTTTAAGAACGAGAAGGCACTGGGCAAGATGTAGTAGTTTAAAGTTTATTTTATTTCTAAAGCAAACTGTTAATCCTCACGTAACAGGAAGTGATTTTTTTTTTTTTTCTCTTGGCTTTCTATCCGTGTCTGATACAGTCACGATCTGAAATTATTAGTGACTGTAAAATTGATTAGGCAAATCTTTTCAGGTGGAAAGGGAACTTTAAATAATGCTTCTAGGCAGTCCCTGCATGGGCTCAACCAGTTGACATGTGACTCTTGGCTTGGCTCAGGTCATGATCTCAGGTTTTGGTAGCTAGAGAACAAGGACATTGGGCTCTGCGCGTGGTGGGGAATCTGCTGCGATTTCTCTGCCCTCTCCTTGTGCCGCGCGCTCGCTAATATTATTCCGCTCAAATAAATAAATAGATCTTTTAACATATCTCTAGGACAACACAGAACATAGGACTG	.	FAIL_NOTPRECISE	IMPRECISE;SVMETHOD=Snifflesv1.0.12;CHR2=chr1;END=76161945;STD_quant_start=0.509175;STD_quant_stop=36.690901;Kurtosis_quant_start=9.304005;Kurtosis_quant_stop=2.608976;SVTYPE=INS;SUPTYPE=AL,SR;SVLEN=2608;STRANDS=+-;STRANDS2=21,34,21,34;RE=55;REF_strand=17,25;Strandbias_pval=0.836669;AF=0.56701	GT:DR:DV	0/1:42:55
chr1	76210239	3184	TTTTCATTTTCTTTTTTTTTTTTTAATTTTTATTTATTTATGATAGTCACAGAGAGAGAGAGAGAGGCAGAGACACAGGCAGAGGGAGAAGCAGGCTCCATGCACCGGGAGCCTGACGTGGGATTCGATCCCGGGTCTCCAGGATCGCGCCCTGGGCCAAAGGCAAGCGCTAAACCACTGCGCCACCCAGGGATCCCCA	N	.	PASS	PRECISE;SVMETHOD=Snifflesv1.0.12;CHR2=chr1;END=76210439;STD_quant_start=1.894969;STD_quant_stop=1.718879;Kurtosis_quant_start=-0.941878;Kurtosis_quant_stop=-1.188804;SVTYPE=DEL;SUPTYPE=AL;SVLEN=-200;STRANDS=+-;STRANDS2=25,19,25,19;RE=44;REF_strand=43,34;Strandbias_pval=1;AF=0.363636	GT:DR:DV	0/1:77:44
chr1	76253181	3185	N	AAAAGGAAAAGGGAAGAAAGAAGGACGAGGAAAGGAAAAGACGAAAGAAAAGAAAGAAAGACGAAGAGGAAAGAAGGAACGAAAACGAAAGAGAACGAGCAGAAAGAAGAAAGAAGAAAGAAAGAAGAAGGGGAGAAAAGAAAAAGAAAGCAAGAAGA	.	FAIL_NOTPRECISE	IMPRECISE;SVMETHOD=Snifflesv1.0.12;CHR2=chr1;END=76253255;STD_quant_start=54.847060;STD_quant_stop=70.501773;Kurtosis_quant_start=-0.881430;Kurtosis_quant_stop=-0.934785;SVTYPE=INS;SUPTYPE=AL;SVLEN=110;STRANDS=+-;STRANDS2=2,11,2,11;RE=13;REF_strand=37,35;Strandbias_pval=0.0312374;AF=0.152941	GT:DR:DV	0/0:72:13
chr1	76257746	3186	N	TACAGAGCACACTGAAAAAAAAAAAATTTAACAAAAACAAAA	.	PASS	PRECISE;SVMETHOD=Snifflesv1.0.12;CHR2=chr1;END=76257746;STD_quant_start=1.253566;STD_quant_stop=3.017804;Kurtosis_quant_start=7.690953;Kurtosis_quant_stop=6.884049;SVTYPE=INS;SUPTYPE=AL;SVLEN=39;STRANDS=+-;STRANDS2=30,26,30,26;RE=56;REF_strand=45,39;Strandbias_pval=1;AF=0.4	GT:DR:DV	0/1:84:56
chr1	76260667	3187	AAAATCCAACAGGAAAAAAAACAAAAAAAACAAAAAAAAAAAAACAAAAA	N	.	PASS	PRECISE;SVMETHOD=Snifflesv1.0.12;CHR2=chr1;END=76260718;STD_quant_start=2.681848;STD_quant_stop=1.143544;Kurtosis_quant_start=0.962009;Kurtosis_quant_stop=-0.617945;SVTYPE=DEL;SUPTYPE=AL;SVLEN=-51;STRANDS=+-;STRANDS2=25,27,25,27;RE=52;REF_strand=41,43;Strandbias_pval=1;AF=0.382353	GT:DR:DV	0/1:84:52
chr1	76262131	3188	N	TCGTTTATCCTTCCTTCCTGCCGTCAGTCCTTCCTTCCTGTCCTTCCTTCGCTTCCTTTCCGTACTTCCTTC	.	PASS	PRECISE;SVMETHOD=Snifflesv1.0.12;CHR2=chr1;END=76262142;STD_quant_start=1.865476;STD_quant_stop=3.059412;Kurtosis_quant_start=0.466280;Kurtosis_quant_stop=1.988529;SVTYPE=INS;SUPTYPE=AL;SVLEN=60;STRANDS=+-;STRANDS2=23,27,23,27;RE=50;REF_strand=37,42;Strandbias_pval=1;AF=0.387597	GT:DR:DV	0/1:79:50
chr1	76264348	3189	N	CTCGGTGGTGCCATAGGAACCTCAGCAAAGACTTCT	.	PASS	PRECISE;SVMETHOD=Snifflesv1.0.12;CHR2=chr1;END=76264350;STD_quant_start=0.000000;STD_quant_stop=1.249000;Kurtosis_quant_start=7.192830;Kurtosis_quant_stop=5.485962;SVTYPE=INS;SUPTYPE=AL;SVLEN=32;STRANDS=+-;STRANDS2=26,25,26,25;RE=51;REF_strand=41,42;Strandbias_pval=1;AF=0.380597	GT:DR:DV	0/1:83:51
chr1	76373253	3190	N	TTTAAAAACAGTGAGGGGATCCCGGGGTAGGCGGCAGCTTGGCGCCTGCCTTTGGCCCAGGGCGCGATCCTGGGAGAACCCGGGATCGAATCCAACGGCGACTCCCGGTGTCAGAGCCGGCTTCTCTCTCCCTCTGCTGTGTCTCTGCCTGACCCTTTCCTTCCTCCTCTTTCTCTCTGTGACGATCATAAAGAGATAAAATTAAAAAAGAA	.	PASS	PRECISE;SVMETHOD=Snifflesv1.0.12;CHR2=chr1;END=76373268;STD_quant_start=1.539601;STD_quant_stop=5.984548;Kurtosis_quant_start=22.240825;Kurtosis_quant_stop=14.086201;SVTYPE=INS;SUPTYPE=AL;SVLEN=199;STRANDS=+-;STRANDS2=32,22,32,22;RE=54;REF_strand=64,46;Strandbias_pval=1;AF=0.329268	GT:DR:DV	0/1:110:54
chr1	76396224	3191	TTTATTTTATTTTATTTTATTTTATTTTATTTTATTTTATTTTA	N	.	PASS	PRECISE;SVMETHOD=Snifflesv1.0.12;CHR2=chr1;END=76396268;STD_quant_start=2.823223;STD_quant_stop=2.727852;Kurtosis_quant_start=-1.775056;Kurtosis_quant_stop=-1.778551;SVTYPE=DEL;SUPTYPE=AL;SVLEN=-44;STRANDS=+-;STRANDS2=30,39,30,39;RE=69;REF_strand=45,49;Strandbias_pval=0.634578;AF=0.423313	GT:DR:DV	0/1:94:69
chr1	76399749	3192	TTTCTTTCTTTTTTTCTTTTCTTTTCTTTTCTTTTCTTTTCTTTTC	N	.	FAIL_NOTPRECISE	IMPRECISE;SVMETHOD=Snifflesv1.0.12;CHR2=chr1;END=76399786;STD_quant_start=15.146900;STD_quant_stop=11.000000;Kurtosis_quant_start=-1.720587;Kurtosis_quant_stop=-1.180092;SVTYPE=DEL;SUPTYPE=AL;SVLEN=-37;STRANDS=+-;STRANDS2=14,29,14,29;RE=43;REF_strand=50,44;Strandbias_pval=0.0279378;AF=0.313869	GT:DR:DV	0/1:94:43
chr1	76476881	3193	GTTCAAATGGCTGTAAACAGATATGGCCCTTTGTG	N	.	PASS	PRECISE;SVMETHOD=Snifflesv1.0.12;CHR2=chr1;END=76476916;STD_quant_start=0.000000;STD_quant_stop=0.000000;Kurtosis_quant_start=0.177217;Kurtosis_quant_stop=-0.324332;SVTYPE=DEL;SUPTYPE=AL;SVLEN=-35;STRANDS=+-;STRANDS2=28,37,28,37;RE=65;REF_strand=51,53;Strandbias_pval=0.526681;AF=0.384615	GT:DR:DV	0/1:104:65
chr1	76478754	3194	TGGGATTAGAATTGGGATTCTAACCCAGATCTGTTTGAGGTTCCCGCCCCACCCCACCCCCACCCCCGCCTCCCCGCTTCTCGATAGCACCCTATCCCAGACAATGTAAGTCTCAAAGGT	N	.	PASS	PRECISE;SVMETHOD=Snifflesv1.0.12;CHR2=chr1;END=76478874;STD_quant_start=0.000000;STD_quant_stop=0.000000;Kurtosis_quant_start=5.656573;Kurtosis_quant_stop=0.332298;SVTYPE=DEL;SUPTYPE=AL;SVLEN=-120;STRANDS=+-;STRANDS2=24,38,24,38;RE=62;REF_strand=39,49;Strandbias_pval=0.507148;AF=0.413333	GT:DR:DV	0/1:88:62
chr1	76479114	3195	N	TTCCTCTCCCTCGCCTCGTTTCGGCTCTCTTTTTCGTCTTCCTTCCTG	.	FAIL_NOTPRECISE	IMPRECISE;SVMETHOD=Snifflesv1.0.12;CHR2=chr1;END=76479119;STD_quant_start=19.115439;STD_quant_stop=43.749286;Kurtosis_quant_start=-0.160533;Kurtosis_quant_stop=-0.526837;SVTYPE=INS;SUPTYPE=AL;SVLEN=86;STRANDS=+-;STRANDS2=16,1,16,1;RE=17;REF_strand=35,48;Strandbias_pval=8.1739e-05;AF=0.17	GT:DR:DV	0/0:83:17
chr1	76566022	3196	N	CTCCTTGTATTAGTTCAGTTCAAGTGCATGTG	.	PASS	PRECISE;SVMETHOD=Snifflesv1.0.12;CHR2=chr1;END=76566022;STD_quant_start=0.000000;STD_quant_stop=0.957427;Kurtosis_quant_start=13.838837;Kurtosis_quant_stop=13.365626;SVTYPE=INS;SUPTYPE=AL;SVLEN=32;STRANDS=+-;STRANDS2=27,21,27,21;RE=48;REF_strand=51,54;Strandbias_pval=0.390116;AF=0.313725	GT:DR:DV	0/1:105:48
chr1	76574870	3197	CTACTTATTCTAGTAGACGCCGTTACACTTTAGTAT	N	.	PASS	PRECISE;SVMETHOD=Snifflesv1.0.12;CHR2=chr1;END=76574906;STD_quant_start=0.000000;STD_quant_stop=0.000000;Kurtosis_quant_start=1.971645;Kurtosis_quant_stop=7.000000;SVTYPE=DEL;SUPTYPE=AL;SVLEN=-36;STRANDS=+-;STRANDS2=11,9,11,9;RE=20;REF_strand=64,43;Strandbias_pval=0.805278;AF=0.15748	GT:DR:DV	0/0:107:20
chr1	76601169	3198	N	TTGTTAAAAGCGTTTTGATCAAAAAGTGGGAGAAATGACATAAATTATGCCCCATTAAAAAAGATATATTTAGATCTGTTTGTTCTGTAGTACTGATCCAGCAATGCTATACACATAAGTAATATAGTCATTTCACTGAGACATATGATTCATGGGGTTATTAAAAAAAACTTATTATTGAAATAATGATGGGCTCATAGGGAGTTGCAAAAATAGTAAAAGCAGAGTCCCATTGTGTCCTTTTCTCAAATGGTGACTCTTATTAACCGTAGTCATATCAAAATGAGGAAGTTGACAATGAAACCCTGTTAACTAGATTCCCGAGAGCTTAGTCATATTCGGCTAGTCTTTGAGCACTCATTTACTGGTGTGGCGTGTGTGTAATCAGGTGTGGCATGGCGATATGTGTTGTGTGTGTGTGTTTTGTTCAGGCAACTTGAGCCATCCAGTTACTTTTTTTTTTTTGTAAGGATTTTATTTATTTATTCATGAGATCACAGAGAGAAAGAGAGGCAGAGGACTCAGGCGAGGGAGAAGCAGGCTCTATGCAGGGAGCCTGAGGTGGAACTCGATCCCAGGACACCAAGATCATACCTGGGCTGAAGGCAGCGCTAAACCGCTAAAACCGCTGAGCCACCTGGGCGCTGTTGCCCCAGCAGTTAGATTTTTAAATGGGCATCTGTAGACACTTCCAGGGCATCAGATCATTGCTTAATGAGCTGATGCTTAGGACGCTTGAACTCATGCTGACGGCCGATAAATTTAAGTTTTTGTGGTTTTTTTTTTTTTTTTTTTTTTTAAAGAGGAAACCCCATATCTTTTCTAAAGTCCAATGAATTGTCTGGGAAATATTCCCCAAGTATCAGGTAACTGTGTTAATCTGATAAACTCTGACCTACTTAAGGGTGATCTGACATATCCCCGATGTGAAATGCATTGAGTCTTTTTGAAGTGCATGTATGGCTTTTTGAAGAAATATGGGTATCCCTTGGCGGGTGATTGAACATGAAAACAAGTTATATATCAATATATTGGTAATTATAAATAGATAGTATTAAAATAATAATGAATTGTGTTTGTTTAAAGTAAGCTTTATGCCCAAGGTGGAGTTTGAAACTCACAAACCCAAGATTAAAGAGTTGCATGCATCTGCTAACTGAGCCAGCCAGGGTCCCCCAAGTGTTACTTTTATAATATAAGCATTAAACAAGCTGGCACGTTAATTATTAGGGGCAATTGTTTGAGGGCCAAAAATGGTTGAAAACCTTTTTTGTTTCATTAATATTTTAGTTGTAACCTAATAATATAAACGCAATAAGTCAATTTATCACAATCTAAATCGTTGATAGAAAATTTCAATAGTGTTATAGATTTCACTCTTGAGTAATTTAATGGCTCGATTTTTTGTATTTTGTTACTAAATGCCCGAAATATGGTTACTAAAACCTCCCACTGGCACTGTGTTTATATGAGGATTCAATTATATTCATTACACCAAGGAGCATTCGTGATCAGTTTATCTGCTGCTGGCAATATAAATTACAGCAGATCTGTTTCCAATGTAAGTATATTGCCAGCTTGAGTTCTGCTTTCTTTCTGTCTTTTCCCTGGCATAAGTTTGATGATTCTTTGAGGACAGATCAAAGGGAGAACTGGTTAAAGTAATACACCTAGTGGTTATATTGACTTCTGACGGCAGGAGAGAAGATAAGTTACGAAATCATCTAGGAGACAGCCAGGTTTCTTTTAGGACTAGTGCTAGATGGATTAGCCGTACAAAATGTTTTTCTGGACCTAATTAGAAGAAGAGGATGCTGAGGCAAGTGGAGCGGGGGAAAACAAGTACGAATTGCATCGCTGTTTTACCAATTTTCCTAATTTGGAAACATTTATCAGGGCACATGTCACATTAGATAGGTGTATGTCATAACTATAACCAAAATGAGTTGCTCCGCAGAATTTAACTGCAAAGAAAAGAGCAAAGTACGCGATATATTAATAAAAATTGTTTTTGATGATATATGCGTCTTTCTTTTCTGAGTTCGACATCAGGACAATGCGTGCATCCATTAAACAAACTTGTGACACTTGATGGAAATGATAAACATTTAATGCCCCTACTTAAGTGACTTTAAGCTTACATTTATTCAAAAGATTGATATAGAGTATTATTTTCA	.	FAIL_NOTPRECISE	IMPRECISE;SVMETHOD=Snifflesv1.0.12;CHR2=chr1;END=76601172;STD_quant_start=0.715678;STD_quant_stop=25.750681;Kurtosis_quant_start=15.569803;Kurtosis_quant_stop=-0.614706;SVTYPE=INS;SUPTYPE=AL,SR;SVLEN=2105;STRANDS=+-;STRANDS2=39,43,39,43;RE=82;REF_strand=23,30;Strandbias_pval=0.724234;AF=0.607407	GT:DR:DV	0/1:53:82
chr1	76609695	3199	ATGGTAGGGATCCCTGGGTGGCGCAGCGGTTTGGCGCCTGCCTTTGGCCCAGGGCACGGTCCTGGAGACCCGGGATCGAATCCCACGTCGGGCTCCCGGTGCATGGAGCCTGCTTCTCCCTCTGCCTGTGTCTCTGCCTCTCTCTCTCTCTCTCTCTCTCTCTCTCTCTGTGACTATCATAAATAAATAAAATTTAAAAAAAAAAAAAAAAAAAAAAAAAACAATAGTCA	N	.	PASS	PRECISE;SVMETHOD=Snifflesv1.0.12;CHR2=chr1;END=76609933;STD_quant_start=4.633438;STD_quant_stop=3.381937;Kurtosis_quant_start=8.739811;Kurtosis_quant_stop=8.282391;SVTYPE=DEL;SUPTYPE=AL;SVLEN=-238;STRANDS=+-;STRANDS2=29,35,29,35;RE=64;REF_strand=51,60;Strandbias_pval=1;AF=0.365714	GT:DR:DV	0/1:111:64
chr1	76664613	3200	N	TTAATTTTTTTTTTTTTTTTTTTTTTTTTTTTTATCAAAAATTTTTCTTTATTTAGAGAGTCACAGAGAGAGAAGAGAGGCAGAGACGTAGGCAAGGGAAGCAGGCTCCTCACCGGAGCCTGATTTGGGATTCGATCCTGGGTTCGCCAGGATCGCGGCCCTGAGTCCAAAGGCAATGCGCCAAACCCTGCGCCACACCCAGGGATCCCGCGACATGGG	.	PASS	PRECISE;SVMETHOD=Snifflesv1.0.12;CHR2=chr1;END=76664613;STD_quant_start=2.489980;STD_quant_stop=8.372574;Kurtosis_quant_start=2.760005;Kurtosis_quant_stop=2.696429;SVTYPE=INS;SUPTYPE=AL;SVLEN=221;STRANDS=+-;STRANDS2=10,10,10,10;RE=20;REF_strand=52,54;Strandbias_pval=1;AF=0.15873	GT:DR:DV	0/0:106:20
chr1	76672310	3201	N	GACAGAAGAATAAAGGAAAAGAGAGCAAAAGGAAAAGG	.	FAIL_NOTPRECISE	IMPRECISE;SVMETHOD=Snifflesv1.0.12;CHR2=chr1;END=76672334;STD_quant_start=23.188947;STD_quant_stop=12.706477;Kurtosis_quant_start=0.263036;Kurtosis_quant_stop=-0.454951;SVTYPE=INS;SUPTYPE=AL;SVLEN=49;STRANDS=+-;STRANDS2=0,24,0,24;RE=23;REF_strand=48,57;Strandbias_pval=3.51206e-06;AF=0.179688	GT:DR:DV	0/0:105:23
chr1	76728393	3202	N	GAACTGGCATTCGCTTTTTTGTTTTTTTTTTTTTTTTTTTTTTTTTTTTTTGTTTTTTTTAATTGTGTTGTTATTTATTTATGATAGTTACAACACAGAGAGAGAGAGAGGCAGAGACACAGGCAGAGGAAGAAGCAGCTCCCTGCGCCGGAGCCCGATGTGGGATTCGATCCCAAGGGTCTGCCATGATCGCGCCGTTGGCCAAAGTCCAGCTCCAAACCGCGGCGCCGAACCAGGGATCCCTT	.	FAIL_NOTPRECISE	IMPRECISE;SVMETHOD=Snifflesv1.0.12;CHR2=chr1;END=76728393;STD_quant_start=7.707140;STD_quant_stop=22.217111;Kurtosis_quant_start=5.309670;Kurtosis_quant_stop=3.988506;SVTYPE=INS;SUPTYPE=AL;SVLEN=234;STRANDS=+-;STRANDS2=7,6,7,6;RE=13;REF_strand=50,45;Strandbias_pval=1;AF=0.12037	GT:DR:DV	0/0:95:13
chr1	76791560	3203	N	TTTATCCCCCTTCACCCTATTTGTTTTTTTTTTTTTCTTTT	.	PASS	PRECISE;SVMETHOD=Snifflesv1.0.12;CHR2=chr1;END=76791574;STD_quant_start=3.225872;STD_quant_stop=4.558646;Kurtosis_quant_start=-1.278768;Kurtosis_quant_stop=-1.642542;SVTYPE=INS;SUPTYPE=AL;SVLEN=39;STRANDS=+-;STRANDS2=39,26,39,26;RE=65;REF_strand=50,39;Strandbias_pval=0.741364;AF=0.422078	GT:DR:DV	0/1:89:65
chr1	76824256	3204	N	GGAGAGGCTAAATGGGATTCTAAAGACATTATATCTGTTACCGTCCTTCCTTCCTTCCGTCCTTCCTTCCTTGTCCCGTCCTTCCTTCCTTCTTTCCTTCCAGACAGTA	.	FAIL_NOTPRECISE	IMPRECISE;SVMETHOD=Snifflesv1.0.12;CHR2=chr1;END=76824256;STD_quant_start=2.022600;STD_quant_stop=12.161788;Kurtosis_quant_start=-0.228481;Kurtosis_quant_stop=0.184684;SVTYPE=INS;SUPTYPE=AL,SR;SVLEN=121;STRANDS=+-;STRANDS2=51,38,51,38;RE=89;REF_strand=51,37;Strandbias_pval=1;AF=0.502825	GT:DR:DV	0/1:88:89
chr1	76830894	3205	N	GGAGACAGAGAATCTGCTTAGAGGACATGGAATTAAACTGTCTAAGTAAACTGGATCCAGTACCCACTGCACTGCAGGCACAGGTATTTAAAAACGCACAAACCCTTACAACATCCTATATGAAGGCTAGCAAGGGTAAATGTGCACATGTATTACACATGTAAAAGGATGTAAAAAGGTGTCTATTAGACTGTTAGGCCTACGCAA	.	FAIL_NOTPRECISE	IMPRECISE;SVMETHOD=Snifflesv1.0.12;CHR2=chr1;END=76830894;STD_quant_start=2.641353;STD_quant_stop=13.410340;Kurtosis_quant_start=-1.878540;Kurtosis_quant_stop=26.350652;SVTYPE=INS;SUPTYPE=AL,SR;SVLEN=193;STRANDS=+-;STRANDS2=44,42,44,42;RE=86;REF_strand=44,43;Strandbias_pval=1;AF=0.49711	GT:DR:DV	0/1:87:86
chr1	76860591	3206	N	TTAGGACAGAAGAAAAGTGACGAAACGAATATGAATTCTAGATAAGGAAAATGAAAGTGATAAATTATGTGGGTAAGTTTAAGAGATAATTTTTTCATGGATTTAAAAGAAAACTAAATTGTATGAAAGCAAAAGGTCA	.	PASS	PRECISE;SVMETHOD=Snifflesv1.0.12;CHR2=chr1;END=76860606;STD_quant_start=0.000000;STD_quant_stop=4.832923;Kurtosis_quant_start=16.845024;Kurtosis_quant_stop=-0.401524;SVTYPE=INS;SUPTYPE=AL;SVLEN=122;STRANDS=+-;STRANDS2=44,40,44,40;RE=84;REF_strand=44,43;Strandbias_pval=0.878726;AF=0.491228	GT:DR:DV	0/1:87:84
chr1	76866302	3207	N	GCGCTTCCCACTGTATGCCCTGCAGACGTAGAAACAAGGCTAGTTTCCCCCACTTGGTGTCCCCCTAGATGATTGGAAAGAAATGTGTTACACCTCATCTAGGCACTCTCAGAACACGAGTGCGTTGCCTTTTTTAAGTCGCCACTATCATTATGACCCTGAGAGGTCACGCAGGGCCAGTTACAAAGGATAAATCTAAGACCACCCTGGGTCTCACCCCATCCTTCTCTCTCCCTTTGGGGTGAGAGGCAAATATAGCCCGGCTTCAAAATGTCCTGCCCTCACATCCGGGAACCCATATATGTTTTGCATGGGAAGGGGAAGTAGCTTGTAAATGGATTACGATTTGCTGATGGTTGATTTTAACATAGAGAGTATCCTGGATGTAATCTTGGGGCTGTTATACCATGGAAGGAGAAAGAAAGGAGAAGCAGATAAGGAGAAAAGGATGAAACCAAAGTTGGAGTGGTTACGATGGCGTGGCTTGGAGATGGAAGATGCTATGAAGCGCAAGGGCTGGGGCGCTTCTAGAAGCTGGATGAAGCAGGAAATGAATTCTCTTCCAGGACATCCAGAAAATAGAACGACAAACATAAAACTATAAAATTATAGATTTGCCTGGTTTTTAAACGCCTAAAAGTGTGTGGTATTGTTAGAGCACCCCAGGACACTACTGCACTGTGAGCCCCATCTCTTCGCCTACCATTCAAACAGCTCAGCGGTGAGGTGACTCCATGCAATAATCTGGTGGGGTCCACCCACCAGCCTGCCCTAATGTATTCAGGAATGTTGAATTCCAGGAACTTTAAGAGACTAGGGTCTATCGTGTTTAGAGGGCAGCGGTACGAATCCATTCTTTACCAGACAGCGAGGGAGGGGACAGGGGCACGGGAAGGACTCCACTTCGCAAGGACTCTAGATACAATTCTAATGAGCTGGAAGCAACTTTGGAAGTGTCTTGTTCATTCAGGGCAGTTATCACAAAAAGACCAGAAACCAGGGGGTGATAAACAAACAGAAAAGGGAGGGGTCAGAGTTCTGGAGGCGAGAAAATCCCAGAGCAGGTAGGGGC	.	FAIL_NOTPRECISE	IMPRECISE;SVMETHOD=Snifflesv1.0.12;CHR2=chr1;END=76866302;STD_quant_start=2.906592;STD_quant_stop=21.462076;Kurtosis_quant_start=11.419001;Kurtosis_quant_stop=-1.367533;SVTYPE=INS;SUPTYPE=AL,SR;SVLEN=1903;STRANDS=+-;STRANDS2=30,28,30,28;RE=58;REF_strand=0,4;Strandbias_pval=0.113589;AF=0.935484	GT:DR:DV	1/1:4:58
chr1	76869873	3208	AAACAATTTACCAGGGATCCCTGGGTGGCGCAGCGGTTTGGCGCCTGCCTTTGGCCCAGGGCGCCATCCTGGAGACCCGGGATCGAATCCCACGTCGGGCTCCCGGTGCATGGAGCCTGCTTCTCCCTCTGCCTGTGTCTCTGCCTCTCTCTCTCTCTCTCTGTGTGACTATCATAAATAAATAAAAAATTAAAAAAAAAAAAAAA	N	.	PASS	PRECISE;SVMETHOD=Snifflesv1.0.12;CHR2=chr1;END=76870081;STD_quant_start=2.671691;STD_quant_stop=1.681543;Kurtosis_quant_start=-0.537955;Kurtosis_quant_stop=25.802480;SVTYPE=DEL;SUPTYPE=AL,SR;SVLEN=-208;STRANDS=+-;STRANDS2=26,33,26,33;RE=59;REF_strand=49,52;Strandbias_pval=0.624824;AF=0.36875	GT:DR:DV	0/1:101:59
chr1	76871900	3209	N	GAAGATACTATATTTATTTTTTTTTTTATGGTTTGTATTATCCTTTTTTTTTGTTCTTATTTTATTTTATTTTAATTTATTTTTTATTTGTTGTTCAATTTCCCTAACATACTAGAATAACACCCAGTGCCCGTCACCCATTCACTCCACCCCCGACCTCTCCTCCCTCCCTACCACCCCTCGTTGTTTCCAGAGTTCGCAGTCTTTATGTTCTGTCTCCTTTCTGACTATTTCCCACACATTTCTTCTCCTTCCCTGATTTTTTCCCTTTCACTATTATTTAATTCCCCAAATTTGAATGAGAACATATACATGTTTGTCATTCTCTGCCTGACTACTTCACTCAGCATAATACCCTCCAGTTCAATCCAGTTTGAAGCAACTGGTGGTCATTGTCATTTCTAAAGCTGAGTACTTTTCCATTGTCTATATAAACCACATTTTCTTTATCCCTTCATTATTTCGTTGGCCACGAGGCCTCCTTCCACAGTTTGGCTATCGTGGCATTGCTGCTAGAAATACCGGGTGGGGCAGGTGGTCCCGGCGTTTCATGCATTTGTATCTTTGGGGTAAATCCCCAACAGTTGCAATGCGCCTGGGTCGTAGGGCAGGTATATTTTTAACCTGTTTGAGGAACCTCCACACCAGTTTTCCAGAGTGCGCTGCCCACCGTTCACATTCCCAACAACCAGTCGTAAGAGGGTCCCTTTTCTCCGTCATCCTCTCCACATTTGTTGTTTCCTGCCTTGTAATTTTCCCATTCTTCACTGGTCGTGAGTGTAATCTCATTGTAGTTTTCATTTGTATTTCCCTGATGGCAAGTGATGCAGCGCATTTTCTCATATGCACGTTGTTCCCCTGTCTATTCTTCCTCTGTTGACGCTTTCTGTCCTTCTTTTGCCCATTCATTGCTTGCGATGTTTGTTTCTTCTCGGCGTTGAGTTTTAATAAGTCTTTAGATCTTGGACAACTAGCCCTTTTCTCTTTATATGTCATTTGCAAAATATCTTCTCCCATTCTTTCGGTTGTCTTTGAGTTGTTTGACTGTATCCTAAAGGAGGCACAGACTATTCCATTGGACGAAAGACAGTCTCTTTCACTAATGGTGACTGGACAAATCGCGCCATCCACCATGCAGAAGAGAAATGAAAACTAGACCACTCCTCTTCACCATTACACAAAGATAAACTCAAAATTGGATTGAATCGATCCTAAATGTGACGACAAGATTCCATCAAAATCCTAGAGTAAGAACACAGCAACACCCTTTTGAACTCGGCCATAGTAACTTCTTGCCAAGAAGTACATCCACGAATGCAAAAGAAACAAAAGCAAAATTGCACTATTGGTACTTCATCCAGATAC	.	FAIL_NOTPRECISE	IMPRECISE;SVMETHOD=Snifflesv1.0.12;CHR2=chr1;END=76871900;STD_quant_start=2.406588;STD_quant_stop=17.873397;Kurtosis_quant_start=-1.967082;Kurtosis_quant_stop=-1.425044;SVTYPE=INS;SUPTYPE=AL,SR;SVLEN=1384;STRANDS=+-;STRANDS2=17,32,17,32;RE=49;REF_strand=40,57;Strandbias_pval=0.477165;AF=0.335616	GT:DR:DV	0/1:97:49
chr1	76874005	3210	N	TAAAAATATCAAATTTGCAATTAGTACGATAAAAGGCCTATACTCCCTATTTTGCCTTGAGATAACAGGAATTATTCCTGTACTAATTATTAGTTATTTGAAAAACTTTTGATTCTCTAGCAAATCC	.	PASS	PRECISE;SVMETHOD=Snifflesv1.0.12;CHR2=chr1;END=76874007;STD_quant_start=0.369274;STD_quant_stop=2.153222;Kurtosis_quant_start=19.479810;Kurtosis_quant_stop=21.148090;SVTYPE=INS;SUPTYPE=AL;SVLEN=125;STRANDS=+-;STRANDS2=38,51,38,51;RE=89;REF_strand=40,51;Strandbias_pval=0.881494;AF=0.494444	GT:DR:DV	0/1:91:89
chr1	76899900	3211	N	GAAAAGACCATCATTTTAGAGGCCCAATGTTGCTCCCCGGAACTATGAAATTTG	.	FAIL_NOTPRECISE	IMPRECISE;SVMETHOD=Snifflesv1.0.12;CHR2=chr1;END=76899900;STD_quant_start=25.290135;STD_quant_stop=21.258154;Kurtosis_quant_start=-1.972246;Kurtosis_quant_stop=-1.432408;SVTYPE=INS;SUPTYPE=AL;SVLEN=59;STRANDS=+-;STRANDS2=23,21,23,21;RE=44;REF_strand=30,34;Strandbias_pval=0.695665;AF=0.407407	GT:DR:DV	0/1:64:44
chr1	76900017	3212	N	CTGCTCCATGACTTACTGCAGAGGGCCATTTAGTCCAAAGTTGGCCCAGCAAGGCTGGAGGAGCAGGGCACGGAATGGCAGTCAGAAATATATGGCCACGCAACACCAGAGCTTGGGCGTCAGCCATTCCTG	.	PASS	PRECISE;SVMETHOD=Snifflesv1.0.12;CHR2=chr1;END=76900017;STD_quant_start=0.848528;STD_quant_stop=3.622154;Kurtosis_quant_start=1.528243;Kurtosis_quant_stop=-0.213528;SVTYPE=INS;SUPTYPE=AL;SVLEN=132;STRANDS=+-;STRANDS2=22,28,22,28;RE=50;REF_strand=30,34;Strandbias_pval=0.850257;AF=0.438596	GT:DR:DV	0/1:64:50
chr1	76902177	3213	N	ACCCAACATGCCTTAATGTCGAATGGGGCTCAGAAGGTGACAGCAAAGGAATACAGTCAAAAAACTCAAAGACACCTACAGAAATGGAAAGATATTTGCAAAATGACGTAAGCAATAAGGGCAGTTTCCCAAATCATAAAGAACTTATAAAACTCAACGAGCAAAGAAACAAACAGTCCAATCATGAAATGGGCAAAAGACATGAAGAGAAATCTCACAGAGGAAGAGCAATAGAACATGGCGCACCACCACATAAGGAAAATGAGCTGGCAATCACTTTGCCATCAGGGAAATACAAATCAAAACCACAAGGAGATACCACCGCACACAAGTAGAAATGGGGAAAATAACAGGAAGGAAACACAATGTTGGAGAGGAATGTGGAAGAAAGGGGAACCCTCTTCCTGTTTTGGGGAAGGTGACTGGTTGCAGCCACTCTGGAAAACTGTGTGGAGGTTCCCATCAGAAGAGTTAAAAATAGACCGGCCCTAACGACCCAGCAATTGCACTTCTGGGAGATTGTTACCCCAAAAGATACAGATGCAATGACACGCGGGACACCTTCACCACGATGTTGCTAGCAGCAATGGCCCGAGATCACAAACGGGGAAGGAGCCTCGGTTCCTTCGAAAGCTAATGATAAAAGATGTTGTGGATATGTATACAATGGGAAGATATTACTCAGCCATTAGAACGACAATACCCACCATTATCTTCAACGTTGATGGAAGCTGGAGGAGCTTATGCTGAGTGAGTAAGTCAAATCGGAGAAGGACAACTTGTATGTTCTCATTCATTTGGGAATTAAATAATAGTGGAAGGGAAGTATAGGGAACAGGGAGAAGAACTGTTTGGAAAATATCGCGGAAAGGGAGAAGAACATAAAGATTCCTAACGAAGGGCCACGAAACTAGAGGGTGTAGGAAAAGGGGAGGATGGGGGAGGGTGGGGGTGAATGGGTGACGAACACTGAAGGGGGAAACTTGATGGGATAGCACTGGGTTTTTTCTGAGTAGGTTGGCAAATTGAACACCGAATAAAAATAAATTTATTAAAACTAAGAAATAAAAAATAAAGAATAAATAAATAAGAAGTTGGGCTGCTGCAGAATCATTGGGGGGAATGAGATTGTCAAAAATACAAATCTAGAACTTTTTTGGGGCTGGAGATTCTGATGTAGTGTGGTCGCGTGGTAAGCTTAGAATCCAATTTTCATTAACATGGTCCACAGTTAATGAATTATTAGTTAGCTAGATTTGGGAAAATAGCCCGAATAGACTTAAAAAGTTTATAGGTAGATTTATATATGTAAGCAGAAAAGGCAGGGAGAGGGGTATAATTCCTGCTTTAACCCACAGTGCTTTTATCAAACGTCAGTATTACTCCAAACCTCCTAGGCCTTAAAATTAATGTTATGGGAATACGTTAAAACACAATGGAAATAGAGGAACATATTTGAATGTTATGATATTCAGGGATTTCGTACCGGAATGTCTCTTCGCTTCTACTATGGTTTCCTTTTTAAAGAAACCTAATACATTATAAAGATATGTGCACTTAGCGAGACACCACCCGGATGGTCCGTCAGTGTCAACCTCAGTCGAATGGGGCCAACTCTACACACACCGGCCTACATCTTTGGTGCTTTAGAGGAGTGGGTCATCATCTTATAAGCGGTCAATCCAGGCCGTGTACCAAGTACCTAAGAACTAGAACTTTCTATGTCATGTTTAGTGTCAAATAGACACGATTAGGGTATGCTCTACTAAACAGATATTTAATAAAGACTCTACACTTCTTAGATCTCTCTGACTTGGGAGGTCACTTAAGTAGCAAGGAACAAGGCACATATTATCCTATGTTTAAGTCTACAAAGAACCAATCAGTCCTTTGGTCTCAACCCATTTCAAGAAGACATTCTACCATATAAAGGGGACGGGACAGGAGTTCTCTCGTCTGCCCTTTCTTCTG	.	FAIL_NOTPRECISE	IMPRECISE;SVMETHOD=Snifflesv1.0.12;CHR2=chr1;END=76902192;STD_quant_start=0.000000;STD_quant_stop=18.882153;Kurtosis_quant_start=23.274041;Kurtosis_quant_stop=4.427013;SVTYPE=INS;SUPTYPE=AL,SR;SVLEN=1987;STRANDS=+-;STRANDS2=22,35,22,35;RE=57;REF_strand=41,51;Strandbias_pval=0.499432;AF=0.38255	GT:DR:DV	0/1:92:57
chr1	76914273	3214	N	AAAAAAAAAAGTTGGGGGAGGAGCGAAAGATGGCGGAAGAGGAGGGTCTCCAAAATCACCTGTCTCCACCAAACTACCTAGAAAACCGTCAAATTATCAGGAAAATTCTATGAATTCGGCCCTGAGATTTAAAGAGAACCAGCTGGAAGCAACAGTGAGAAGAGTTCCGCTTCTATCAAGGTATGAGACTGGGAAAAGAAATAAAGAAACAAGGCCTCCAGGGGGAGGGGCCACCCGGCGAGGAGCCGGGCATGAGGCCGGGGCGATTGTCCCCCAGGGACCAGGAGAGCCCGGCCCGGAGAAGCAGGAGCTGCAACGGCGACCTTCCGCGGCGGAAAGGGGCCTCGCGGGAGTTGAGGGCAGACCCAGGAGGCGGGGATCCTCCGGGCTCTCGGGACAGTAAACAGAGCAACTACGCGCCCAGGAAGTGCGCCGTAGCTCGCCTAAGGGCTGCAGCGGCACGGCGGGGACACGGCGGGACGACCGGAGGGCAGGGCTGAGGGGCTCCTCTGGATGCGGATCCGAGGAGGGGGCTGCGGCGGCCCCGGGAGGTGCAGCTCGGAGGGGCTCGGGCAGATGAAAGAGCGCCGTGCGGAGGGGCTCGCGGTTTCCAGAGCAGCTCGGAGGCTCGGGCGGCTGCTCCCCGCGGAGGGGCGCGTGGCCCGGACGCGAATCCACACCAGCGGCTGCTCCGGAGCACAGGGCGCCGGCACTCGCCAGGATCCCGCCTCCCCCGGGACGGCCAGAGGCCCGGGAGGGCCAGGACAGCAAGGGACCTACTGCCCCAAGCTGAGACATCAGCGGACCCCCGCCCCCCCCCGGGGAGACCCCCCCCCCCTACCCCCCCCCAAGGCACCCTGCAGACGGAGTCCGGCCGAGCTGAAGCCAGGTTTTTCCAGAGCTGCCCGCCACTGGGGCTGTTCCCCTGCGGCCTCACGGGGCAACCAACCCCCACTGAGCCCTGCACCAGGCAGGGGCAGAGCAGCTCCCCCAACTGCTAACACCTGAAATCAGCATCAACATGCCCCTCCCCCAGCAGATCAGCTAGACTGACAACTTCCAGGAGAAGCCAAGGACTTAAAAGAACACAGAATCAGAAGATATCCCCTGTGGTTCTTTTTTTGTTTTGGTTTTGTTTTTTTTTGTTTTTGTTTTTTGTTTTGTTTTTGCTTTTGCTTTTTGATTTGTGTCCGGCCCCCCACCCCCTTTTTTTCTCCTTCTTTTTCTCTTTTTTCTTATTTTGTTTTTCTCGTCGTTTGTTTTTCTTTTCTTATACCTTTTTTTTTTCTCTTTCTCGTGTTCTGTCCTTCTTTCTCTCACTCTCTTTTTCTCTTTTTCCCAAGACAATTTGCTTTTGGCCACTCTGCCCTGATCAAATGACTAGAAGAAAAAACCTCACCTCAAAAGAAGATCAGAAACAGTCTCTCTCCGCACACAGGTTACAAAATCTGGATTACATGCAATGTCGAAAAGCCAATTTGTATTCACAGCAAATATTAGACATCTAATGGTGGCTCTAGAAAAGAAGTATAAAGGAACTCAAAAAAAAAAAAAAAGAAAAAAAAAAAAAAAAAAAGAAAAAGAAAAAAAAAAAAAAAAAAAAAAAGAAAAAAAAGAAAAAAAAAAAAAAAAAAAAAAAAAAAAAAAGAAAAAAAAAAGAAAAAAAAAAAAAAAAAAAAAAAAAAAAAAGAAGAGACTTTTCATGACTGCAGATGTTAGACTAATCAGCAGAAATTAAAAAATCAATTGAATGAGATGCAATCCAAACTAGAAGTCCTACGACGAGGGTTAACGAGGTGGAAAACAGGTGGTGACCTGAAGACAAGTTGATAGCAAAGAGGGAAACTGAGGAAAAAAGAGACAAACAATTAAAAACAAAGAAGAGAGGATTAAGGGAAGACGACAGCCTGGAGAGAAGAAAAACCTACGGTTAAATTGGGTTCCCGGGGCGCCGAAAGGGACAGAGGGCCAGAATAATGTAAGTTGGAACAGAATTCCTAGCTGAAAACGTTTCCTAATTCTGGGAGAGGGAAACAGCGTTCAGTATCCAGGAAAGAGAGAGATCCCCCTAAAAGCAATAAAAACCGTTCAACACCTCGACTGTTAATTGTGGAAGCTTGCAATTCCAAAGATAAGGAGAATATCCTTAAAGCAGCAAGAGACAAGAATCCCTGACTTTTTATGGGGACGAGAATGTAGGTAACAGCAGACCTCTCCAGCAGAGGACCTGGGCAGGCCCAAAAGGGCTGGCAGGATAGATTGCAGGGTCCCTAAATGAGAAGAACAATGCAAACCAAGAATACGTTAAATCCACAAGGCTCTTCATTCGCATGGAAGGAAGATGAAGAGCTTCCAAGACAGGCAGCAACTAAAAAGAATATGTGACCTCCAAACCAGCTCTGCAAGAAAGTTTAAGGTGGACTCTTAAAATTCCCCTTTAAGAAGAAGTTCAGTGGACAGGTCCCCACAAAACAAAAGACTGAATAGATATCGATGATTACACTAAAACTCATATCTCTCATAGTAACTCTGAATGTGAACGGGCTAATGACCCCATCAAGGGCGCATGGGGTGTCTGACTGGATAAAAAGAAGGACGCATCTAGTGCTGTCTACAAGAGAATCAGGTTAGACAGAAGTACCACCTACAGCCTGCAATAAAAGGTTGGAGAACCATTTACCCATTGCGAATGGTCCTCAAGAAAGCAGGGGTAGCCAACCTGATAGCAGATAACTAAAAAGTTACCCCAAAGACTGTAGTGAGAGAATGAGAGGACACTATATCATACTTAAAGGATCTATTCAACAAGAGGACTTAACAATCCTACAATATAATGCTCCGAAATGTGGGGAGCTGCCAAATAGAGTAAATCAATTATTAAGCGCGAAAGTGAAGAAAGACTTAGATAAGAATACAATTATACCTTGGTGAACTTCAATCTCTAGCTCTTTCTATACAGGGTGTGTGTGTGTGTCGTCTAAGCACAACATCACTCAAGAAACGAGAGCTTTAAAGGAGACCGGGACGCAGATAGGGATTTCACAGATATCGACAGAACTTTACATACAAATCAACGCGAATACACATTCTTCTCAGCGCACAGGGACTTTCTCCAGAATAGACCACATATTGGGGTCACGAAATCGGGTCTGAAACCGATACCAAAAGATTGGGGATTGTGCCACCTGCATATTCTCGGACCATAATGCCTTGAAAATTAGAACTAAATCAACAACAGAGAGGTTTGGAAGGACCTCAAACAAATGGAGGTTAAGGACCTGCCTGCTTAAAAGATAAAGAGGGTCAACCAGGAAATTAGAGGAAGGAAGGAAAAAGAGTCATGGAACTAATAGAATAAGATACAACGTTCAAATCTTTGGGATGCAGGCAAAAGGCGAGTCCTAAGGGGAAATACATCGCAATACAAGCATCCATTCAAAACTGGAAAAAGCAAATAAAAAAAGCTAACCGTACACATAAAGAGCTAGAGGAAAAAAACAGTCAAATAGAGCGACACCGAACAAGAGAAGAAGGGAGTTAATAAAGATTCGAGCAAACTCAATGAAATCGAGACCAAGAAGAACTGGGGAACAGATCAACAGAACCAGGAGTTGGTTCTTTAAAGGAATTAATGAAGAGAGAGTACCATTAGCCGCCTTTTAAAAAGAAGAGAGAGAAGACTCAAATTAAGAAAATCATGAATGAGAAAGGAGGAGATAACTGCCAACACCAAGGAAATACAAAGCGATTTTAAAAAACATATTATGAACAGCTATAACTCCAATAAATTTAAGCAATCTAGAAGAAAGGTACGCATTCCTGAAAGCCACAAAACGACCAAAACTGGAAGCGGAAAGAAAGAAGAAAACCTGAACAGAGGCCAGAACGCAGGAAGGGAAATTGTAGGCAGTCATCAAAAACCTACCAAGACAAAAAGAGTCCAGGGCCAGATGGCTTCCCAGGAAATGTTATCAAACGTTTAAAGAAGAATCATATACCTATTCTCCGAAAGCTGTTTGGAAAGATAGAAAGAGATGGAGTACTTTCCAAATTCGTTCTATGAAGCCAGCAGCACATAAGTCCAAAGCCAGAAGCAAGACCCCCCAAAAAGGAGAATTACGACCAATTCCCGGAAGAACATGGATGGCAAAAATTCTCAACAAGATAATGGGCAATAGGATCCAACAGTACATTAAGAAAACTAGTCACCATGACCAAGTAGGATTTATCCCGGGGAAGCACAAGGGCTGGTTCAACAACCCGTAAACAATCAATGTGATTAATCATAATCAGCAAAGAGACAACCGAAGAACCAATATGATCCGCTCATTGGATGCAGAAAAGCATTTGACAAAATAAAGCAAGCCATTCCATGATCAAAACTCTTCAGAGTGTATGGGATAGAGGAACATTCTCGACCATCTTAAAAGCCATCTACGAAGAGCCCGACAGGCAAAATATCATTCTCAATGGGGAAGCAAGGGGAGCCTTTCCCCCTGAAGAAAGGAACAAGACAGGGAGGTCCACTCTCACACTGCGGATGTCCAACATAGTACTGGAAGTCCTAGCCTCAGCAATCAGAACAACAAAAAGACATTAAAGGCATTCAAATTGGCAAAGAATAAGTCAAATCTCCCTCTTCACTCACCGATGACATGATACTCTACATAGAAAACCCAAAAGTCTCCAACCCAAGATTGCTGAGAAACGTCATACGCATTCGTAGCTTGGCAGGATCCAAATCAATGCCCAGAAGATCAGTGGCATTTCTATACACCTAACGAAGGAGACTGAAGAAAGAGAAATTAAGAGTCAATCCATTATACAATTGGCACCCGAAAATATAAGATACCTAGGGAATAAACCTGCACCAAAGAGGTAAAGGATCGTATAAAAAAAAAAAAAAAAAAAAAAAACCCTCAAAACTAGAACACTTCTGAAAGAAACTGAGGAAGACACAAAGAGATGGAAAAATGGCCATGCTCATGGATTGGCAGAATTAATATTGTGGAAAAATGTCAATGTTACCCAGGCAAGTCACTGTAATTGCAATCCCCTAGCACAAATACCATGGACTTTCTTCAGAGAGTTTAAAACAAAATTAGTTTTAAGATTTTGTGTGGAAGCAGAAAAGACCCCGGAAGAGCCAGGGAAATTTTAAAAAAGAAAAAACCATATCTGGGGGGCATCACAATGCCAGATTTCAGGTGGTAACTACAAAGCTGGGGTCATCAGACAGTGATGGTACTGGCAGCAAAAACATACACATAGATCAGTGGAACAGATAGAGAAGCCAGAAGTGGACCCTGAACTTGAGTGGGCAACTAATATCGATAAAGGGAGGAAGACGATCCATTAGGAAGAAAGACAGTCGCTTCAATAAATGGTGGCGGAAAATTGGACACCACAGGCAGAGATGAAACTAGACCACTCTCTTTCACCATATACACAAGATAAACTCAAAATGGATGAAAGAATCGAAAGGTAGACAAGATCCATCGAAAATCCTAGGAAGAACACAGGCAACAACCGTGTTGAACTCGGGGGCCATAGTAACTTCTTGCAGTATACATCAACGAGCGAAAGAAACAAAAGACAAACAAAATGAACTATTTGTGACTTCATCAAGATAAGAAGCTTTGCACAGGCAAAGAGGGGAAAATACAGTCAGCAAAACTCAAAGACACCTACAGAATGGAGAAGATATGTGCAAATGAAATATATCAGATAAAGGGCTAGTTTCAAAGATCTATAAGAACTTATGTAATACTCGAACACCGAAAGAAACAAACAGTCCAATCATGAAATGGGCAAAGACATGAACAAGAATCTCACAGAGGAAGACGTAGACATGGCAACAGGCAGAGAAAAAATGCTATGCATCACTTGCCATCAGGGAAATACAAGATGAAAACGAAACATGGAGATACATCACCTCACACCAGTGAGAATGGGGAAAATTAACAAGGGCAGGAAACAACATGTTGGAGGGATGCGGAGAAAAAGTGAACCCTCATTACACTGTTGTGGGAATGTTGAACTGGTGGCAAGCCACTCTGGAAAATGTGTGGGAGGGGGGTTCCTCAAACAGTTAAAAATAGACCTAGCCCTACACCCACAATTGACACTGGTTGGGATTTACACCAAAGATACAATGCAAATGAAAACGGCCGGGACACCTGCAACCCAATGTTGTCTAGCAGCAATGCCACGAGAGCCAAACTGTGGAGGGAGCCGCGGTGTCGCAACGAAAGATGAATGGATAAAGAAGATGTGGTTTATGTATACAATGGAAATATTACTCTCACTATTAGAAAATGACAAAATAACCACACCATTTGCTTACAACGTGGATGGAAGGGAGGGTATTATGCTGAGTGAGTAGGGAGTAGTCGGCAGAGAAGAAAAACATTATATGTTCTCATTCCATTGGGGAAATATAAATAATAGTGAAGGGAAATAGGGGAAGGGAGAAGAAATGTGTGGGGAAATATCAAGAAAGGGAGACAGAACATAAAGACTGCTACTCGGGGAAACGAACTGGGGTGGTAGAAAGGGGAGGAGGCGGGGGTAGGGAGTGAATGGGTGACGGGCACTGGAGGGTTTATTCTGTATGTTAGTAAATTGAACACCAATAAAAAAAATAAATTAAAAAAAAAAAATGACATAATGTAAAAAAATAAAATAAAAAAAAAAAAAAAAAAAAAAAAAAAAAAAGAAAAAAAAA	.	FAIL_NOTPRECISE	IMPRECISE;SVMETHOD=Snifflesv1.0.12;CHR2=chr1;END=76914273;STD_quant_start=6.542171;STD_quant_stop=172.438395;Kurtosis_quant_start=0.304350;Kurtosis_quant_stop=-1.594622;SVTYPE=INS;SUPTYPE=AL,SR;SVLEN=6621;STRANDS=+-;STRANDS2=5,6,5,6;RE=11;REF_strand=33,39;Strandbias_pval=1;AF=0.13253	GT:DR:DV	0/0:72:11
chr1	76992940	3215	N	CACACAATGGAAGGATGGCGGACGAGTATAGTGTGTTCCATCACCTGTCTCACCAAATTCCCTAGAAACCTTCCAATCATCCTGAAAAATCTCTGAATTCGGCTGAGAATTAAGAGCAGAACACCTGGAATGCACCGTGAGAAGAGTTCGCGCTTCTATCACGGTAGGAAGACCGGGGAAAGGAAAAAGAAATAAAGGAACAAAAGGGCTCGAGGGGGAGGGGGCCCCGCGAGGAGCTGGGCTGAGGCCGGGGCCGTGTCCCCCGGACAGGAGAGACCCGTCACGGAGGAGCAGGCGCTGCACCGACCTTCTCCGGGCGGAAGGGCTCGCAGGGAGGTGGAGAGGACCCAGGAGGGCGGGCGTGGGGGGATGCCTCGGGTCCCCGGGACACTAAACAGGCACCTGGCCGCGGGAGGTGCGCCGAGCTCCCTGAGGCTGCCGCGCGCCACGGCGGGACCCGGCGGGACCCGGAGCAGCTCGGGCGGGGGGGGGCGGGGGGGGGGGGGGGGCCCGGGCCGGCGGCCTCCCGCGGAGGGGGCTGCGGGGCGGGAGCGCGAATCCCAACAGCGCAGGCTCCGGAGCCACAGGGCGCCCGGACACAGCCAGGATCGGCTCCCCCGCGGACAGCAGAGCCGGGAGGGCCCAGGACAGCAAGGACCTCATGCCCGGAGCTGAGCAGATCAGCGGCCCGCCCCGGAGCCTCCAGGCCTGCCGACGGCGTTCCTGCCGGAGCTGAATCCAGGTTTCCAGAGCTGCCCCGCCACTGGGGCTGTTCTCTGCGGCCTCACGGGGGTAAACAAACCCCCCTGAGCCCTGCACAGGGCAGGGAACAGCAGCCCCCCCAACTGCTAAACCTGAAAATCAGCACCAACAGGCCCCTCCCCCAGAAGACCAGCTAGATGGAAACTTCCAGGAGAAGCCAAGGGAACTTAAAGTACACAGAATCAGAAGATACTTACCCGGTTGGTTCGTTTTTGTTTGTTTGTTTGTTTTTGTTTTGTTTTGCTTTTGATTTGTTTCCTTCCCCCCACCCCCTTTTTTTTCTCCTTTCTTTTCTTTCTCTTTTTTCTTCTCTTTTTTTTTTTCGTTTTTTCTTCCCTTTTTTTTCTCTTTCTTTCTTTTCTTTCCTTCTTTCCTCTCCTCTCTTTTTCTCTTTTTCCCATACAAACTTGCTTTTGGCCACTCTGCACTGAAGCAAACTGACTAGAAGGAAAACCTCACCTCAAAAGAAAGAATCCGACACACAGTCCTCTCTCCCACAGAGGTTACAAAATTGGATTACCATTCAATGTCAGAACGCCAATTCAGAAGCACTATTATAAGCTATGGTGGCTCTGAAAAAAGCATAAAGGACTCAAGAGACTTCCTGACGCAGCAGAATTTAGAGCTATCAGGCCGAACTTAAAAATCAATTGAATGAGATGCAATCCAAACTAGGAAGTCCTACGACTGATGGGTTAACGAGGTGGTAAGAACGAGTGAGTGACATAGAAGGACAAGTTGATAGCAAAGAGGGGAAACTGAGGAAAAAGAGACAAACCAATTAAAAGGACATGAGGATAGATTAGGAAATAAACGACCGCCCTGAGGAAAGAAAAACCTACGTTAATTGGGGTTCCCGCGGGCGCCGAACAGGGACAGAGGGCCAGCATATTATTTGAACAAATTCTAGCTGAAAACTTTCCTAATTGGGAAGGGAAAACAGGCATTCAGATCCAGGAAAAAATAGAAGATCCCCCCCTAAAATCAATAAAAAAAAACCGTTCAACACTCGACATTTAATGTGAAGCTTGCAATTCCAAAGATTAAAGAGAAGTCCTTTAAAGCACGCACAGAAGAGACAAGACATCCCTGACTTTTATGGGGAGGAGTATTAGGGTAAACAGCAGGAACCTCTCCACAGAGACCCTGGCCGTGCCAGGAACGGGCTGGCAGGATATATTCAGGGTCCTAAATGAGAAGAGAACAGCAACCAAGAATACTTTATCCAGCACGGCTCTCATTCAAAAATGGAAGGAGAGATAAAGAGCTTCCAAGGACAGGCAGCAACTGAAAGAAATATGTGACCTCCAACCAGCTCTGCCCAAGAAATTTAAGGGGACTCTTAAAAAATTCCCCTTTACGAAGAAGTTCAGGGAAAACGTCCACAATAAAAAAAGGGACTCCCTGGACTGAATAGATAACATGATGGACACTAACTCAGTATCTCTCAATACTAACTCTGAATGTGAACGGGTCTTAATGACCCCATTCAACAGGCGCAGGGTTTCAGACTGGATTAAAAAGCAGGACCTAGGAACCCATCTCTTTGCTGTCTACAGAGACTCTATTAGACAGCAGGACACCTACCGCCTGAAAAATAAATGTTGGAGCACCCCTTTAACATCGACTGCTCCTCAAAAGAAAGCAGGGGTAGCCATCCTTAATAAGATAAATAAAATTTACCCCAAAGACGTAGTGAGAGGCTGAAGAGGGACCCTAATCATACTTAAAGGATCTATTTCAACAAGAGGGACTTAACATCCTCCAATATATATGCCCCGCATGTGGGAGCTGCTCCCAAAAAATATCAAATTTTTTTCAATCAAATTATTACCCAAAGTGAGAACTACTTAGATACATACTACAGTTCTACTTGGTGCCTTCATCTAGCTCTTTTCTATCCTTGATATGTCTTATAGCACAACATTCCAAAGGAAACGAGGAGCTTAAAGTCACTGGAACCAGATGGATTTTCACAGATATCTACAGACACTTTACATCAAAACCAACTGAATACACATTTTCTCAAGCGCAATGGAACTTTCTCCAGAATAGACCACATATTGGGTCACAACATCGGGTCTGAACCGATACCAAAAGATTGGATTGTCCCCTGCATATTCTCAGACCATAATGCCTTGAAATTAGAACTAAACTCACAACCAGAAGTTTCGAAGGACCTCAAACACGTGGCGGTTACGGACCATCCTGCTAAAAGATAAAAGGGTCATCAACCAGGGAAATTAAGGAAGAATTAACATATTCATGGAAATAATGAGAATGAAGATTACAAACCATTCAAACTCTTTGGGATGCCGCAACAGCAGTCGTTAAGGGGGAAATAACCTAGCATACAAGATCCATCAAACCTGGAAAGAACTCAAATACAAAAGTAACCTTACACTAAAGGCAGCGAGAAGACAACAGCAAATAGATCCTAACCCAAGAGAAGAAGGGAGTTAATCAAGATTCGAGCAGAACCAACGAAATCGAGACCAGAAGAACTTTGGAACAGATCAACAAAACCAGGAGTTTGTTCTTTGAAAAGACTTAACAAGATAGATAAAACATTTAGCCCGCCTTTTATTAAAAGAAGAGAGAGCAGAAGAAATTAATAAAATCATGCATGAGAAAGGAGCGATCACTACCAAAAAAAAAAAAAAACCCAAACCCAAGGAATACAAACGATTTTAACATACATTATGAACAGCATAGCCAATAAATTAGGCAATCTAGAAGCAAATGGACGCATTCATGGAACGCCCCAAACTACCCAAAACTGGGAACAGGAAGAAGAAATAGAAAAACCGAACAGGCCAATTCAACAGGGAGGAAATGAAAGCAGTCATCAAAAAACCTCCTAAGACACAAGAGTCCAGGCCAGATGTCTTCCCAGGGGAATTCTATCAAACGTTTCAAGAAGAAATCATACCTCTTCTCCTAAGCTTGTTGGAAAGATAGAGAAAGAGGATGGCAGTACTTCCAAATTCGTTTTCTATGAGGGCCGCATCACCTAATTCCAAAACCAGACAAAGACCCCACAAAAAGGAGAATTACAGACAAATCCCTGATGAAACATGATTGCAAAAATTCTCAACAAGATTACTGGCCAATAGGATCCAACAGTCATTAAAAACACTTATTCCCCATGACCAAGTAGGATTATCCCTGGGACACAAGGCTGGTTCAACACCCGTAACACAATCATTGTGATTCATCTATCAGCAAGAGAACGAAAAACCAAGAACCATTCTGATCCTCTCATTGATGCAGAGAAAGCCTTTGCCAAAAATACAGCATCATTCCTGATTCAAAACTCTTCAGAGTGTTCGGGATAGAGGGAAATTCCTCGACATCTTTAAAAAGCCATCTATGCAAGCCCAGCAAATATCATCTCAATGGGGAAGCACTGGGAGCCTTTTCCCCTAAGATCAGGGACCCAAGACAGGGCTTGTCCACTCTCACACTGCTGTTCAACATAGTACTGGAAGTCCTAGCCCTCAGCCATCATACAACAAAAAGACATTAAAGGCATTCACTTGGCAACGAAGACGTCAACACTCCTCCCTCTTCGCCGCTGACCATGATACTCTACATAGAAAACCAAAAGTCTCCACCCCCAAGATTGCTAGAACTCATACACGCAATTTCGTCGCGTGGCAGGATCCAAAATCAATGCCCAGACGCTTCAGTGGCATTTCTATACACTAAACAATGAGGACTGAAAAAGGAAATTAAGCGAGGTATTCCCATTTACATTGCACCCAAAGCATACGATACCTAGGCAATAACACCTCACCCCAAAGATGTAAAGGTCTATACCTCAAAACATTAGAACACTTCTGAAAGACATTGAGGAAGACACAACGAGAGGAAACAATATTCCATGCCATGGATTGGCAGAATTAATATTGTGAAAATGTCAGTGTTACCCAGGGCAATATACACGTTTAATTTAACCCCTATCAAAATTACCATGCGACTTTCTTCAGAGAGTAGACACAAATTATTTTAAGCTTTGTGTGGACAGAAAAAAGACCCAGAATACGGCAGGGGAATTTTAAAAAAGAAAACCATATCTGGGGGCATAACAATGCCAGATTTCAGGTTGTACTACAAAGCTGTGGTCATCAAACAGTGTGTGTACTGGCACAAAAAACAGACACATAGATCAGTGGAAAACAGAATAGAGAAAATCCGAAGGGGCCCTGAAATTTATGTGCCACCTATTGATAAAGGAGGAAAGGACTATCCACGGAAGAAGAAGACAGTCCTTCAATAAATGGTGCTGGGAAAATTGGGAATCCACATGCAGAAGAATGAAACTAGACCACTCTCTTTCACCATACACAAAGATAAACTCAAAACGGTATGAAAGATCTAAATTGAGACAAGATTCCATCAACCTTCCTCGAGGGAAGAACACAGGCCACCCTTTTGAAACTCCGGCCACAGTAACTTCTTGCAGATACCATCACGAGGCAAAAGAAACAAAAGCAAAACATGGAAACTATTGTGACTTCATCAAGATAAAGAAGCTTTTGCCCACGTAAAGGATACAGTCAACAAAAACTCAAAAGGACACCTACAGAATGGGAGAAGATATTTGCACATGCCCATATCAGGAATTTTAAAGGGCTAGTTCCAAGATCTATAAAGACACTTATGATACTCGACACCAAAGAAACAAACAATCCCATCATGAACTGGGCCAAAAGACATGAACAGAAAATCTCCACAGAGGAAGACATAGCCATGTCCAAATGCAACTGAGAAAATTCTCTGCATCACTTGCCATAGGCAATACAAAATCAAAAACCCCCAATGAGATCTCACCTCACCCCAGTGAGAATGGGAAAATAAAACAATGGCAGGAAACCACCCAAATGTTGGAGAGGATTCTGGAGAAAAGGGAACCCTATTTACACTGTTGGTTGGGAATGTGAAACTGGTGCAGCCACTCTGGAAAATGTGTGGATAGGTTCCTAAAAGCGTTAAAAAAAGACCTGCCTACGACCCAGCACTTGCACTGCGGGGATTTACCCCCAAAGATACAGATGCAGTGAATGAAACGCCGGGACAACATGCATTCCGATGTTTATAGCCAGCAATGGCCACTGTACTAGCCACAACTGTGGAAGGAGCCTCGGTGTCCACCGAAAGACTGCATGGATAAAGAAAGATTGTTGTCTATGTATACAATGGAATATTACTCAGCTATTAGAAATGACAACAATACCCACCATTTGCTTCACACGTGGCTGGAACTGGAGGTATTTATGCTCGAGTGAAGTAAGCCCAGTCGGAGAAGGACCCAAACATTTATATGTTCTCATTCATTTGGGAATATAAATACTAGTGCTGAAAGGCATATTAAGGGAAGGGGAAGAAATGGTTGGGACAATATCAGAAGGAGACCGCACGTAAAATACTGTGTAACTCTGGGAACGAACTTCGGGGTGTTGGAAGGGGAGGGGGCGGGGGGGTTGGACGTGATGGGTGACGGGCCACTGGGGGTTATTCGTATGTTAGTAAATGAACACCACATTCAAAAAAAAAAAAAAAAAAAAAAAAAGGG	.	FAIL_NOTPRECISE	IMPRECISE;SVMETHOD=Snifflesv1.0.12;CHR2=chr1;END=76992940;STD_quant_start=3.316625;STD_quant_stop=59.246941;Kurtosis_quant_start=-1.256877;Kurtosis_quant_stop=1.973153;SVTYPE=INS;SUPTYPE=AL,SR;SVLEN=6345;STRANDS=+-;STRANDS2=8,7,8,7;RE=15;REF_strand=41,34;Strandbias_pval=1;AF=0.166667	GT:DR:DV	0/0:75:15
chr1	76995238	3216	AAAACACATTGTAGGGATCCCTGGGTGGCGCAGCGGTTTGGCGCCTGCCTTTGGCCCAGGGTGCAATCCTGGAGACCCGGGATCGAATCCCACGTCGGGCTCCCGGTGCATGGAGCCTGCTTCTCCCTCTGCCTGTGTCTCTGCCTCTCTCTCTCTCTCTCTCTCTCTCTCTCTCTGTGACTATCATAAATAAATAAAAAATTAAAAAAAA	N	.	PASS	PRECISE;SVMETHOD=Snifflesv1.0.12;CHR2=chr1;END=76995451;STD_quant_start=2.630589;STD_quant_stop=1.509967;Kurtosis_quant_start=-1.755859;Kurtosis_quant_stop=-1.701071;SVTYPE=DEL;SUPTYPE=AL;SVLEN=-213;STRANDS=+-;STRANDS2=26,25,26,25;RE=51;REF_strand=42,39;Strandbias_pval=1;AF=0.386364	GT:DR:DV	0/1:81:51
chr1	76998423	3217	N	GAAACTATGTTTATTATTTTTTTTATTTTTTTTTAAGATTATTTATTTATTTATTCATGATATTCAACGAGAGAGAGAGAGAGGCAGAGACAACAGGCAGAGAGGCGAAGCAGGCTCCATGCACGTCGGGGGCCCGACGTGGAGATTCGATCCCGGGGCTCCAGGATCGCCCTGGGCAAAAGGCAGGCGCCAAAAACCGCGCTGCGCCACCCAGGATCCC	.	PASS	PRECISE;SVMETHOD=Snifflesv1.0.12;CHR2=chr1;END=76998423;STD_quant_start=3.269504;STD_quant_stop=7.203926;Kurtosis_quant_start=10.784578;Kurtosis_quant_stop=1.870777;SVTYPE=INS;SUPTYPE=AL;SVLEN=207;STRANDS=+-;STRANDS2=31,27,31,27;RE=58;REF_strand=41,37;Strandbias_pval=1;AF=0.426471	GT:DR:DV	0/1:78:58
chr1	77025053	3218	N	TTTATCTTTCTCTTTCATTTTATTTTTTTTTTATTGGTGTTCCCAATTTACTCAATACAGAATAAACACCCAGTGCCCGTCACCCATTCATCCCACCCCCGCCTCCTCCCCTTCTACCACCCCTAGTCGCTTCCCAGAGGTTAGAAGTCTGTTACGTTCTGTCTCCTTTCTGATATTTCCCACCCATTTCTTCTCCCCTTCCTTATTTTCCCTTTCACATATTTATATTCCCCAACTGAAATTTCAA	.	PASS	PRECISE;SVMETHOD=Snifflesv1.0.12;CHR2=chr1;END=77025058;STD_quant_start=0.316228;STD_quant_stop=7.556454;Kurtosis_quant_start=6.880690;Kurtosis_quant_stop=0.897296;SVTYPE=INS;SUPTYPE=AL;SVLEN=245;STRANDS=+-;STRANDS2=6,11,6,11;RE=17;REF_strand=43,56;Strandbias_pval=0.602948;AF=0.146552	GT:DR:DV	0/0:99:17
chr1	77044720	3219	N	CAGTTATCTAAACTTTGTGTGGTATTTTTTTTATACCCCCCCCCCCCCCACCCCCCGTTTTTTCCCCTTGTTCTTTTCGTATCTTCCCT	.	FAIL_NOTPRECISE	IMPRECISE;SVMETHOD=Snifflesv1.0.12;CHR2=chr1;END=77044738;STD_quant_start=12.868566;STD_quant_stop=35.359581;Kurtosis_quant_start=1.926505;Kurtosis_quant_stop=-0.475282;SVTYPE=INS;SUPTYPE=AL;SVLEN=56;STRANDS=+-;STRANDS2=11,3,11,3;RE=14;REF_strand=49,61;Strandbias_pval=0.0221521;AF=0.112903	GT:DR:DV	0/0:110:14
chr1	77103827	3220	N	AAACCCCATCTGAGCTGAAGATGACATTCAGTGACCCTGAATGCCAGGAGCTATAATTAAGGAGGGGACACTGTGACACAATAGGAGTTACGTGAAAGAAGAAGACTGAATCAACTAACAGCACACAGTAGGGGCTAGAATGTGTCTGCAAACTTCAGAGTCTTTGCCATTGATTGAAGGGACAGAGAAACAGAGAATGTCATTACATGGCTAGTTGATATGTAGATGTATAAAGAGTAGTTAGATATATTTATATTTATTAATCATTAAACTAGTGTTAATTCTAAGAAGTGATTCGTTGTAGAGATTTATTAAAGACCCAAAGGTACTACTCTATAAACCATATAATATTGCATAATTATTATTTGTCTATGTTTAATGATAAACTGCTATTCCACTGTTACTTGTGGATCTTTTCTAATACAGAGTTGTAAAAACCTTGTTCAAAACGTAATTGACTTGCCTTGGGTTTACCGCTTCTTCTTCACTCTTGTTGGGTATTTGTTCATACATCTACTTATTTGTCCACTCACCACATTTATTAAGATGACTTAGAAATACCTGGACACCGTACTAGTGGCCCCCTTTTTTAATAGAAATTCAATGAAGAATATTTATCTTCGTTCATCAGCACCAATTATGTGCTCGCTGCTAAGGACACATTGCAGCTCAAGAACCTTACAGTCCTGGGAAGAAAGGACCTACAAATAAGGCATAGAGTTCTGGAAACATACAACGATTTACATCCGTTCTCGGGGTGGGCGTATTGTACTCAGACTCTTCCTGGGCGACATACTTCAACTGCGTCTCCCCCACGAGCTAGCCAAGTCTAAAAACAGGAAGAATTTGAAGCACAGGAAAGCAGAA	.	FAIL_NOTPRECISE	IMPRECISE;SVMETHOD=Snifflesv1.0.12;CHR2=chr1;END=77103827;STD_quant_start=0.447214;STD_quant_stop=16.884905;Kurtosis_quant_start=6.998949;Kurtosis_quant_stop=3.908782;SVTYPE=INS;SUPTYPE=AL,SR;SVLEN=867;STRANDS=+-;STRANDS2=7,6,7,6;RE=13;REF_strand=51,46;Strandbias_pval=1;AF=0.118182	GT:DR:DV	0/0:97:13
chr1	77108586	3221	GGGATCCCTGGGTGGCGCAGCGGTTTGGCGCCTGCCTTTGGCCCAGGGCGCGATCCTGGAGACCCAGGATCGAATCCCACATCGGGCTCTCGGTGCATGGAGCCTGCTTCTCCCTCTGCCTGTGTCTCTGCCTCTCTCTCTCTCTCTGTGTGTGACTATCATAAATAAATAAAAATTAAAAAAAAAAAAAAATTTTAAAAAAAAAAAAAAAAAAAAAAAAAAAAAAAAAAAGAAAGCAC	N	.	PASS	PRECISE;SVMETHOD=Snifflesv1.0.12;CHR2=chr1;END=77108829;STD_quant_start=3.435113;STD_quant_stop=2.236068;Kurtosis_quant_start=-2.000302;Kurtosis_quant_stop=-1.609735;SVTYPE=DEL;SUPTYPE=AL;SVLEN=-243;STRANDS=+-;STRANDS2=9,9,9,9;RE=18;REF_strand=44,44;Strandbias_pval=1;AF=0.169811	GT:DR:DV	0/0:88:18
chr1	77116277	3222	N	CAGAAGAACAAAGGAAAAAAAAGAGAAAACCAAAAACAAAGAACAAATTAAACAAAGGAAAACAGAAAAACGAAGAAAAGAAAAAACGAAATAACGAAAAGAAAGAAAGAAGTAAAAGAACAAAAGACCGACCGAAGAAGAAAGACATTAGAAC	.	FAIL_NOTPRECISE	IMPRECISE;SVMETHOD=Snifflesv1.0.12;CHR2=chr1;END=77116277;STD_quant_start=23.989581;STD_quant_stop=62.494000;Kurtosis_quant_start=3.051599;Kurtosis_quant_stop=-1.180135;SVTYPE=INS;SUPTYPE=AL;SVLEN=154;STRANDS=+-;STRANDS2=1,12,1,12;RE=13;REF_strand=43,59;Strandbias_pval=0.0160435;AF=0.113043	GT:DR:DV	0/0:102:13
chr1	77120166	3223	GGAAAACCTACTTTTTTTTTTTTTTTTTTAAATATTTATTTTATTTATTTATGATAGTCACAGAGAGAGAGAGGCACAGAGACACAGGCAGAGGGAGAAGCAGGCTCCATGCACCGGGAGCCCAATGTGGGATTCGATCCCGGATCTCCAGGATCGTGCCCTGGGCCAAAGGCAGGCACCAAACCACTGCGCCACCCAGGGATCCC	N	.	PASS	PRECISE;SVMETHOD=Snifflesv1.0.12;CHR2=chr1;END=77120372;STD_quant_start=2.000000;STD_quant_stop=0.985184;Kurtosis_quant_start=8.865572;Kurtosis_quant_stop=11.346994;SVTYPE=DEL;SUPTYPE=AL;SVLEN=-206;STRANDS=+-;STRANDS2=31,38,31,38;RE=69;REF_strand=39,49;Strandbias_pval=1;AF=0.43949	GT:DR:DV	0/1:88:69
chr1	77154083	3224	N	CTCTTCTTATTTTCTTTTCCTTCTCTTTCTTTTTTTACTTTACTTTACTCTCTTTCTTTCTTTCTTTCTCTCTTTTTCTTTCTTTCCTTGCTTTTTCTTTCTTTTTCTTTTTCTTCTTCTTC	.	FAIL_NOTPRECISE	IMPRECISE;SVMETHOD=Snifflesv1.0.12;CHR2=chr1;END=77154083;STD_quant_start=14.537308;STD_quant_stop=22.501852;Kurtosis_quant_start=-1.673102;Kurtosis_quant_stop=6.567654;SVTYPE=INS;SUPTYPE=AL;SVLEN=174;STRANDS=+-;STRANDS2=17,32,17,32;RE=48;REF_strand=40,38;Strandbias_pval=0.0986255;AF=0.380952	GT:DR:DV	0/1:78:48
chr1	77164294	3225	N	GGAGGAGGCGGAGATGAGGAGGAGGAGGAGGAGGAGGAGGAGGAGGAGGCGAGGAGGAGGAGGAGTCG	.	FAIL_NOTPRECISE	IMPRECISE;SVMETHOD=Snifflesv1.0.12;CHR2=chr1;END=77164302;STD_quant_start=16.751119;STD_quant_stop=30.212580;Kurtosis_quant_start=-1.206746;Kurtosis_quant_stop=-1.728900;SVTYPE=INS;SUPTYPE=AL;SVLEN=63;STRANDS=+-;STRANDS2=4,11,4,11;RE=14;REF_strand=31,38;Strandbias_pval=0.25346;AF=0.168675	GT:DR:DV	0/0:69:14
chr1	77192882	3226	GCAGAGGAAGAGGCTCCGTGCGGAGGGGGCTGCGCGGTTCCAGGAGCAGCTCGGAGGGACTTGGGC	N	.	PASS	PRECISE;SVMETHOD=Snifflesv1.0.12;CHR2=chr1;END=77192947;STD_quant_start=0.547723;STD_quant_stop=1.788854;Kurtosis_quant_start=1.701505;Kurtosis_quant_stop=-0.142050;SVTYPE=DEL;SUPTYPE=AL;SVLEN=-65;STRANDS=+-;STRANDS2=12,5,12,5;RE=17;REF_strand=45,36;Strandbias_pval=0.291533;AF=0.173469	GT:DR:DV	0/0:81:17
chr1	77194061	3227	N	GCTTGCAGGGGATCCCTGGGTGGTGCAGCGGTTTAGCGCCTGCTTTGGCCCAGGCGCGATCCTGGAGACCCAGGATCGAATCCCACATCGGGCTCCGGTTTTGCATGCGAGCCTGTTCTCCTCTGCCTGTGTCTCTGCTCTCTCCCTCTCTCTGTATGAACTATCATCAATAAATAAAAATTAAAACAAAAAAAGGTTAG	.	PASS	PRECISE;SVMETHOD=Snifflesv1.0.12;CHR2=chr1;END=77194064;STD_quant_start=1.981395;STD_quant_stop=4.434712;Kurtosis_quant_start=9.154904;Kurtosis_quant_stop=6.397070;SVTYPE=INS;SUPTYPE=AL;SVLEN=203;STRANDS=+-;STRANDS2=30,25,30,25;RE=55;REF_strand=39,32;Strandbias_pval=1;AF=0.436508	GT:DR:DV	0/1:71:55
chr1	77219801	3228	TATCCAAACCGAATTTTTTTTTTTTTTTTTTTTTTTTTTTTTTTTTT	N	.	PASS	PRECISE;SVMETHOD=Snifflesv1.0.12;CHR2=chr1;END=77219848;STD_quant_start=1.303840;STD_quant_stop=0.707107;Kurtosis_quant_start=-0.878107;Kurtosis_quant_stop=-0.318446;SVTYPE=DEL;SUPTYPE=AL;SVLEN=-47;STRANDS=+-;STRANDS2=8,6,8,6;RE=14;REF_strand=37,48;Strandbias_pval=0.394522;AF=0.141414	GT:DR:DV	0/0:85:14
chr1	77337206	3229	GTGAAATGACAGTCAATATCCAAGAATGTGGAGCCAAAGCTCAGACAAGTTTATCTTGCGCTCTGC	N	.	PASS	PRECISE;SVMETHOD=Snifflesv1.0.12;CHR2=chr1;END=77337272;STD_quant_start=4.673554;STD_quant_stop=5.271572;Kurtosis_quant_start=-1.725589;Kurtosis_quant_stop=-1.790071;SVTYPE=DEL;SUPTYPE=AL;SVLEN=-66;STRANDS=+-;STRANDS2=21,18,21,18;RE=39;REF_strand=59,48;Strandbias_pval=1;AF=0.267123	GT:DR:DV	0/0:107:39
chr1	77440879	3230	TTTTTTTTTTTTTTTTTTTTTTTTTTTTTTTTTTTTTATGATAGACACAGAGAGAGAGAGAGAGAGAGGCAGAGACACAGGCAGAGGGAGAAGCAGGCTCCATGCACTGGGAGCCTGATGTGGGATTCGATCCCGGGTCTCCAGGATCGCGCCCTGGGCCAAAGGCAGGCGCCAAACCACTGCGCCACCCAGGGATCCCCCGATTTTATAACCCTTCT	N	.	PASS	PRECISE;SVMETHOD=Snifflesv1.0.12;CHR2=chr1;END=77441080;STD_quant_start=5.056820;STD_quant_stop=3.330952;Kurtosis_quant_start=-1.078830;Kurtosis_quant_stop=10.106220;SVTYPE=DEL;SUPTYPE=AL;SVLEN=-201;STRANDS=+-;STRANDS2=39,45,39,45;RE=84;REF_strand=45,51;Strandbias_pval=1;AF=0.466667	GT:DR:DV	0/1:96:84
chr1	77483801	3231	TGTAAGATTAATTTGTTTTTTTTTTTTTTTTTTTTTTAAAGATTTTATTTTATTTATTCATAGATACACAGAGAGAGAGAGAGGCAGAGACACAGGCAGAGGGAGAAGCAGGCTCTATGCAGGGAGCCTGACGTGGGACTCGATCCAGGGTCTCCAGGATCATGCCCTGGGCTGCAGGCGGCGCTAAACCGCTGAGCCACAGGGGCTGCCCC	N	.	PASS	PRECISE;SVMETHOD=Snifflesv1.0.12;CHR2=chr1;END=77484013;STD_quant_start=2.725541;STD_quant_stop=1.978455;Kurtosis_quant_start=12.156291;Kurtosis_quant_stop=-1.773249;SVTYPE=DEL;SUPTYPE=AL;SVLEN=-212;STRANDS=+-;STRANDS2=36,35,36,35;RE=71;REF_strand=43,41;Strandbias_pval=1;AF=0.458065	GT:DR:DV	0/1:84:71
chr1	77520935	3232	N	ACAGCCCTCTGTATCTGAAGTCACTTCATGATTATACACGTCTCGAACCATCCCCCACTGCAGAGAGGCCACAGACAGGATGCCCAGAGCATGAGACTCCATGTGGAGATTAGCCCTGATGGTGCCAGCTGTTGATTATGAAGAATTTATTCCTTCAGTTCAATTCCATTCGGCTTCCAAGGACTCCAGCCCCCAACCAACATTTGACTCCAATCACATGAACCCCAAAATGAGGAAGAGCCAGACCTGCCCAGCAGATGGACAAAATCAGCCAATTT	.	PASS	PRECISE;SVMETHOD=Snifflesv1.0.12;CHR2=chr1;END=77520935;STD_quant_start=0.345033;STD_quant_stop=4.748433;Kurtosis_quant_start=18.692353;Kurtosis_quant_stop=12.267392;SVTYPE=INS;SUPTYPE=AL,SR;SVLEN=255;STRANDS=+-;STRANDS2=44,40,44,40;RE=84;REF_strand=43,39;Strandbias_pval=1;AF=0.506024	GT:DR:DV	0/1:82:84
chr1	77551347	3233	CCCCCGCCCGGCCCCACGTTACTTTGATTGACAGCCCGGCCCCGCCGCTCTCCTTCCCACCGACCTTCCCATCGGGGGGGCCAATCTCGGCGTCTCGCCTCTTCCCATTGGCTGCTTTCCGGCCCGTCCCGCCCGCGCGCGCCCGCGCCCGCGCCCGCGCGCCCCCGCCCGGCCCCACGTTACTTTGATTGACAGCCCGGCCCCGCCGCTCTCCTTCCCACCGACCTTCCCATCCACGGTGCCAATCTCGGCGTCTCGCCTCTTCCCATT	N	.	FAIL_NOTPRECISE	IMPRECISE;SVMETHOD=Snifflesv1.0.12;CHR2=chr1;END=77551617;STD_quant_start=43.072784;STD_quant_stop=7.650452;Kurtosis_quant_start=-1.411424;Kurtosis_quant_stop=-0.990878;SVTYPE=DEL;SUPTYPE=AL;SVLEN=-270;STRANDS=+-;STRANDS2=29,39,29,39;RE=68;REF_strand=35,42;Strandbias_pval=0.741035;AF=0.468966	GT:DR:DV	0/1:77:68
chr1	77551667	3234	N	CCGGGAGGATCAGCGGCTGGCTGGGGGCGGGGGGGGGGGGGCGGAGCGGGGTGGGAGGGGACACAGGGGGAGACGGCGGATACGCGAGCGATCGGGTGGGAG	.	FAIL_NOTPRECISE	IMPRECISE;SVMETHOD=Snifflesv1.0.12;CHR2=chr1;END=77551685;STD_quant_start=24.649544;STD_quant_stop=15.594871;Kurtosis_quant_start=2.540387;Kurtosis_quant_stop=1.012468;SVTYPE=INS;SUPTYPE=AL;SVLEN=103;STRANDS=+-;STRANDS2=7,9,7,9;RE=16;REF_strand=36,43;Strandbias_pval=1;AF=0.168421	GT:DR:DV	0/0:79:16
chr1	77553220	3235	NNNNNNNNNNNNNNNNNNNNNNNNNNNNNNNNNNNNNNNNNNNNNNNNNNNNNNNNNNNNNNNNNNNNNNNNNNNNNNNNNNNNNNNNNNNNNNNNNNNNNNNNNNNNNNNNNNNNNNNNNNNNNNNNNNNNNNNNNNNNNNNNNNNNNNNNNNNNNNNNNNNNNNNNNNNNNNNNNNNNNNNNNNNNNNNNNNNNNNNNNNNNNNNNNNNNNNNNNNNNNNNNNNNNNNNNNNNNNNNNNNNNNNNNNNNNNNNNNNNNNNNNNNNNNNNNNNNNNNNNNNNNNNNNNNNNNNNNNNNNNNNNNNNNNNNNNNNNNNNNNNNNNNNNNNNNNNNNNNNNNNNNNNNNNNNNNNNNNNNNNNNNNNNNNNNNNNNNNNNNNNNNNNNNNNNNNNNNNNNNNNNNNNNNNNNNNNNNNNNNNNNNNNNNNNNNNNNNNNNNNNNNNNNNNNNNNNNNNNNNNNNNNNNNNNNNNNNNNNNNNNNNNNNNNNNNNNNNNNNNNNNNNNNNNNNNNNNNNNNNNNNNNNNNNNNNNNNNNNNNNNNNNNNNNNNNNNNNNNNNNNNNNNNNNNNNNNNNNNNNNNNNNNNNNNNNNNNNNNNNNNNNNNNNNNNNNNNNNNNNNNNNNNNNNNNNNNNNNNNNNNNNNNNNNNNNNNNNNNNNNNNNNNNNNNNNNNNNNNNNNNNNNNNNNNNNNNNNNNNNNNNNNNNNNNNNNNNNNNNNNNNNNNNNNNNNNNNNNNNNNNNNNNNNNNNNNNNNNNNNNNNNNNNNNNNCC	N	.	FAIL_GAP	PRECISE;SVMETHOD=Snifflesv1.0.12;CHR2=chr1;END=77553992;STD_quant_start=2.728451;STD_quant_stop=0.000000;Kurtosis_quant_start=15.460221;Kurtosis_quant_stop=16.150280;SVTYPE=DEL;SUPTYPE=AL,SR;SVLEN=-772;STRANDS=+-;STRANDS2=21,33,21,33;RE=54;REF_strand=20,27;Strandbias_pval=0.839272;AF=0.534653	GT:DR:DV	0/1:47:54
chr1	77620023	3236	N	ATAAAGAAAAGTTAAAAAAAAAGAAAAAGGGGTGGTAAAG	.	PASS	PRECISE;SVMETHOD=Snifflesv1.0.12;CHR2=chr1;END=77620027;STD_quant_start=0.000000;STD_quant_stop=2.472708;Kurtosis_quant_start=27.367081;Kurtosis_quant_stop=12.332733;SVTYPE=INS;SUPTYPE=AL;SVLEN=38;STRANDS=+-;STRANDS2=30,41,30,41;RE=71;REF_strand=38,50;Strandbias_pval=1;AF=0.446541	GT:DR:DV	0/1:88:71
chr1	77667232	3237	N	TTTTTTTTTTTATTTTTTTTTTTTAATTTTTTTTTTAATTTTATTTATGATGTCACAAGGAGAAAGAGAGAGGAAGATACAGGCAGAGACAACAGGGCAGAGGGAGAAGCAGGCTCCACGCAACCGGGAGCCCTACGTGGACTCATCCCGGGTCTCCGGATGCGCCCCGCCAAAGGCAGGCGCCAACCGCTGCGCCACCCGGATCCCCGAACTGTT	.	PASS	PRECISE;SVMETHOD=Snifflesv1.0.12;CHR2=chr1;END=77667232;STD_quant_start=0.316228;STD_quant_stop=6.204837;Kurtosis_quant_start=6.816068;Kurtosis_quant_stop=5.605069;SVTYPE=INS;SUPTYPE=AL;SVLEN=234;STRANDS=+-;STRANDS2=8,11,8,11;RE=19;REF_strand=46,57;Strandbias_pval=1;AF=0.155738	GT:DR:DV	0/0:103:19
chr1	77750206	3238	N	GATGACCCTTTTGAGATTATAAGTTTAATTTACGCATTAAAATTCTAAATTTTTTAAGG	.	PASS	PRECISE;SVMETHOD=Snifflesv1.0.12;CHR2=chr1;END=77750206;STD_quant_start=0.485071;STD_quant_stop=5.308151;Kurtosis_quant_start=-1.563443;Kurtosis_quant_stop=-1.555078;SVTYPE=INS;SUPTYPE=AL;SVLEN=51;STRANDS=+-;STRANDS2=29,39,29,39;RE=68;REF_strand=37,45;Strandbias_pval=0.868912;AF=0.453333	GT:DR:DV	0/1:82:68
chr1	77750459	3239	N	AATTCATGATGCAAAATGTAAAAAAGGGGTCATATCTTTGGCTGGGTTATACT	.	FAIL_NOTPRECISE	IMPRECISE;SVMETHOD=Snifflesv1.0.12;CHR2=chr1;END=77750459;STD_quant_start=5.138093;STD_quant_stop=17.372392;Kurtosis_quant_start=-1.257549;Kurtosis_quant_stop=0.300618;SVTYPE=INS;SUPTYPE=AL;SVLEN=67;STRANDS=+-;STRANDS2=8,5,8,5;RE=13;REF_strand=37,45;Strandbias_pval=0.372269;AF=0.136842	GT:DR:DV	0/0:82:13
chr1	77824456	3240	N	GCATCAGAAAAATCCATGCTATAGTGGGCCCATGGCGTTCAAAGCCCTTTTGTTCCTGTCACTGTATATTAAGCCTGAGGCATAATTGATGTATTCCCCTGATGACACACCTTATTTTTCATTGATATCTTTCTTTTTTTGGCTGAAATAACAAATATGCCATCTGACAAATAAATTGAATGATGTAGGAAAACACAGTTAATTTAAAAAATGAAGGATGCCTCTAAGATAATGTAGTGCAAGTTTTGCTTGTGCTGTATCGACTGATTTGAGGCCATACTGCTTCTTACGATAATTGTTGTAAAACTCAATGCTTACCTAAAGACAACTGCTAGACTGCTTTTTTTTTTTATAAAACAACACCTGACTTTGAATTCTTACTTAGTATCCCACCTATAGATTTTATATCTACTTTTTTAGACATGTATCCTACTATGTATGAGAGTGCTAAAAGCATCTCAAAAAATCCGATAAAGGTGTACAGCGCATGCAGCCATAGGGCAGCTCAGCAAGGAAGGGTTTGAAGCCGACCTGCCCTTCATTTACCGGTGAGGAAGTTCTTTGTTCAGAGTCTTTCCTTGAGTGAGGAGCAACCATTGCTAGGACCTAAAACTATCCTCCCTGAACTCTTCTTGTTCCGATTCTCTCCACCTTACTATTATAGAGGATGGGTCATCTGGAAGGTTGCGGGCAGTTCTTCTGAAATCCATCAGGATATACTTACCTCCTTATGTAGAGGATAATTCACTGTAATCTCCCCTGTAAAGGACATTAGTTTTCTAAGGCCCGTGATTCTAACTGAATTTGAATATAATCATCTGAATTGTCTGCAAAGCCCCGTTTTAACTCTTGACTGCATTTTCGCATGTTAAGACCTGGGACTAGGATTTCACATATTCTTTGAATGAAGAAATGACGCGAACTAATTATGATTATTTTAAATTCAATTGGTACAACTTCATTTGTAATCTAGAATATGCTAGAAAAATCCGGGGGTGGGCGGGTGGGGGAAAGATCGAAAAAAAAAACAGAGACAGGGACGTAGTGTAGGAGCGGATGGCGGCCGGTTCCTCTTCGGTAAGCGGAAGGTCCATGAGGCTACATTGCTTCCCTAAGATTTAGGCCGCCTGGGTTGTCGCTCTGTGTTCACCACTATTTCAGCCATTTGACTTGGAAACACATCTAACTTATCTGATTCTTTAGTTTCTAAAAGAGCTGGTTTTTTGGTAAGCGTAGTCTTGAAGTCTCCCTTAGTTGGATAATTCCTTGCCTCTATGAACGAATGTTGCGATCTAACAATCATCCGTGCTTATATTTGCGTTGACACAAAGGCTGTCTTCAGTTAGTTGATTGATACCATGTTGGAGCAGCATCTATTTAAACATGAACTCCAAGTCTAGTTTTCTGAAATTGAGGAAGGAACGTTGACAGGACCTCTCACTCTATGTTACCAATTTCTCACGACGATAGTATCATATGAAATCATTGACCTGAGAACTATATTTCTAATGAGCAAAACTATTCTGAATAATTATGAGTAATATTTATATGTTCACATGTATAATCCTTCTTAGAGAGGTGTAGGGGGCCAGAGAGAAAAATTGAGGAGCTTTAAGGTTTGAATTCTTCGTACCACACAGCTGGAAGAGGTGGTTTTTTGTTTACCGATCCGGCCTTTTCAAATATCGCCACTGGGACATTTCCATCAAACTGTTTCTTTGTTCCCATCAGTACAAAAGAACTCAACATGTTCTCAAAGTGTAGTGAGTTTCAGGAAGATTATTCATTTCTCGCAGGCCCAGCTGAAAACTGAACAGCAGAGTTCTCACCTGAGAAGTCTAGGGAAGATAATTTAACTTTTCTGGAAATTTTTCCAAAGCACTAAATTTTGCGACCAGGGTAGGAAGTCATTCGCATCACTCACCTGTTGGGGACTGGTCACTCTCAGAATGAAAACAAGCAGCACACTCACTTAAACGACTGTCCTCAGGGCTGCAGCTGCTCTCCACGGACTGATCAGGGCTCTGGTCAGGCTTATGCTCTCCCG	.	FAIL_NOTPRECISE	IMPRECISE;SVMETHOD=Snifflesv1.0.12;CHR2=chr1;END=77824456;STD_quant_start=0.338062;STD_quant_stop=21.405607;Kurtosis_quant_start=16.429029;Kurtosis_quant_stop=4.033106;SVTYPE=INS;SUPTYPE=AL,SR;SVLEN=2073;STRANDS=+-;STRANDS2=40,31,40,31;RE=71;REF_strand=30,35;Strandbias_pval=0.302855;AF=0.522059	GT:DR:DV	0/1:65:71
chr1	77824453	3241	N	TGCTCAAAAAATCCATGTATAAGTGACGGCCAGAATGAGTTCAAAAGTCCGGTTGTTTCATGGGTCAATTGTAGATTTGAGGCTGAGGCACCAATTTGTGTATTCCAGTGATGACACAGCATTCATTTTTTCATGATATTCGCTTTGGGAGGGAAAAAACAAATTATGGCCTAATCTGAACAATAAATTAATGATGTAGGCAAACAGTTAAAATGATGAAAAAATGAAGGATGCTCTAAGATAATGTAAGTGAATGGTTGCAATGTGCTGTATCACTGATTTGAGGCATACTGCTCGTAAGAAATGGTGTAAAACTCGCAATGCGCTTAGCCTAATGGACAACTGCTAGGAATGATTGGTTTTTATAAAACAACACATACTTTGAATTCATTACTTTAGGATAAAAACCTATAGGGCCATTAGGGAATCACTGTTTTAGACATTATCTACGATATGGAAGAGTGCTAAAAGACATCATCAAAAAATAAGATAAAGGTGTAAAGTGAATGCAGCCATAGATCAGGCAGGCAGGGTTTAGAAGACGCTGCGCTGATTTTAACAAGTTGGAAGGGCGTTGTTCAGAGTCTTTACCCTGTGAGTGGAGCACACATTGCTAGACAAAACTACTCCGACTTTGTCGTTTCTCTGCCACCTTAATATTTAGAGATGTCATCTGGAAGGTTGGCGGGCAGTTCATTTCTGAATAGGCCAGCAGGAATATAGCTTACTTCCTTTTCGGAAGGCTAATTTAATGTAATACATACCTTACCTGAACATTGAGGAGTTTTTCTAAGCGCAGTGATTTCTAACTTAATTTGAATATACTCACAAGAAAAGTTTTCTGGCAAGCATGTTTAAGCTCTTGAACTGCATTTAGCAGTTTAAGACCTGGGAATAGATGTGCACAATTCTTTGAATAGAAAAATGAAGCACATATTTGAGTTATGTTTCATTCCATTGGTAAGCCTTTCATTTTGGAATAGGAAAGCGAGTGAAAAT	.	UNRESOLVED	PRECISE;SVMETHOD=Snifflesv1.0.12;CHR2=chr1;END=77824453;STD_quant_start=4.000000;STD_quant_stop=4.878524;Kurtosis_quant_start=6.483696;Kurtosis_quant_stop=-0.460050;SVTYPE=INS;SUPTYPE=AL;SVLEN=999;STRANDS=+-;STRANDS2=7,9,7,9;RE=16;REF_strand=27,23;Strandbias_pval=0.570368;AF=0.242424	GT:DR:DV	0/0:50:16
chr1	77837017	3242	N	AGGAAAAATTTATGTTATCTTTTTTTTAAGATTTTCTTTCTTTATTCATAGAGACACCGAGAGAGAGAGAGAGCAGAGACACAGCAGAGGGAAGATCGGGCTCCATGCAGATAGCCCGACGTGGGACTCGATCCAGGGTCTCCAGGATCACGCCCCGGCTGAGGCCAGCGTCTAAACTGCTTGCCGCCACGGGGGCTGCCC	.	PASS	PRECISE;SVMETHOD=Snifflesv1.0.12;CHR2=chr1;END=77837028;STD_quant_start=2.961289;STD_quant_stop=5.826553;Kurtosis_quant_start=7.075618;Kurtosis_quant_stop=6.216153;SVTYPE=INS;SUPTYPE=AL;SVLEN=201;STRANDS=+-;STRANDS2=45,34,45,34;RE=79;REF_strand=56,49;Strandbias_pval=0.655575;AF=0.429348	GT:DR:DV	0/1:105:79
chr1	77867368	3243	N	TCTGTTCCCCGGCCCCCGTCCCCACCCACCCCCCTCCCCCCCCTTCGTATCCCGTTTCCCCCCCCCCCCCCCGATTTTGAGCCCCGGGGGGGAGCTTTTTCCCGCCTCTGTCTTCGAGGGCGGGATTTCCACAACACCAGGACCCCCCCCGCTCTCACTCATGTAGTAAAGTGCAACCTATCCCCACAA	.	FAIL_NOTPRECISE	IMPRECISE;SVMETHOD=Snifflesv1.0.12;CHR2=chr1;END=77867406;STD_quant_start=17.849370;STD_quant_stop=49.688027;Kurtosis_quant_start=1.111022;Kurtosis_quant_stop=-1.727012;SVTYPE=INS;SUPTYPE=AL;SVLEN=90;STRANDS=+-;STRANDS2=13,2,13,2;RE=15;REF_strand=49,42;Strandbias_pval=0.022231;AF=0.141509	GT:DR:DV	0/0:91:15
chr1	77908943	3244	N	AAAAAAAAAAATGCCGGGATCCCTGGGTGGCGCAGAGGTTTGCGCCTGCTTTGGCCCAGGGCGCGAATCTGGAGACCCAGGATCAAATCCCACGTCGGGCTCCCGGTGGCATGGAGCCGCTTTCCCTCGGCCGTGTCTCTGACTCTCTCTTCTACCTCTCGGTGAGGACTATCATAAAATAAATAAAAAAATTAAAAAAAAAAAAAAAAGGAAGAAATGATTAAAAAAAAAAAAAATAA	.	PASS	PRECISE;SVMETHOD=Snifflesv1.0.12;CHR2=chr1;END=77908954;STD_quant_start=3.000000;STD_quant_stop=5.727128;Kurtosis_quant_start=-0.207689;Kurtosis_quant_stop=0.199551;SVTYPE=INS;SUPTYPE=AL;SVLEN=232;STRANDS=+-;STRANDS2=10,10,10,10;RE=20;REF_strand=54,43;Strandbias_pval=0.805741;AF=0.17094	GT:DR:DV	0/0:97:20
chr1	77930523	3245	CTTTCTTTCTTCCTTCCTTCCTTCCTTCCTTCCTTCCATACATACAGCCTTCCTTCCTTCCTTCCTTTCTTTCTTTCATTC	N	.	PASS	PRECISE;SVMETHOD=Snifflesv1.0.12;CHR2=chr1;END=77930594;STD_quant_start=6.962758;STD_quant_stop=8.435639;Kurtosis_quant_start=-1.384083;Kurtosis_quant_stop=-0.604725;SVTYPE=DEL;SUPTYPE=AL;SVLEN=-71;STRANDS=+-;STRANDS2=17,33,17,33;RE=50;REF_strand=48,40;Strandbias_pval=0.0222571;AF=0.362319	GT:DR:DV	0/1:88:50
chr1	77976214	3246	N	CGTTCTTTCTCTTTTCTTATCTTTCTTTTCTTTCTTTCTTTGTCGTTTCCTTTCTTTCTCTTG	.	FAIL_NOTPRECISE	IMPRECISE;SVMETHOD=Snifflesv1.0.12;CHR2=chr1;END=77976236;STD_quant_start=13.736812;STD_quant_stop=25.418497;Kurtosis_quant_start=0.800768;Kurtosis_quant_stop=0.178418;SVTYPE=INS;SUPTYPE=AL;SVLEN=45;STRANDS=+-;STRANDS2=13,1,13,1;RE=14;REF_strand=47,45;Strandbias_pval=0.003124;AF=0.132075	GT:DR:DV	0/0:92:14
chr1	77997482	3247	N	GAAATGAAAAGAAAGAGAAGAAAGATAGACAAAGAAAGAAAGAAAAGGATAATGGAAATAGAAAGAAAAAATAAAGAACGAATAGGACGGAGGAC	.	FAIL_NOTPRECISE	IMPRECISE;SVMETHOD=Snifflesv1.0.12;CHR2=chr1;END=77997526;STD_quant_start=19.831793;STD_quant_stop=46.891364;Kurtosis_quant_start=-1.719882;Kurtosis_quant_stop=-1.468717;SVTYPE=INS;SUPTYPE=AL;SVLEN=91;STRANDS=+-;STRANDS2=4,16,4,16;RE=19;REF_strand=33,46;Strandbias_pval=0.118948;AF=0.193878	GT:DR:DV	0/0:79:19
chr1	78026548	3248	N	AAAAGAAAGAAGAAAAGAAGAAGAAGAAGAAGAAGAAATGAAAGGAAGAAGGAAAAGAAGAAGAAGGAAAAAGAAGAAGAGAAGAAGAAGAAGAAGAAGAGAAGAAGAAAAAAGAAAGAAGAAGAAGACAGAAGAAGAAGAAACAAGAAGA	.	FAIL_NOTPRECISE	IMPRECISE;SVMETHOD=Snifflesv1.0.12;CHR2=chr1;END=78026548;STD_quant_start=19.533964;STD_quant_stop=35.169288;Kurtosis_quant_start=1.566333;Kurtosis_quant_stop=1.321671;SVTYPE=INS;SUPTYPE=AL;SVLEN=154;STRANDS=+-;STRANDS2=29,37,29,37;RE=66;REF_strand=48,50;Strandbias_pval=0.632398;AF=0.402439	GT:DR:DV	0/1:98:66
chr1	78090370	3249	N	TTATGTCCATCACATCAATTTAATTTTTTTTGTTTTTTTTTTTTGTTTTTTTTTTTTTTTTTTTT	.	PASS	PRECISE;SVMETHOD=Snifflesv1.0.12;CHR2=chr1;END=78090380;STD_quant_start=7.981228;STD_quant_stop=5.787918;Kurtosis_quant_start=-1.761342;Kurtosis_quant_stop=-1.868184;SVTYPE=INS;SUPTYPE=AL;SVLEN=60;STRANDS=+-;STRANDS2=8,9,8,9;RE=17;REF_strand=42,49;Strandbias_pval=1;AF=0.157407	GT:DR:DV	0/0:91:17
chr1	78102075	3250	N	CAAACCATTTTTTTTTCAAACTATTTATTTATTTATGACCTATACAGAGAGAGAGCGAGAGGCAGAGACACCGGCAGAGGGGAGAAGCAGGCTCCATGTCCCCGGGATCCCGGACCTGTGGGATTCGATCCCGGTTCTCCAGGATCACGCCCTGGGCCCAAAGGCAGGCGCCAAACCGCTTGTGTGCCACCCACGGGGATCCC	.	PASS	PRECISE;SVMETHOD=Snifflesv1.0.12;CHR2=chr1;END=78102085;STD_quant_start=1.978141;STD_quant_stop=3.677192;Kurtosis_quant_start=16.793689;Kurtosis_quant_stop=12.433383;SVTYPE=INS;SUPTYPE=AL;SVLEN=193;STRANDS=+-;STRANDS2=24,22,24,22;RE=46;REF_strand=42,35;Strandbias_pval=0.852868;AF=0.373984	GT:DR:DV	0/1:77:46
chr1	78103111	3251	N	CAGAAACGAAAGAAAGGAAAAAGGAAAAGAAAAGAAAACGGACAGAGGGGGAGGGGAAAAGAAGAAAAGCAAAGAGAGAGGGAAGGAAAGGAGGATATAG	.	FAIL_NOTPRECISE	IMPRECISE;SVMETHOD=Snifflesv1.0.12;CHR2=chr1;END=78103116;STD_quant_start=16.492423;STD_quant_stop=25.274493;Kurtosis_quant_start=3.609234;Kurtosis_quant_stop=0.235731;SVTYPE=INS;SUPTYPE=AL;SVLEN=81;STRANDS=+-;STRANDS2=0,17,0,17;RE=16;REF_strand=48,43;Strandbias_pval=1.91231e-05;AF=0.149533	GT:DR:DV	0/0:91:16
chr1	78112742	3252	N	TTTTTTTTTTTTTGTTTTTTTTTTTTTAAATTTTTTTTTTTTTTTAATTTTTATTTATTTCTGATAGTCACAGAGAGAGAGAGAGCGAGCGCAGAGACACAGGCAGAGGAGAAGCAGGCCCAGCACCGGGAGCCTGATGTGGGATTTGATCCTGGGTCTCCCAGGATCGCGCCCTGCGGCCAACGGCAGGCGCCAAACCGCTGCGGCCACCCATGATCCCGATGCTAAGACTC	.	FAIL_NOTPRECISE	IMPRECISE;SVMETHOD=Snifflesv1.0.12;CHR2=chr1;END=78112742;STD_quant_start=8.763561;STD_quant_stop=16.510603;Kurtosis_quant_start=6.290307;Kurtosis_quant_stop=0.889302;SVTYPE=INS;SUPTYPE=AL;SVLEN=235;STRANDS=+-;STRANDS2=8,5,8,5;RE=13;REF_strand=42,43;Strandbias_pval=0.554183;AF=0.132653	GT:DR:DV	0/0:85:13
chr1	78187795	3253	N	CGTTCTTCGCCTTTTTCTTTCCTTTTTCTTCCTGTGTGTTTGTTTCCGCCTCTCTTTCTTTCTCTTCTTTCTCTCTGTCTGGCT	.	FAIL_NOTPRECISE	IMPRECISE;SVMETHOD=Snifflesv1.0.12;CHR2=chr1;END=78187816;STD_quant_start=39.202041;STD_quant_stop=40.708721;Kurtosis_quant_start=-0.383746;Kurtosis_quant_stop=2.877260;SVTYPE=INS;SUPTYPE=AL;SVLEN=76;STRANDS=+-;STRANDS2=14,2,14,2;RE=16;REF_strand=32,36;Strandbias_pval=0.00441531;AF=0.190476	GT:DR:DV	0/0:68:16
chr1	78234925	3254	TTTTCTGTTCACTCCGCCTGGCATTCTCTTCCCTGGGTGTGCACATAACTCCTCCCCTCTTTCTTTATCTGCACTATCAGAGAGATCCTTCCTGATTTCTCTGTGTGAATGGCAAATCTCCCCCTCCAATACTCCAGATCTGCTCTACCATGCTGTATATCCTCNNNNNNNNNNATTGTTTTCCCGCCCCCACCCCCCCCCCTTCGTGGGTCCCCAAAACACCAGCGGGAGCATTCCTTCAAATCTCACTCTGAGCCTGTCTCTCCTGTGCTAAATTTCTCTAATGGCTCCAGGACAAACACCACGGTGTCCAAGACTTTACACAGACTCCACCCCACTACCTCACTGACACCATATTCTTTCTTTGTCCTTCAGTCAACTTTCTCTGGTCACCTGGCCTCAACAGCTGCAGCCATGTTTGCATTGATGCCTTC	N	.	FAIL_NOTPRECISE	IMPRECISE;SVMETHOD=Snifflesv1.0.12;CHR2=chr1;END=78235419;STD_quant_start=55.979621;STD_quant_stop=57.675929;Kurtosis_quant_start=-2.116545;Kurtosis_quant_stop=-1.829840;SVTYPE=DEL;SUPTYPE=AL;SVLEN=-494;STRANDS=+-;STRANDS2=39,40,39,40;RE=79;REF_strand=47,51;Strandbias_pval=0.880622;AF=0.446328	GT:DR:DV	0/1:98:79
chr1	78251164	3255	AAAGAAGGAAGGAAGGGAGGAAGGGAGGAAGAAAGGAAGA	N	.	PASS	PRECISE;SVMETHOD=Snifflesv1.0.12;CHR2=chr1;END=78251204;STD_quant_start=2.380476;STD_quant_stop=1.573592;Kurtosis_quant_start=0.981502;Kurtosis_quant_stop=2.268278;SVTYPE=DEL;SUPTYPE=AL;SVLEN=-40;STRANDS=+-;STRANDS2=18,25,18,25;RE=43;REF_strand=39,49;Strandbias_pval=0.852299;AF=0.328244	GT:DR:DV	0/1:88:43
chr1	78257718	3256	N	GAAATAAAATTAGCCCTATAATGATTTTTAATACTT	.	PASS	PRECISE;SVMETHOD=Snifflesv1.0.12;CHR2=chr1;END=78257718;STD_quant_start=0.000000;STD_quant_stop=1.346291;Kurtosis_quant_start=10.492364;Kurtosis_quant_stop=7.444498;SVTYPE=INS;SUPTYPE=AL;SVLEN=31;STRANDS=+-;STRANDS2=31,33,31,33;RE=64;REF_strand=47,56;Strandbias_pval=0.751656;AF=0.383234	GT:DR:DV	0/1:103:64
chr1	78277276	3257	N	TAAACAGATGCTGGGATCCCTGATGGCGCAGCGGTTTGGGCCGCCTGCCGTCAGGTCCTAGGGGCGCGATCCTGGAGACGCCGGGATCGAAAATCCCAAGTCGGGCTACAAGTGCATGGAAAGCCTGCTTTCAGCCCGCTGCCTGTGGTCTCTTCCTCTCTCTCCTCTCGCTCCTCTGTGACTATAATAAATAAATAAAAATTAATAAAAAAATAAAAAAAAATACAGTTTGTCATTTAAGGAAGGGAAGAACTGGATTTGTCTTTAAAAAAAAAAATTAAAAAAAAAAAAAA	.	PASS	PRECISE;SVMETHOD=Snifflesv1.0.12;CHR2=chr1;END=78277282;STD_quant_start=0.595683;STD_quant_stop=5.605297;Kurtosis_quant_start=6.794451;Kurtosis_quant_stop=-0.185283;SVTYPE=INS;SUPTYPE=AL;SVLEN=282;STRANDS=+-;STRANDS2=29,33,29,33;RE=62;REF_strand=51,59;Strandbias_pval=1;AF=0.360465	GT:DR:DV	0/1:110:62
chr1	78286568	3258	N	TTTTTTTTTTAATTTATTTTTCTTGGTGTTCATTTACTACATACAAGAAAT	.	PASS	PRECISE;SVMETHOD=Snifflesv1.0.12;CHR2=chr1;END=78286573;STD_quant_start=2.347145;STD_quant_stop=2.960344;Kurtosis_quant_start=0.205599;Kurtosis_quant_stop=2.565356;SVTYPE=INS;SUPTYPE=AL;SVLEN=55;STRANDS=+-;STRANDS2=51,59,51,59;RE=110;REF_strand=61,68;Strandbias_pval=0.897289;AF=0.460251	GT:DR:DV	0/1:129:110
chr1	78288709	3259	N	TTGCTTAGAAAGGGCAAAGGGGGAGAAAAAAGAGTGTCAT	.	FAIL_NOTPRECISE	IMPRECISE;SVMETHOD=Snifflesv1.0.12;CHR2=chr1;END=78288709;STD_quant_start=60.714084;STD_quant_stop=11.636151;Kurtosis_quant_start=-0.602277;Kurtosis_quant_stop=-0.160318;SVTYPE=INS;SUPTYPE=AL;SVLEN=159;STRANDS=+-;STRANDS2=13,6,13,6;RE=19;REF_strand=55,59;Strandbias_pval=0.13778;AF=0.142857	GT:DR:DV	0/0:114:19
chr1	78313172	3260	N	CTTGACGGGTGGACGGGCACTTGGGTTATTCTGTATGTGAGTAAATGAACACCCATAAAAAAAAAATTAAAAAAAAAACA	.	PASS	PRECISE;SVMETHOD=Snifflesv1.0.12;CHR2=chr1;END=78313172;STD_quant_start=3.162278;STD_quant_stop=4.000000;Kurtosis_quant_start=3.433273;Kurtosis_quant_stop=-1.542951;SVTYPE=INS;SUPTYPE=AL;SVLEN=84;STRANDS=+-;STRANDS2=10,5,10,5;RE=15;REF_strand=50,43;Strandbias_pval=0.411282;AF=0.138889	GT:DR:DV	0/0:93:15
chr1	78316286	3261	GAGATCCCTGGGTGGCGCAGCTGTTTGGCGCCTGCCTTTGGCCCAGGGCATGATCCTGGAGACCCAGGATCGAATCCCACATCAGGCTCCCGGTGCATGGAGCCTGCTTCTCCCTCTGCCTATGTCTCTGCCTGTCTCTCTCTCTCTGTGACTATCATAAATAAATAAAAATTATTTAAAAAAAAAAAGAAAAGAAACTTCCCAAAC	N	.	PASS	PRECISE;SVMETHOD=Snifflesv1.0.12;CHR2=chr1;END=78316493;STD_quant_start=3.171050;STD_quant_stop=2.838231;Kurtosis_quant_start=-1.843402;Kurtosis_quant_stop=-0.229920;SVTYPE=DEL;SUPTYPE=AL;SVLEN=-207;STRANDS=+-;STRANDS2=36,36,36,36;RE=72;REF_strand=46,45;Strandbias_pval=1;AF=0.441718	GT:DR:DV	0/1:91:72
chr1	78353625	3262	N	TTTTTTCCAAAATATTCTGCACTTTTTCTTTTTTTCTCTTCTCTCCTATTTATTCATCGAGTAGGACACCACAGGAGAAGAGAGAGGAGGATGAGAGAGAGAGGAAGAGAACACAGGCAGAAGGTAGAAAAGCAGGGCTCCATTGCAGGGAGAGCCCAAACGTGGGACTCGATCCCGGCGTCTCCAGGATCACACCCTGGGCCAAAGGCACTGCCTCACGGCGCGGCACCCCGGGCTGCCATTTCTGACTTTTCTAACTCTTTTACTGTCCACTATGCATTTTAGATTCAGCTCTTCGTTATTCTCCACAGAAAAACAGATCATCTAAAGTTTTGGTTGCGTATTATGTTTGAATTTGTAGAATAAACTGGCGGAGAATGAACCTCTTGATGATTACTGCGTTTTTCCACTCTCTGTGAAAAACCCGTAGATCTCTCTAATTTGTTGTTTTTACGTCTTTCTTTTGATTATTTTCATCCGATATTTTATTAGTTTCAGGGCATCACAACCTATTCCTGAACATCTTTATTATAATTATTACCCTAAATATTTACTTTTACTTCTAATTATTGTTTATATGATATATATAGGGATACATGTACTATGTAATATAAATAGTTGTATAGAATTTGTATACAATGCATATAACTGTATAACTATATAGTTTTTAAACACTTTGTATCCATTATTTATTACTAAATGCATAGAAATATAATTGATCTTATTATGTTGATTTTGCCTCTCTATAAAGTCTGCAAAATAATTGTTTTAGTTTTCGGAACTATTTGGTTAGATATTCAGGATCTCATGTAGCTATTTAAGTCGCTATCCAATAAATGTTTTCTTATTTTTCCTCGTCTACATACTTTTTTTCTTTACCTTATTATAGGGCTAGACTTTTCCTAATTACTGTCCAAATAAGAGTTAGTGAGAGGGGGGAACATGACCTCTTCACAATATGAGGCGGAAAACTTATTGCCTTTTCAATTAAGTATTGTTATTATTATCATAAATGTGTTACATGTTCTTTAATCAGGTTTTTAAAGAACTTTCTCTTCTTTCTTCATTTGTTTGAACGTCTTTCACCCAGGAAATGGATGTGAACTTCTGAAACAAAATGCACTTCTTCTGCCTCTCTTAGATTGATCCGTTTTTCTTTCCCTAGTTAATTTATGGTGCCTTGAATTACCTTGAATTTTGGGTGGTTATTTGAACCTCTCTTGCATTCCTTGAATGAACCTCATTTGATCATGATGCATTCTTCTTTTATTTGTAGGAGATACCTTTATTTTATTTAAAAATGATCCTCTTTTATTGTCTGGAAAATAGATTTTGATTGATATTTTTTTTAAGAACTTTTGTGTGCATATAATTCTAGGGCGAACGATAATCTAGAGTTTTCATTCTTGTATATCTTTATTCTTCTTTTGATCAATTAGGGGCAATGTTATGTCTCATTAAAAAAATGAAATTTCGAAAAAGCGACTCTCTTTTTCTTATTTTCTGATGAGACTTATGAGATTCTTCCTTACAACTCCTGGTACACATTCACATAATTTATAATAACCTATTTGGCGCGCCCAGAGTTTTTTGATTTTGTTGTGTCGTTTTTTCAAATACAACAACAACTGAATTCCTTTGTCGTAGATTATAGGGCTACTAGGTTATATCTTTTTATTGAATGGATTTTAATAGTTTTGTGCTTCAAGAAATCATTTCATTTCCATTCTAACCTTGTCAAATTTATTGGGCAATTTAAACTATTAAACTGCATTCTTTTCATCTTTTTTAATGTTCCTAGTCTATCATGATAAACTTTTTCATTCTCCTAAATTTGGTGATATGTTGTCCTTCCTGCTTTGTTTTGTTCTTCAATGGGTCAGTTTCAATAATGATTCTTTAATTTACGGGTTTTGGGGTTTGTTTGTGTTTTGTTTTTGTTTTTTGTTTTTGGAAGAGATTAGCTTTGTTTCACTGGTTTTCTGTTTTTACTTCAATTTTTATGCTTATCTTTAGTGTTTCTTTCCTTTTGCTTTTAGAATTCTCATTTTCTCTGGGTCACAGTTGAACTGATACAGCATTGTCAAGGGCTCAAACGATTAAATCACGACTGTTGTGCAATAAAAGATCTGGCATGACAAAGACCCCACTTATTACAAAG	.	FAIL_NOTPRECISE	IMPRECISE;SVMETHOD=Snifflesv1.0.12;CHR2=chr1;END=78353625;STD_quant_start=0.000000;STD_quant_stop=20.112683;Kurtosis_quant_start=13.489186;Kurtosis_quant_stop=-0.044226;SVTYPE=INS;SUPTYPE=AL,SR;SVLEN=2011;STRANDS=+-;STRANDS2=16,34,16,34;RE=50;REF_strand=14,20;Strandbias_pval=0.487547;AF=0.595238	GT:DR:DV	0/1:34:50
chr1	78437851	3263	N	<INV>	.	FAIL_NOTPRECISE	IMPRECISE;SVMETHOD=Snifflesv1.0.12;CHR2=chr1;END=78653370;STD_quant_start=1.000000;STD_quant_stop=19.478193;Kurtosis_quant_start=-1.513705;Kurtosis_quant_stop=-0.744055;SVTYPE=INV;SUPTYPE=SR;SVLEN=215519;STRANDS=--;STRANDS2=0,18,18,0;RE=18;REF_strand=146,123;Strandbias_pval=1.54308e-06;AF=0.0627178	GT:DR:DV	0/0:269:18
chr1	78438750	3264	N	<DEL>	.	PASS	PRECISE;SVMETHOD=Snifflesv1.0.12;CHR2=chr1;END=78441314;STD_quant_start=0.408248;STD_quant_stop=0.500000;Kurtosis_quant_start=-0.368103;Kurtosis_quant_stop=-1.315940;SVTYPE=DEL;SUPTYPE=SR;SVLEN=-2564;STRANDS=+-;STRANDS2=12,12,12,12;RE=24;REF_strand=53,66;Strandbias_pval=0.658448;AF=0.167832	GT:DR:DV	0/0:119:24
chr1	78441201	3265	N	<DEL>	.	PASS	PRECISE;SVMETHOD=Snifflesv1.0.12;CHR2=chr1;END=78443565;STD_quant_start=0.733799;STD_quant_stop=0.554700;Kurtosis_quant_start=-1.365386;Kurtosis_quant_stop=2.460222;SVTYPE=DEL;SUPTYPE=SR;SVLEN=-2364;STRANDS=+-;STRANDS2=10,17,10,17;RE=27;REF_strand=3,3;Strandbias_pval=0.658793;AF=0.818182	GT:DR:DV	1/1:6:27
chr1	78441200	3266	N	CCGGGGGAAAATGGCCTGGCACAGAGCAGGGGGCAGGGGGCAGGCAACGGCAGGGTGGTCGCGGCCAGGACGGGCGGTGTCCAGCAGGGTGCAACAGCGGGCGGCTTGCGGCAGGGCAGGGGCCGGCGGACGGGGGGGGCGAAGACACCTGCCAAGGAGGTTGCCCATGCGGGCTAGCTGTGGCGCCCACAGAGTCGCGAGCACTGGAGCCAGACCATGAGAGGGTCGCCGAGGGCGCCGGGCTTCCTCGCACAGGTGCACACAACTGGGCCGCTTAGCGTTGCGCCCGGCCATTGTGAGGTGTCCCTAGAAACACCTGCGGGAGCCCGCCACTCCGGGCCCCCCCCGGCAGGCAAGTGGGCGGGGCGTGGGGCCGCGCCCACCAGCAAGCCCGAGGTGGGGTGGCGGCCGCCACCCCCGGGGCGGGGCGGGGCGGGGCGGAGGCGGTTTGAGCCCAGCCTGGCACCGCCACGTGTGGGAGGGGCGCGGCCTGGGACTGCATGGGCCAGGCCCGGAGCCACTCAGCCCCGAGGGGGTGCGTGGCCACCCTGCCCAGGGGAGCCGGGAAGGCGAGCTCAGAACGCCCCAAAGGCCGCAGAGGCGCTGACTGGCCTGCTTCCCGAGGGCCTGCCCTGCAGCCTGCTGCCACTCTGCCCTGCAGCCAAGCGCACCTGCTCACTGCAGCCATGCAGCCCTGCTGCCCTGGCAGCCAAGCCAACAGCTGCCCTGCGAGGCCCTGCAGCCCTGACGGCCCTGGGAGGCTTGAAGCTTTCAGGCCCTTTGCCCTGAAGCCCGGCAGCCATGCGAGGGCCTCCGCCCTGCGCCCTGGCAGCTACAGCCCTGCGGACCCGGGAGACATGCAGCCCACCAATGCCCGGCTGCCCTGCGTCCTGCTGCCCGGGGAAGGCCGCCTCACTCCGGCCGCCCTGCTGTCCCTGCTGCCTGCGGCCCTGTAGCCCTGGCTGCCACGCTCCCCCCCCCCCTTTTTGGGCTGGCCCGGCAAACCCTGACGCTCCCTGCTGCCCTGCTGCCATGAACGCTCTGAGAGGCCTGCGGCCCTAGGTGCCTGGCGGGAAGTGTAGAACTAGAAGTGGCATCGAGCACTGGAGATCGCTCGGTGCTGCTTCTTGCAACTAAAAGTGAGGTAGTGTGGCCAGGCAGGCCTGGTGCTCGGTAAGAGGGAAACACGCACGACCTTGAGACACAACCCAGACCTTTGGTGGTGTGGTGTTTCCACCAGAGAAGTACTGATGGCTGGGGCGGGGGAAAGGGGGGGGGGGGTCGTTCCTGGATTTTGTGTGTCCCAGTGATCCTGGGAAAAGTAATGCAGTGGGCGCACTCAGCGTCCTCCAACAGGGGGAATGGAATGGTGTTTTTTTCCCATCACAGTACCGCCTGTGATTTGGGCAGGTGGGTCCCTGGTGTCCTGGAGTTGAAAGTGGCACGAGAAGCATGTACCCATACTGGGACAGTACTTCCTTGCTATAGCGCAGCTGACTTCCATGCGATGGATTGAGCTATCTGACCAAGAGGAACGAGCCGAAGGGGTGCTGGAGGTCGCTTCAGTCCAGCTCCACGTTGAAGGGCTCCTGACGCCTGTAGAGGGAGGGAAGCCTGCGGACGCACATAAGCCACAGCCATGGGGAGGGCGGGTCCCACAAACGGCTGTGGACATGTAGTTGTAGCTGTGTGGTGAGCAACTGGAGACGGCAGGCCCAACAAAAGTCTGGGGGACCTGTAGTGTTGCGAGGGCCTAAACAGGCCCCACAATCAATGTGGTCCTGTGGGTGTAGCCCGTGGAGTGGTAGCCACTCGGGACTGCAGGCGCCCACGACGGTCCCTTTGGGCCCTGTAG	.	FAIL_NOTPRECISE	IMPRECISE;SVMETHOD=Snifflesv1.0.12;CHR2=chr1;END=78441200;STD_quant_start=0.447214;STD_quant_stop=19.300259;Kurtosis_quant_start=-0.736496;Kurtosis_quant_stop=-0.878838;SVTYPE=INS;SUPTYPE=AL,SR;SVLEN=1983;STRANDS=+-;STRANDS2=10,8,10,8;RE=18;REF_strand=0,1;Strandbias_pval=0.473684;AF=0.947368	GT:DR:DV	1/1:1:18
chr1	78441314	3267	N	<INV>	.	FAIL_NOTPRECISE	IMPRECISE;SVMETHOD=Snifflesv1.0.12;CHR2=chr1;END=78653362;STD_quant_start=0.559017;STD_quant_stop=11.808366;Kurtosis_quant_start=0.169646;Kurtosis_quant_stop=-1.126299;SVTYPE=INV;SUPTYPE=SR;SVLEN=212048;STRANDS=--;STRANDS2=0,33,33,0;RE=33;REF_strand=80,65;Strandbias_pval=2.26195e-10;AF=0.185393	GT:DR:DV	0/0:145:33
chr1	78441857	3268	N	<INV>	.	FAIL_NOTPRECISE	IMPRECISE;SVMETHOD=Snifflesv1.0.12;CHR2=chr1;END=78443212;STD_quant_start=77.549339;STD_quant_stop=0.547723;Kurtosis_quant_start=-1.253781;Kurtosis_quant_stop=1.864338;SVTYPE=INV;SUPTYPE=SR;SVLEN=1355;STRANDS=--;STRANDS2=7,10,10,7;RE=17;REF_strand=61,68;Strandbias_pval=0.797005;AF=0.116438	GT:DR:DV	0/0:129:17
chr1	78441857	3269	N	<DUP>	.	FAIL_NOTPRECISE	IMPRECISE;SVMETHOD=Snifflesv1.0.12;CHR2=chr1;END=78444467;STD_quant_start=26.591352;STD_quant_stop=1.673320;Kurtosis_quant_start=-1.078858;Kurtosis_quant_stop=2.321147;SVTYPE=DUP;SUPTYPE=SR;SVLEN=2610;STRANDS=-+;STRANDS2=9,6,9,6;RE=15;REF_strand=84,106;Strandbias_pval=0.286434;AF=0.0731707	GT:DR:DV	0/0:190:15
chr1	78441858	3270	N	<DUP>	.	FAIL_NOTPRECISE	IMPRECISE;SVMETHOD=Snifflesv1.0.12;CHR2=chr1;END=78442179;STD_quant_start=50.708974;STD_quant_stop=27.316662;Kurtosis_quant_start=-1.114317;Kurtosis_quant_stop=0.134286;SVTYPE=DUP;SUPTYPE=SR;SVLEN=321;STRANDS=-+;STRANDS2=6,9,6,9;RE=13;REF_strand=78,77;Strandbias_pval=0.590475;AF=0.077381	GT:DR:DV	0/0:155:13
chr1	78443212	3271	N	<INV>	.	STRANDBIAS	PRECISE;SVMETHOD=Snifflesv1.0.12;CHR2=chr1;END=78659252;STD_quant_start=0.389249;STD_quant_stop=0.816497;Kurtosis_quant_start=6.591839;Kurtosis_quant_stop=2.411845;SVTYPE=INV;SUPTYPE=SR;SVLEN=216040;STRANDS=++;STRANDS2=66,0,0,66;RE=66;REF_strand=57,60;Strandbias_pval=1.07641e-15;AF=0.360656	GT:DR:DV	0/1:117:66
chr1	78443565	3272	N	<INV>	.	STRANDBIAS	PRECISE;SVMETHOD=Snifflesv1.0.12;CHR2=chr1;END=78653447;STD_quant_start=0.000000;STD_quant_stop=7.293833;Kurtosis_quant_start=0.498238;Kurtosis_quant_stop=-0.923329;SVTYPE=INV;SUPTYPE=SR;SVLEN=209882;STRANDS=--;STRANDS2=0,21,21,0;RE=21;REF_strand=97,77;Strandbias_pval=2.87441e-07;AF=0.107692	GT:DR:DV	0/0:174:21
chr1	78444466	3273	N	<INV>	.	PASS	PRECISE;SVMETHOD=Snifflesv1.0.12;CHR2=chr1;END=78444804;STD_quant_start=0.000000;STD_quant_stop=0.000000;Kurtosis_quant_start=1.608594;Kurtosis_quant_stop=5.400375;SVTYPE=INV;SUPTYPE=SR,NR;SVLEN=338;STRANDS=+-;STRANDS2=28,37,21,44;RE=60;REF_strand=28,48;Strandbias_pval=0.49248;AF=0.441176	GT:DR:DV	0/1:76:60
chr1	78511843	3274	N	AAAAGAAAGAAGAAAAAAAAAAAAAAAACTGTCAAGAAAGAAGAAAGAAAGTAACAGAAAGACAAAAGAAAAAGGGA	.	FAIL_NOTPRECISE	IMPRECISE;SVMETHOD=Snifflesv1.0.12;CHR2=chr1;END=78511845;STD_quant_start=10.310189;STD_quant_stop=17.700282;Kurtosis_quant_start=2.917994;Kurtosis_quant_stop=-0.853450;SVTYPE=INS;SUPTYPE=AL;SVLEN=66;STRANDS=+-;STRANDS2=3,16,3,16;RE=18;REF_strand=42,45;Strandbias_pval=0.0104444;AF=0.171429	GT:DR:DV	0/0:87:18
chr1	78552891	3275	N	GGGATACCGCTGGGTGGCGCAGCGGTTGGCGCTTGCCTTAGGCCCAGGGCGCATCCTGGAGACCCGGGAATCCCCACGTCGGGCTCCCGGTGCATGGAGGCCGGCTTCTCCTCTGCCTATGTCTCTCCTTCTTCTCTCTCTCTCTCGGTGACTATCATAAATCAATAGAAAAAACTTTAAAAAAAATAAAAATAAAGGAAGGCTCG	.	PASS	PRECISE;SVMETHOD=Snifflesv1.0.12;CHR2=chr1;END=78552891;STD_quant_start=1.655879;STD_quant_stop=4.621130;Kurtosis_quant_start=25.690403;Kurtosis_quant_stop=18.531224;SVTYPE=INS;SUPTYPE=AL;SVLEN=206;STRANDS=+-;STRANDS2=33,30,33,30;RE=63;REF_strand=45,44;Strandbias_pval=0.870023;AF=0.414474	GT:DR:DV	0/1:89:63
chr1	78554334	3276	N	ATCTTCTGTTTTTTTTTTTTTTTCAATTTAGTTTTTAGGGTGTTCAATGTACTAACATACAAATAAACACCCAGGGCCCGTCACCATGCACTCCCACACCCCGCCCTCCGCACCTTCCACCAACCCCATAGTCGGTTTTCCAGAGTTGCATCTTGTACGTTCTGTCTCCCTTTCTGATATTTCTTTTTTGTTTCCTTTCTGATAGTTCCCACACATTTTCTTATCCCTTCCTTAGATTGCCCTTGCACTAATTTAGTGTCAATATTCCCCAAATAAGTAGAGAACGTCTCAATGTGTTGTCCTTCTCCGACTGACGTACTTCACTCAGCATATAACCCGCCAGTCCATACCACGTTGAAAGCAAATGGTGGGTATTTGTCCATTTCTAATAGCATGAGAGTAATATTCATTGATACATAAACCACATCTTCTTTTCCATTTCGAGCGTTCGTGAACACCGCGAGGCTTCCTTCCACGTTTGGACTATCGGGGGCCATTGCTCTATAAACAGCGGGGGTGCAGGTGGCCCGACGTTTCATTGCATTTGGAAGCTTTGGGGGTAAATCCCCAATAGTGCAAGGGCGGGGTCGTAGGGCAGGTCTATGTTTACGTCTTTGAGGAACCTCCACACAGGTTTTCCAGAGGGGCTGCAACCAGTTCACAGTCCACCAAAAGTGTAAGAGGGTTCCCCTTTCGTTCCACAGCACTCTCCAACATGTTGTTTTTCCTGCCTTGTTAATTTGCCGCCATTCTCACTGGTGTGAGGTGGTATCGATCATGTGGAGTTTTGGTTGTATGTCCCCTGAGGGCAAGTGATGGCAGAGCTTTTCGCATGGCTGTTGGCCAGGGCTTATGTCGTCCGCCTGTGAGTTTCTGTTCCATGTCTTTTGGCCCATTTCATGATGGATTGTTTAGTTTCTTTTGCTGTTGAGTTAAATAAGTTTCTTTATAGATCTTGGAAAATAGCCCTTATCTGATACGGTTCATTTAGAAAGAGCTTCTCCCATGCGTAGGTGTGTCGTTAGTTTTGTTGCTGTATCCTTTGCGGTGCAAAAGCTTCTTAGCGGGATGAAGTCCGCGAATAGTCATTTTTGCTGTTGTTTTCTTTCGTTTTGCCTTGCGTGGATGTATCTTGACAAGAAGTTCACAGATGGCCGGTTCAGAAGGGTGTTGCCTGTGTTCCTTCTCTAGGGATTGTTTGATGGAATCTTGTCCATCACACATTTGATCTTCATCACTTTTGAGTTTATCGTTGTGTATGTGAGAGGTAGGGTCTATTTTCATTCTTCTGCATGTGGATGTCCAAGTTTCACAGCACAACATTTATTGAAGAGACTGTCTGTTCCTTCAAATGGATAGTCTTTCCTCCTTTAAGCGAATATTAGTGGGGCCCATAAGTTCTAGGGCCACTTTCTGGATTATCGATTCTGTTCCACTGATCTATGGTGTCTGTTTTAATGCCAGTACCACACTGTCTGGAGGACTCACAGCTTGTAGTACAACGCTGAAATCTGGCATTGTGATGCCCCCATATAATGGTTTTCCTTTTTAAAATTCCCGCTGGCTATGCGGGTCCTTTTCTGAGGCCACACAAATCTTAAAATAATTTGTTCTAACTCTCTGAAGAAGTCCATGTATTTTTGATATGGAGGCATAACTTGTATATTGCACCTGTAACATTGACAGTTTCCACAATATTAATTCTGCCAATATCCATGAGCATGGAAATATGTTTCCATCTCTTTGGTGTCTTTCCTCATTTCTATCAGAAGTGTTCATAAAAAATTGTTTTGAGGGTATAGTCCTACATCTTTGGGTTAGGTGTATTCTAGGTATATTATTGCTTTGGGTGCAATTGTAAATGATGACTCCTAATTTCTCTTTCATTCAGGTTCATTGTTAGATGTATAGAAATGCCACTGACTTCCTGGGCATTATTTTGTTAATCCTGCGACGCTAACCTCGATTGCTGTATGAGTTCTAGGCTCTTGGGGTGGAACTTTTGGGTTTTCTAGGTAGATAGCATGTCAGCGGCGAAGAGGGGAGAGTTTGAACTTCTTCTTGTGCCAATTGAATGGCCTTTAATGGTCTTTTTGTTGTCCTGATTGCTGAGGCTAGGACTTCCAGTACTAGGTTGAAAAGCAGTGGGGGGGGGGGGTGAGAGTGGAAGACCCGTCTTGTTCTGATACTTATGGGGAAAGGCTCCCAGTGCTTCCCATTGGATGATATTTGCTGTGGCTTTTCATGATGGCTTTTAGATGTCGAGAATGTTTACCCTCTATCACTACACTCTGGAAGAGTTTGGATTCAGGAATGGATGTCGTATTTTGTCAAATGCTTGCTCTGGATCCAATGAGAGAGATTCATATGGTTCTTGGTTTTTTTCCTCGGCTGATATGATGATCACATTGATTGTTTAACGGGTGTTGACCAGCGCTGGTGTCCCTGGATAAAATGCCACTTGGTCAGGTGAATATTTTTCTAATGTAACTGTTTGGATGCCTATTGGCCAGTCTCGTGTTGAGAATTTTTTTTGCATCCATGTTCATCAGGGATAGTAGGTCTGGAATTCTCCTTTTTGGCGGGGTCTTTGTCTGGCTTTGGAATTAAGGTGATGCTGCTTCATAGAATGAATTTGGAAGTACTCCATCCTTTCTATCTTCCAGAAAACGCTGTAGAGAATAGGTATGATTTCTTCTTTAAAAACGTTGGATAAAAATTCTCCTGGGAAGCCACTGCCCTGGACTCTTGTGTCTTGGGAGGTTTTTGATGACTGCTTCAATTTCTACCTGGTATGGGCCGGTTCAGGTTTGCTATTCTTCCTGTTCCAGGTTTGGTAGTTTGTGGGCTTTCCAGGAAGGCGTCCATTTTCGCCTAGATTGCTCGTAAATTTAGTGGCGTATAGCTGTTCTAATAGGTTTTATAAAAATCGGTTGTAGTTCCTTGGTGTTGGTAGTGATCTTCCTTTCTCATCATGATTTTATTAATTGAGTCTTCTCTCTCTTCTTTTAATAAGGCTGGGAATAATGGGTTTAGCTTCTTATATAATTACTTCCAAAGACCAACCTCCTGGGTTCTGTGATCTGTTTCCCACAGTTCTTCTGGTCCTCGAGTTCGTTGAGTATCTGTCTTGAATCTTTATTAACTCCCTGCGTCTGCTGGGTGTAGGAATCTATTGCGGTTTTTTCTACTAGCTCCTTTATGTGTAAGGTTAGCTTTTGTATTTGAGTTCTTTCCAGTTTTGAATGGATGCTTTTTCGATAGTAATTTCGGTGGGGA	.	FAIL_NOTPRECISE	IMPRECISE;SVMETHOD=Snifflesv1.0.12;CHR2=chr1;END=78554334;STD_quant_start=3.613699;STD_quant_stop=40.151917;Kurtosis_quant_start=-1.842774;Kurtosis_quant_stop=11.313122;SVTYPE=INS;SUPTYPE=AL,SR;SVLEN=3329;STRANDS=+-;STRANDS2=21,13,21,13;RE=34;REF_strand=50,57;Strandbias_pval=0.168125;AF=0.241135	GT:DR:DV	0/0:107:34
chr1	78578282	3277	N	CAAAAGCAGGAAAAGGAAAGGGCACGACGGGGAGAAAAGGGAAAGAGAAAAGAGAAACGAAGAGAAAGAAGAAAAGAAACGGGAAGAAGCAAGAAGAAGGAAAGAGAAAAAAAAATAAACAAAAGCAAAAAAAAATAAAAAAACAGGAAACGGAGAGG	.	FAIL_NOTPRECISE	IMPRECISE;SVMETHOD=Snifflesv1.0.12;CHR2=chr1;END=78578328;STD_quant_start=34.029399;STD_quant_stop=20.867548;Kurtosis_quant_start=3.269897;Kurtosis_quant_stop=-0.538127;SVTYPE=INS;SUPTYPE=AL;SVLEN=80;STRANDS=+-;STRANDS2=2,21,2,21;RE=23;REF_strand=45,43;Strandbias_pval=0.000239512;AF=0.207207	GT:DR:DV	0/0:88:23
chr1	78653207	3278	N	GCAGGGTGGAAGGGTGGCAGGCCGCACAGGGCTGCATGGCAAAGGGCATCAGGGATTCAGGGCC	.	PASS	PRECISE;SVMETHOD=Snifflesv1.0.12;CHR2=chr1;END=78653211;STD_quant_start=3.661339;STD_quant_stop=3.479671;Kurtosis_quant_start=-1.578631;Kurtosis_quant_stop=-1.120015;SVTYPE=INS;SUPTYPE=AL;SVLEN=68;STRANDS=+-;STRANDS2=43,32,43,32;RE=75;REF_strand=65,53;Strandbias_pval=0.768534;AF=0.388601	GT:DR:DV	0/1:118:75
chr1	78653482	3279	N	CGACAGGGGCGGGAGCCTCGCAGGCCTCACCGGGATGCAGGGCTGCAAGGCCT	.	PASS	PRECISE;SVMETHOD=Snifflesv1.0.12;CHR2=chr1;END=78653482;STD_quant_start=2.752621;STD_quant_stop=4.146361;Kurtosis_quant_start=15.590695;Kurtosis_quant_stop=9.434851;SVTYPE=INS;SUPTYPE=AL;SVLEN=52;STRANDS=+-;STRANDS2=30,23,30,23;RE=53;REF_strand=104,97;Strandbias_pval=0.540799;AF=0.208661	GT:DR:DV	0/0:201:53
chr1	78653515	3280	N	AGCGCAGGAGTCAGGGTTCAGGGCAGCAGAGCAGGGCAGCAGGCTACAGGCAGCCAGGGGCAGCAGGTACAGCAGGGCGGTACAGTGAGGCAGGCCTCACCAGTGCAGCAGTGACTGCAGGGCAGCGGGCAGGGGAGGGCTGCAGTCTCCGGCCGCGGGCTGTAGGCTCAGGGCTCCAGGGCGGGTATGCCGCGCAGGGCCGCCGGGCTTCAAAGGGCAAAGGGCTGCAAAGCTTCAAGCACTCCCAGGGGCAGCAGGGCTGCAGGCCTCGCAGGGCAGCTGGTTTCTTGGCATGCAGGG	.	PASS	PRECISE;SVMETHOD=Snifflesv1.0.12;CHR2=chr1;END=78653515;STD_quant_start=2.673398;STD_quant_stop=6.352396;Kurtosis_quant_start=-0.294488;Kurtosis_quant_stop=3.356326;SVTYPE=INS;SUPTYPE=AL;SVLEN=308;STRANDS=+-;STRANDS2=38,31,38,31;RE=68;REF_strand=106,98;Strandbias_pval=0.677787;AF=0.25	GT:DR:DV	0/0:204:68
chr1	78659994	3281	N	ACTGTGGGGCAAGCAGTCGCAGGGATGCCGGGCACAGGGTGCAGGGGCTTCGGAGCCTCCCAGGCATCACGA	.	FAIL_NOTPRECISE	IMPRECISE;SVMETHOD=Snifflesv1.0.12;CHR2=chr1;END=78659994;STD_quant_start=19.474342;STD_quant_stop=17.986974;Kurtosis_quant_start=1.604347;Kurtosis_quant_stop=1.268636;SVTYPE=INS;SUPTYPE=AL;SVLEN=74;STRANDS=+-;STRANDS2=28,37,28,37;RE=65;REF_strand=42,52;Strandbias_pval=0.87205;AF=0.408805	GT:DR:DV	0/1:94:65
chr1	78664041	3282	GGATAGATCCGGGGGAGGAGCAAGATGGCGGAAGAGTAGGGTCCCCAAATCACCTGTCTCCACCAAACTACCTAGAAAACCTTCAAATTATCCTGAAAATCTATGAATTCGGCCTGAGATTTAAAGAGAGACCAGCTGGAACGCTACAGTGAGAAGAGTTCGCGCATCTATCAAGGTAGGAAGACGGGGAAAAAGAAGTAAAGGAACAAAGGCCTCCAAGGGGGAGGGGCCCCGCGAGGAGCCGGGCTGAGGCCGGGGCGAGTGTCCCCAGGACAGGAGAGCCCCGTCCCGGAGACGCAGGAGCTGCACCGACCTTCCCGGGCGGAAAGGGGCTCGCAGGGAGGTGGAGCAGGACCCAGGAGGGCGGGGATGCCCTCGGGCTCCCGGGGACACTAACAGACACCTGCGCCCCGGGAGAGTGCGCCGAGCTCCCTAAGGGCTGCAGCGCGCACGGCGGGACCCGGCGGGACCCGGAGCAGCTGGAGGGGCTCGGGGGCGGCTCCGCGGAGGGGGCTGCGCGGCCCCGGGAGCAGCTCGGAGGGGCTCGGGCAGAGGAAGAGGCTCCGTGCGGAGGGGGCTGCGCGGTTCCAGGAGCAGCTCGGAGGGGCTCGGGCGGCGGCTCCACGGAGGGGGCTGCGCGGCCCGGGAGCGCGAATCCAACAGCGCAGGCTCCGGAGCACAGGGCGCCGGGACACAGCCCAGGATCCGGCCTCCCCCGGGACAGGCAGAGGCCGGGAGGGCCCAGGACAGCAAGGACGCTCCTGCCCCAGCTGAGCAGATCAGCGGCCCCGCCCCGGAGCCTCCAGGCCCTGCAGACGCAGTTCCTGCCGGAGCTGAATCCAGGTTTCCAGAGCTGCCCCGCCACTGGGGCTGTTCCTCCTGCGGCCTCACGGGGTAAACAACCCCCACTGAGCCCTGCACCAGGCAGGGGCACAGCAGCTCCCCCAACTGCTAACACCTGAGAATCAGCACAACAGGCCCCTCCCCCAGAAGATCAGCTACACTGACAACTTCCAGGAGAAGCCAAGGGACTTAAAGAACACAGAATCAGAAGATACTCCCCCGTGGTTCTTTTTTTGTTTGTTTGTTTTTGTTTTTGTTTTTGTTTTTGTTTTGTTTTGCTTTTTGATTTGTTTCCTTCCCCCACCCCCTTTTTTTCTCCTTTCTTTTTCTTTCTCTTTTTCTTCTTTTTTTTTTTTTTGTTTTTTTTGTTTTTTTGTTTTCTTTTTCTTCCCTTTTTTTTTCTCTTTCTCTTTTCTTCTTTCTCTCCTCTCTTTTTCTCTTTTTCCCAATACAACTTGCTTTTGGCCACTCTGCACTGAGCAAAATGACTAGAAGGAAAACCTCACCTCAAAAGAAAGAATCAGAAACAGTCCTCTCTCCCACAGAGTTACAAAATCTGGATTACAATTCAATGTCAGAAAGCCAATTCAGAAGCACTATTATACAGCTACTGGTGGCTCTAGAAAAAAGTATAAAGGACTCAAGAGACTTCATGACTGCAGAATTTAGAGCTAATCAGGCAGAAATTAAAAATCAATTGAATGAGATGCAATCCAAACTAGAAGTCCTAACGACGAGGGTTAACGAGGTGGAAGAACGAGTGAGTGACCTAGAAGACAAGTTGATAGCAAAGAGGGAAACTGAGGAAAAAAGAGACAAACAATTAAAAGACCATGAAGATAGATTAAGGGAAATAAACGACAGCCTGAGGAAGAAAAACCTACGTTTAATTGGGGTTCCCGAGGGCGCCGAAAGGGACAGAGGGCCAGAATATGTATTTGAACAAATTCTAGCTGAAAACTTTCCTAATCTGGGAAGGGAAACAGGCATTCAGATCCAGGAAATAGAGAGATCCCCCCCTAAAATCAATAAAAACCGTTCAACACCTCGACATTTAATTGTGAAGCTTGCAAATTCCAAAGATAAAGAGAAGATCCTTAAAGCAGCAAGAGACAAGAAATCCCTGACTTTTATGGGGAGGGGTATTAGGGTAACAGCAGACCTCTCCACAGAGACCTGGCAGGCCAGAAAGGGCTGGCAGGATATATTCAGGGTCCTAAATGAGAAGAACATGCAACCAAGAATACTTTATCCAGCAAGGCTCTCATTCAAAATGGAAGGAGAGATAAAGAGCTTCCAAGACAGGCAGCAACTAAAAGAATATGTGACCTCCAAACCAGCTCTGCAAGAAATTTTAAGGGGGACTCTTAAAATTCCCCTTTAAGAAGAAGTTCAGTGGAACAGTCCACAAAAACAAAGACTGAATAGATATCATGATGACACTAAACTCATATCTCTCAATAGTAACTCTGAATGTGAACGGGCTTAATGACCCCATCAAAAGGCGCAGGGTTTCAGACTGGATAAAAAAGCAGGACCCATCTATTTGCTGTCTACAAGAGACTCATTTTAGACAGAAGGACACCTACAGCCTGAAAATAAAAGGTTGGAGAACCATTTACCATTCGAATGGTCCTCAAAAGAAAGCAGGGGTAGCCATCCTTATATCAGATAAACTAAAATTTACCCCAAAGACTGTAGTGAGAGATGAAGAGGGACACTATATCATACTTAAAGGATCTATTCAACAAGAGGACTTAACAATCCTCAATATATATGCTCCGAATGTGGGAGCTGCCAAATATATAAATCAATTATTAACCAAAGTGAAGAAATACTTAGATAATAATACACTTATACTTGGTGACTTCAATCTAGCTCTTTCTATACTCGATAGGTCTTCTAAGCAAAACATCTCCAAAGAAACGAGAGCTTTAAATGATACACTGGACCAGATGGATTTCACAGATATCTACAGAACTTTACATCCAAACTCAACTGAATACACATTCTTCTCAAGCGCACATGGAACTTTCTCCAGAATAGACCACATATTGGGTCACAAATCGGGTCTGAACCGATACCAAAAGATTGGGATTGTCCCCTGCATATTCTCGGACCATAATGCCTTGAAATTAGAACTAAATCACAACAAGAAGTTTGGAAGGACCTCAAACACATGGAGGTTAAGGACCATCCTGCTAAAAGATAAAAGGGTCAACCAGGAAATTAAGGAAGAATTAAAAAGATTCATGGAAACTAATGAGAATGAAGATACAACCGTTCAAAATCTTTGGGATGCAGCAAAAGCAGTCCTAAGGGGGAAATACATCGCAATACAAGCATCCATTCAAAAACTGGAAAGAACTCAAATACAAAAGCTAACCTTACACATAAAGGAGCTAGAGAAAAAACAGCAAATAGATCCTACACCCAAGAGAAGAAGGGAGTTAATAAAGATTCGAGCAGAACTCAACGAAATCGAGACCAGAAGAACTGTGGAACAGATCAACAGAACCAGGAGTTGGTTCTTTGAAAGAATTAATAAGATAGATAAACCATTAGCCAGCCTTATTAAAAAGAAGAGAGAGAAGACTCAAATTAATAAAATCATGAATGAGAAAGGAGAGATCACTACCAACACCAAGGAAATACAAACGATTTTAAAAACATATTATGAATAGCTATACGCCAATAAATTAGGCAATCTAGAAGAAATGGACGCATTTCTGGAAAGCCACAAACTACCAAAACTGGAACAGGAAGAAATAGAAAACCTGAACAGGCCAATAACCAGGGAGGAAATTGAAGCAGTCATCAAAAACCTCCCAAGACACAATAGTCCAGGGCCAGATGGCTTCCCAGGAGAATTTTATCAAACGTTTAAAGAAGAAATCATACCTATTCTCCTAAAGCTGTTTGGAAAGATAGAAAGAGATGGAGTACTTCCAAATTCGTTCTATGAAGCCAGCATCACCCTAATTCCAAAGCCAGACAAAGACCCCGCCAAAAAGGAGAATTACAGACCAATATCCCTGATGAACATGGATGCAAAAATTCTCAACAAGATACTGGCCAATAGGATCCAACAGTACATTAAGAAAATTATTCACCCTGACCAAGTAGGATTTATCCCAGGGACACAAGGCTGGTTCAACACCCGTAAAACAATCAATGTGATTCATCATATCAGCAAGAGAAAAACCAAGAACCATATGATCCTCTCATTGGATGCAGAGAAAGCATTTGACAAAATACAGCATCCATTCCTGATCAAAACTCTTCAGAGTGTAGGGATAGAGGGAACATTCCTCGACATCTTAAAAGCCATCTATGAAAAGCCCACAGCAAATATCATTCTCAATGGGGAAGCACTGGGAGCCTTTCCCCTAAGATCAGGAACAAGACAGGGATGTCCACTCTCACCACTGCTCTTCAGCATAGTACTGGAAGTCCTAGCCTCAGCAATCAGACAACAAAAAGACATTAAAGGCATTCAAATTGGCAAAGAAGAAGTCAAACTCTCCCTCTTCGCCGATGACATGATACTGTACATAGAAAACCCAAAAGTCTCCACCCCAAGATTGCTAGAACTCATACAGCAATTCGGTAGCGTGGCAGGATACAAAATCAATGCCCAGAAATCAGTGGCATTTCTATACACTAACAATGAGACTGAAGAAAGAGAAATTAAGGAGTCAATCCCATTTACAATTGCACCCAAAAGCATAAGATACCTAGTAATAAACCTAACCAAAGATGTAAAGGATCTATACCCTCAAAACTATAGAACACTTCTGAAAGAAATTGAGGAAGACACAAAGAGATGGAAAAATATTCCATGCTCATGGATTGGCAGAATTAATATTGTGAAAATGTCAATGTTACCCAGGGCAATTTACACGTTCAATGCAATCCCTATCAAAATACCATGGACTTTCTTCAGAGAGTTAGAACAAATTATTTTAAGATTTGTGTGGAATCAGAAAAGACCCCGAATAGCCAGGGGAATTTTAAAAAAGAAAACCATATCTGGGGGCATCACAATGCCAGATTTCAGGTTGTACTACAAAGCTGTGGTCATCAAGACAGTGTGGTACTGGCACAAAAACAGACACATAGATCAGTGGAACAGAATAGAGAATCCAGAAGTGGACCCTGAACTTTATTGTCAACTAATATTCGATAAAGGAGGAAAGACTATCCATTGGAAGAAAGACAGTCTCTTCAATAAATGGTGCTGGGAAAATTGGACATCCACATGCAGAAGAATGAAACTAGACCACTCTCTTTCACCATACACAAAGATAAACTCAAAATGGATGAAAGATCTAAATGTGAGACAAGATTCCATCAAAATCCTAGAGGAGAACACAGGCAACACCCTTTTTGAACTCGGCCATAGTAACTTCTTGCAAGATACATCCACAAAGGCAAAAGAAACAAAAGCAAAAATGAACTATTGGGACTTCATCAAGATAAGAAGCTTTTGCACAGCAAAGGATACAGTCAACAAAACTCAAAGACAACCTACAGAATGGGAGAAGATATTTGCAAATGACATATCAGATAAAGGGCTAGTTTCCAAGATCTATAAAGAACTTATTAAACTCAACACCAAAGAAACAAACAATCCAATCATGAAATGGGCAAAAGACATGAACAGAAATCTCACAGAGGAAGACATAGACATGGCCAACATGCATATGAGAAAATGCTCCGCATCACTTGCCATCAGGGAAATACAAATCAAAACTACAATGAGATACCACCTCACACCAGTGAGAATGGGGCAAATTAACAAGGCAGGAAACAACAAATGTTGGAGAGGATGCGGAGAAAAGGGAACCCTCTTACACTGTTGGTGGGAATGTGAACTGGTGCAGCCACTCTGGAAAACTGTGTGGAGGTTCCTCAAACAGTTAAAAATATACCTGCCCTACGACCCAGCAATTGCACTGTTGGGGATTTACCCCAAAGATACAAATGCAATGAAACGCCGGGACACCTGCACCCCGATGTTTCTAGCAGCAATGGCCACGATAGCCAAACTGTGGAAGGAGCCTCGGTGTCCATCGAAAGATGAGTGGATAAAGAAGATGTGGTTTATGTATACAATGGAATATTACTCAGCTATTAGAAATGACAAATACCCACCATTTGCTTCAACGTGGATGGAACTGGAGGGTATTATGCTGAGTGAAGTAAGTCAGTCGGAGAAGGACAAACATTATATGTTCTCATTCATTTGGGGAATATAAATAATAGTGAAAGGGAAAATAAGGGAAGGGAGAAGAAATGTGTGGGAAATATCAGAAAGGGAGACAGAACGTAAAGACTGCTAACTCTGGGAAACGAACTAGGGGTGGTAGAAGGGGAGGAGGGCGGGGGGTGGGAGTGAATGGGTGATGGGCACTGGGTGTTATTCTGTATGTTAGTAAATTGAACACCAATAAAAAAAAAAAACAAAAAAAAACAAAAGGATCCCATAGAAGTTTTGAGAACCTTTGAAGAGAATGGATTATAAATCGGTAAGAATGGATTCATGGAGACAGGTTTGGGGACTCCTTTTGGAAAAAGTTGGTGTGATTTGAAAATGGAATTTGTGGGGGCTTGGTAGTAAGAAAAGGAATAAAAATGATACAAATGAAAAAAAAAAAAATG	N	.	PASS	PRECISE;SVMETHOD=Snifflesv1.0.12;CHR2=chr1;END=78670533;STD_quant_start=2.236068;STD_quant_stop=0.000000;Kurtosis_quant_start=-1.414986;Kurtosis_quant_stop=2.624341;SVTYPE=DEL;SUPTYPE=AL,SR;SVLEN=-6492;STRANDS=+-;STRANDS2=8,11,8,11;RE=19;REF_strand=27,28;Strandbias_pval=0.790416;AF=0.256757	GT:DR:DV	0/0:55:19
chr1	78684836	3283	N	TAAGGCCCCAGAATTTCTATTTATATTTATTATTATTTATTTT	.	PASS	PRECISE;SVMETHOD=Snifflesv1.0.12;CHR2=chr1;END=78684836;STD_quant_start=2.670830;STD_quant_stop=3.444803;Kurtosis_quant_start=1.029869;Kurtosis_quant_stop=0.633814;SVTYPE=INS;SUPTYPE=AL;SVLEN=43;STRANDS=+-;STRANDS2=31,30,31,30;RE=61;REF_strand=47,48;Strandbias_pval=1;AF=0.391026	GT:DR:DV	0/1:95:61
chr1	78692662	3284	N	AGCAGGGAGCCTGACACAGGCTCACTCCCAGTGACCCTTGGGATCATTCCTGAGCCAAAGGCAGATGCTTAACACTGACTGAGCCCTCCGTTCCCTTTATTCCCATTTTAGCATCTCGAGATCCTAAGCTTAACCTTACTGGCCAGTGTTTTTTAGGGGCATACATGTTGTTTGCCAAAGGTCCTGGAATTTACTCTAATGGGTATTTCCCTCTTGGATACACATCATGTTCACTCATTCATTTGCATATGGAATCCAGAGGATAAATGCCACAACACATCTGATCATCAATTTTACTTTAAGTATGTGTGGTATAAAAAATTTAACGCTGTTTGATTTTTCCAAAGCAAATAAGGAAACTGAAGAAATTTAAACGTTTGTTATTCCAGGCGGTACCTAGATGGCTAGGTAGGTTGGGTCCTGCCTTTGTGCCTCAGGTCATAACCTCAGAGTTCCTTGGATGGAGCCCTGGTCCACGGCTCCTGCTC	.	PASS	PRECISE;SVMETHOD=Snifflesv1.0.12;CHR2=chr1;END=78692679;STD_quant_start=1.000000;STD_quant_stop=7.520911;Kurtosis_quant_start=18.877837;Kurtosis_quant_stop=5.811391;SVTYPE=INS;SUPTYPE=AL,SR;SVLEN=471;STRANDS=+-;STRANDS2=35,43,35,43;RE=78;REF_strand=44,52;Strandbias_pval=1;AF=0.448276	GT:DR:DV	0/1:96:78
chr1	78732942	3285	N	AAACTATCGAACTGCTCGATTTTTTTTTTTTTTTTTTTTGGG	.	PASS	PRECISE;SVMETHOD=Snifflesv1.0.12;CHR2=chr1;END=78732949;STD_quant_start=3.280961;STD_quant_stop=3.613699;Kurtosis_quant_start=4.964659;Kurtosis_quant_stop=11.624944;SVTYPE=INS;SUPTYPE=AL;SVLEN=33;STRANDS=+-;STRANDS2=15,19,15,19;RE=34;REF_strand=41,45;Strandbias_pval=0.839608;AF=0.283333	GT:DR:DV	0/0:86:34
chr1	78767189	3286	ACTCATTATTAATAATATATATATATTTTTAAATTTATTTATGATAGTCACAGAGAGAGAGAGAGAGAGGCAGAGACACAGGCAGAGGGAGAAGCAGGCTCCATGCACCGGGAGCCCGACGTGGGATTCGATCCCGGGTCCCCAGGATCGCGCCCTGGGCCAAAGGCAGGCGCCAAACCGCTGCGCCACCCAGGGATC	N	.	PASS	PRECISE;SVMETHOD=Snifflesv1.0.12;CHR2=chr1;END=78767388;STD_quant_start=3.964125;STD_quant_stop=2.853569;Kurtosis_quant_start=17.710198;Kurtosis_quant_stop=11.405823;SVTYPE=DEL;SUPTYPE=AL,SR;SVLEN=-199;STRANDS=+-;STRANDS2=24,33,24,33;RE=57;REF_strand=34,37;Strandbias_pval=0.592967;AF=0.445312	GT:DR:DV	0/1:71:57
chr1	78781242	3287	ATATATATATATATGTATATATATATATATACATATATATATATACAT	N	.	PASS	PRECISE;SVMETHOD=Snifflesv1.0.12;CHR2=chr1;END=78781290;STD_quant_start=3.590110;STD_quant_stop=4.705198;Kurtosis_quant_start=-1.756290;Kurtosis_quant_stop=-2.065227;SVTYPE=DEL;SUPTYPE=AL;SVLEN=-48;STRANDS=+-;STRANDS2=38,34,38,34;RE=72;REF_strand=61,53;Strandbias_pval=1;AF=0.387097	GT:DR:DV	0/1:114:72
chr1	78781505	3288	AAAAGTTTTCTACAAAAAAAAACAACAACAACAACAACAACAACAACAAC	N	.	PASS	PRECISE;SVMETHOD=Snifflesv1.0.12;CHR2=chr1;END=78781556;STD_quant_start=3.157883;STD_quant_stop=2.538591;Kurtosis_quant_start=-1.536892;Kurtosis_quant_stop=-1.719256;SVTYPE=DEL;SUPTYPE=AL;SVLEN=-51;STRANDS=+-;STRANDS2=39,33,39,33;RE=72;REF_strand=61,53;Strandbias_pval=1;AF=0.387097	GT:DR:DV	0/1:114:72
chr1	78784618	3289	AGATATTTCAGGGATCCTTGGGTGGCGCAGCGGTTTGGCGCCTGTCCTTCGCCCAGGGCGCGATCCTGGAGACCCGGGATCGAATCCCACGTCGGGCTCCCGGTGCATGAAGCCTGCTTCTCCCTCTGCCTATGTCTCTGCCTCTCTCTCTCTCTCTCTGTGACTATCATAAATAAATAAAAATTAAAAAAAAAAA	N	.	PASS	PRECISE;SVMETHOD=Snifflesv1.0.12;CHR2=chr1;END=78784814;STD_quant_start=0.000000;STD_quant_stop=0.367607;Kurtosis_quant_start=0.611126;Kurtosis_quant_stop=6.115165;SVTYPE=DEL;SUPTYPE=AL;SVLEN=-196;STRANDS=+-;STRANDS2=38,37,38,37;RE=75;REF_strand=62,53;Strandbias_pval=0.766389;AF=0.394737	GT:DR:DV	0/1:115:75
chr1	78875713	3290	ACACAGGTAGCCCCGTGAAATTTAACTCAGTGAATAATTACCATGATGATCATAATTAATAATTATCTTGTGCCAGTGGAGAATTGTACTAATTGGTAATCTCTTCTCTTAAAAGTCCTAATATT	N	.	PASS	PRECISE;SVMETHOD=Snifflesv1.0.12;CHR2=chr1;END=78875838;STD_quant_start=0.000000;STD_quant_stop=0.000000;Kurtosis_quant_start=7.000000;Kurtosis_quant_stop=7.000000;SVTYPE=DEL;SUPTYPE=AL;SVLEN=-125;STRANDS=+-;STRANDS2=4,7,4,7;RE=11;REF_strand=51,53;Strandbias_pval=0.532709;AF=0.0956522	GT:DR:DV	0/0:104:11
chr1	78923832	3291	N	AGAGAAGCGCAAGAGAATGAATAGAAGCGAAGAGAC	.	PASS	PRECISE;SVMETHOD=Snifflesv1.0.12;CHR2=chr1;END=78923848;STD_quant_start=8.919575;STD_quant_stop=4.805022;Kurtosis_quant_start=2.155872;Kurtosis_quant_stop=5.059032;SVTYPE=INS;SUPTYPE=AL;SVLEN=34;STRANDS=+-;STRANDS2=29,39,29,39;RE=68;REF_strand=54,58;Strandbias_pval=0.537969;AF=0.377778	GT:DR:DV	0/1:112:68
chr1	78933757	3292	TGTGCCGCTTGTACAATTAGAAGCCATAGAATATGAAGGAGGTGGTTGTTTCTCTGGATCCTTTCGAAAATCCTCTAGTTGATGACTTTGGTGGTACAATATCATGCATTAAACCTGTTGGCTAGGC	N	.	PASS	PRECISE;SVMETHOD=Snifflesv1.0.12;CHR2=chr1;END=78933880;STD_quant_start=0.493865;STD_quant_stop=3.064350;Kurtosis_quant_start=8.355844;Kurtosis_quant_stop=-1.327414;SVTYPE=DEL;SUPTYPE=AL;SVLEN=-123;STRANDS=+-;STRANDS2=44,38,44,38;RE=82;REF_strand=57,47;Strandbias_pval=0.883333;AF=0.44086	GT:DR:DV	0/1:104:82
chr1	78972345	3293	N	GGAAAACCCAAAAAAAAAAAAAAAAAAAAACAAAAGAGG	.	PASS	PRECISE;SVMETHOD=Snifflesv1.0.12;CHR2=chr1;END=78972355;STD_quant_start=6.579188;STD_quant_stop=5.431390;Kurtosis_quant_start=-0.383326;Kurtosis_quant_stop=-0.811037;SVTYPE=INS;SUPTYPE=AL;SVLEN=36;STRANDS=+-;STRANDS2=10,18,10,18;RE=28;REF_strand=40,52;Strandbias_pval=0.517348;AF=0.233333	GT:DR:DV	0/0:92:28
chr1	78998375	3294	N	AGAAAGCAAAGCGAAAAGAAAGAAAGATACAGAAAAGAGAAATAAAGAAAGG	.	FAIL_NOTPRECISE	IMPRECISE;SVMETHOD=Snifflesv1.0.12;CHR2=chr1;END=78998421;STD_quant_start=15.404545;STD_quant_stop=15.671630;Kurtosis_quant_start=1.108558;Kurtosis_quant_stop=-0.738934;SVTYPE=INS;SUPTYPE=AL;SVLEN=34;STRANDS=+-;STRANDS2=5,16,5,16;RE=19;REF_strand=54,39;Strandbias_pval=0.00694877;AF=0.169643	GT:DR:DV	0/0:93:19
chr1	79087199	3295	N	<DEL>	.	FAIL_NOTPRECISE	IMPRECISE;SVMETHOD=Snifflesv1.0.12;CHR2=chr1;END=79087722;STD_quant_start=3.178050;STD_quant_stop=45.372899;Kurtosis_quant_start=3.592491;Kurtosis_quant_stop=0.763049;SVTYPE=DEL;SUPTYPE=SR,NR;SVLEN=-523;STRANDS=+-;STRANDS2=9,1,9,1;RE=10;REF_strand=15,21;Strandbias_pval=0.010625;AF=0.217391	GT:DR:DV	0/0:36:10
chr1	79089037	3296	N	GAGAGATAGGGCAAAGAAAAAGGGAGGAACGAAGGAAGAGCAAGAAGACGAAGCGAGAAGAAGAGAAAAAGAAGAAGAACGAAGAATGAAAAGAAGAAGGATAAATGAAGAAGGAAGGTCAGCCAGGAAGA	.	FAIL_NOTPRECISE	IMPRECISE;SVMETHOD=Snifflesv1.0.12;CHR2=chr1;END=79089037;STD_quant_start=9.779717;STD_quant_stop=13.010984;Kurtosis_quant_start=1.025295;Kurtosis_quant_stop=2.605118;SVTYPE=INS;SUPTYPE=AL;SVLEN=133;STRANDS=+-;STRANDS2=9,19,9,19;RE=28;REF_strand=32,50;Strandbias_pval=0.651745;AF=0.254545	GT:DR:DV	0/0:82:28
chr1	79137424	3297	AAAAGATCACTACTCGGGATCCCTGGGTGGCGCAGCGGTTTGGCGCCTGCCTTTGGCCCAGGGCGCGATCCTGGAGACCCGGGATCGAATCCCACGTCAGGCTCCCGGTGCATGGAGCCTGCTTCTCCCTCTGCTTATGTCTCTGCCTCTCTCTCTCTCTCTCTATGTGACTATCATAAATAAATAAAAATTAAAAAAAAAAATTAAAAAAAAA	N	.	PASS	PRECISE;SVMETHOD=Snifflesv1.0.12;CHR2=chr1;END=79137638;STD_quant_start=3.316625;STD_quant_stop=3.121207;Kurtosis_quant_start=-1.011969;Kurtosis_quant_stop=-1.779025;SVTYPE=DEL;SUPTYPE=AL;SVLEN=-214;STRANDS=+-;STRANDS2=26,37,26,37;RE=63;REF_strand=53,58;Strandbias_pval=0.432259;AF=0.362069	GT:DR:DV	0/1:111:63
chr1	79138315	3298	N	GGTGTTATAGAGTCCTTTTTTTTTTTTTTTTT	.	PASS	PRECISE;SVMETHOD=Snifflesv1.0.12;CHR2=chr1;END=79138316;STD_quant_start=1.926052;STD_quant_stop=3.393542;Kurtosis_quant_start=0.257604;Kurtosis_quant_stop=0.661504;SVTYPE=INS;SUPTYPE=AL;SVLEN=33;STRANDS=+-;STRANDS2=25,38,25,38;RE=63;REF_strand=54,63;Strandbias_pval=0.434284;AF=0.35	GT:DR:DV	0/1:117:63
chr1	79189124	3299	CAGTCTACAGAAGGACAGCCCAGGCTCTTCAACAAATGGCAGTGGCATANNNNNNNNNNAAAAAAAAAAAATGGTCAATCACCAACACTAGGGGAAAACCAAGGGGCATTCTTACCATCTTCCCAGTGTAAGGAAAAACCTTTCCTCGTATGATTCAGCAGAAAGTATTTTTGTCACCACAAGGAAGCATAAAGAGACATCTAGAATATGGG	N	.	FAIL_NOTPRECISE	IMPRECISE;SVMETHOD=Snifflesv1.0.12;CHR2=chr1;END=79189325;STD_quant_start=22.082992;STD_quant_stop=28.681174;Kurtosis_quant_start=-1.725613;Kurtosis_quant_stop=-1.284408;SVTYPE=DEL;SUPTYPE=AL;SVLEN=-201;STRANDS=+-;STRANDS2=45,37,45,37;RE=82;REF_strand=47,38;Strandbias_pval=1;AF=0.491018	GT:DR:DV	0/1:85:82
chr1	79278827	3300	N	TTTTTTTTTTTTTTTTTTTTTTTTGTTTTTAAATTTTATTTTATTTATGATAGTCACACACAAAGAAGAGAGGCAGAGAAGAACAGGCTCCAGTGGCCCGGACACCCCCGACGTGGGATTCGATCCCGGGTGCTCCAGGATCCTGCCCTAGCCAAAGGCAGGCCGCTAAAAAGCCGCTGCCCACCCAGGGGGAGTTCTCCGCCGGAAATAATCG	.	PASS	PRECISE;SVMETHOD=Snifflesv1.0.12;CHR2=chr1;END=79278827;STD_quant_start=2.167948;STD_quant_stop=7.245688;Kurtosis_quant_start=-1.193396;Kurtosis_quant_stop=-1.920575;SVTYPE=INS;SUPTYPE=AL;SVLEN=200;STRANDS=+-;STRANDS2=8,9,8,9;RE=17;REF_strand=40,48;Strandbias_pval=1;AF=0.161905	GT:DR:DV	0/0:88:17
chr1	79281865	3301	N	ACTTTAAAAAAAAAAAAAAAAAAAACCAAAAAAA	.	FAIL_NOTPRECISE	IMPRECISE;SVMETHOD=Snifflesv1.0.12;CHR2=chr1;END=79281865;STD_quant_start=19.856989;STD_quant_stop=18.955210;Kurtosis_quant_start=3.606426;Kurtosis_quant_stop=1.298199;SVTYPE=INS;SUPTYPE=AL;SVLEN=38;STRANDS=+-;STRANDS2=5,7,5,7;RE=12;REF_strand=53,52;Strandbias_pval=0.762044;AF=0.102564	GT:DR:DV	0/0:105:12
chr1	79304134	3302	GTCCCTCCTACTTCTTTTTTTTTTTATTTTTTTTTTATTTATTTTTTATTGGTGTTCAATTTACTAACATACAGAATAACACCCAGTGCCCGTCACCCATTCACTCCCACCCCCCGCCCTCCTCCCCTTCCACCACCCCTAGTTCGTTTCCCAGAGTTAGCAGTCTTTACGTTCTGTCTCCCTTTCTGATATTCCCCACACATTTCTTCTCCCTTCCCTTATATTCCCTTTCACTATTATTTATATTCCCCAAATGAATGAGAACATATAATGTTTGTCCTTCTCCGACTGACTTACTTCACTCAGCATAATACCCCCCAGA	N	.	PASS	PRECISE;SVMETHOD=Snifflesv1.0.12;CHR2=chr1;END=79304456;STD_quant_start=1.623688;STD_quant_stop=1.487320;Kurtosis_quant_start=13.704440;Kurtosis_quant_stop=3.011906;SVTYPE=DEL;SUPTYPE=AL,SR;SVLEN=-322;STRANDS=+-;STRANDS2=35,32,35,32;RE=67;REF_strand=48,44;Strandbias_pval=1;AF=0.421384	GT:DR:DV	0/1:92:67
chr1	79309985	3303	AAACCAGATCAGAAAAAAAAATAAATAAATAAATAAAAAAAAA	N	.	PASS	PRECISE;SVMETHOD=Snifflesv1.0.12;CHR2=chr1;END=79310028;STD_quant_start=1.304877;STD_quant_stop=1.138990;Kurtosis_quant_start=-1.656287;Kurtosis_quant_stop=-1.453885;SVTYPE=DEL;SUPTYPE=AL;SVLEN=-43;STRANDS=+-;STRANDS2=40,35,40,35;RE=75;REF_strand=46,44;Strandbias_pval=0.875766;AF=0.454545	GT:DR:DV	0/1:90:75
chr1	79348882	3304	N	TTTCTTTTTCCTTTGCGCTTGTTCTTTTTTTTCTTTTTCC	.	FAIL_NOTPRECISE	IMPRECISE;SVMETHOD=Snifflesv1.0.12;CHR2=chr1;END=79348894;STD_quant_start=9.248044;STD_quant_stop=13.343636;Kurtosis_quant_start=4.607621;Kurtosis_quant_stop=0.702682;SVTYPE=INS;SUPTYPE=AL;SVLEN=40;STRANDS=+-;STRANDS2=22,18,22,18;RE=39;REF_strand=41,48;Strandbias_pval=0.446546;AF=0.304688	GT:DR:DV	0/1:89:39
chr1	79364801	3305	N	TAACAATCTTTATGTGTTTTTTTTTTTTTTTTTTTTGTTTTTAAGTTTTTATTTATTTATGATAGTCATACACACACCAGAGATAGAGATAGAGGCAAGACAACAGGCAGAGGGAGAAGGCAGGCTTCCATGCAACCGGGGAGCCCGACGGGGATTCAAGATCCCGGGTCCTCCATGATCGCGCCCTTGGCACAAAGGCAGGCGCCAAAACCGCTGCGCCACCAACAGGGATCCC	.	PASS	PRECISE;SVMETHOD=Snifflesv1.0.12;CHR2=chr1;END=79364824;STD_quant_start=2.521338;STD_quant_stop=5.014265;Kurtosis_quant_start=6.652863;Kurtosis_quant_stop=1.931738;SVTYPE=INS;SUPTYPE=AL;SVLEN=213;STRANDS=+-;STRANDS2=26,30,26,30;RE=56;REF_strand=50,55;Strandbias_pval=1;AF=0.347826	GT:DR:DV	0/1:105:56
chr1	79395420	3306	N	TTTCCCCCCACCCTTTTTTTTTGTTTTTTTTAGTTTTCACCTTGTTTTGTTTTGTTCTTTTTTTGGTTCTTTTTAATTTTTGTTTTTTTTTTATTTTCCCTTTCTTTTTGGTGTTTTTTTTCTTTTTTGTTTCCCTTGTTCTTTTCTTTCTTGGTTTTTTCCCCCCTCCCC	.	FAIL_NOTPRECISE	IMPRECISE;SVMETHOD=Snifflesv1.0.12;CHR2=chr1;END=79395454;STD_quant_start=10.616026;STD_quant_stop=38.213872;Kurtosis_quant_start=0.538772;Kurtosis_quant_stop=-0.098233;SVTYPE=INS;SUPTYPE=AL;SVLEN=105;STRANDS=+-;STRANDS2=15,4,15,4;RE=18;REF_strand=45,39;Strandbias_pval=0.0694919;AF=0.176471	GT:DR:DV	0/0:84:18
chr1	79441515	3307	N	AGAATGGAAAGAAAGAAGAAAAGAAAAAAAGAAGAAAGAGAGAAATGCAAAGAACGAAAGAAAGAACG	.	FAIL_NOTPRECISE	IMPRECISE;SVMETHOD=Snifflesv1.0.12;CHR2=chr1;END=79441551;STD_quant_start=15.080340;STD_quant_stop=24.784908;Kurtosis_quant_start=18.379295;Kurtosis_quant_stop=-0.680677;SVTYPE=INS;SUPTYPE=AL;SVLEN=35;STRANDS=+-;STRANDS2=19,29,19,29;RE=48;REF_strand=44,49;Strandbias_pval=0.474972;AF=0.340426	GT:DR:DV	0/1:93:48
chr1	79446634	3308	CTTTTCTCCTATTCTTTTTTTTTTTTTTTTTTTTAAAGATTTTATTTTTTAATTCTTATTTATTTATGATAGTCACAGAGAGAGAGAGAGAGAGAGAGGCAGAGACATAGGCAGAGGGAGAAGCAGGCTCCATGCACCGGGAGCCTGATGTGGGATTCGATCCTGGGTCCCCAGGATCGCGCCCTAGGCCAAAGGCAGGCGCCAAACCGCTGCGCCACCCAG	N	.	PASS	PRECISE;SVMETHOD=Snifflesv1.0.12;CHR2=chr1;END=79446865;STD_quant_start=2.266700;STD_quant_stop=1.519982;Kurtosis_quant_start=-1.758327;Kurtosis_quant_stop=-1.717855;SVTYPE=DEL;SUPTYPE=AL,SR;SVLEN=-231;STRANDS=+-;STRANDS2=28,31,28,31;RE=59;REF_strand=34,45;Strandbias_pval=0.729567;AF=0.427536	GT:DR:DV	0/1:79:59
chr1	79457095	3309	AGAAGCATAAATCAAGGGATCCCTGGGTGGCGCAGCGGTTTGGCGCCTGCCTTTGGCCCAGGGCACGATCCTGGAGACCCGGGATCGAATCCCACGTCGGGCTCCCGGTGCATGGAGCCTGCTTCTCCCTCTGCCTGTGTCTCTGCCTCTCTCTCTCTCTCTGTGACTCTCATAAATAAATAAAAAATTAAAAAAAAAAAAAAAAAAAA	N	.	PASS	PRECISE;SVMETHOD=Snifflesv1.0.12;CHR2=chr1;END=79457304;STD_quant_start=2.852431;STD_quant_stop=1.381699;Kurtosis_quant_start=12.789945;Kurtosis_quant_stop=-1.387898;SVTYPE=DEL;SUPTYPE=AL;SVLEN=-209;STRANDS=+-;STRANDS2=21,24,21,24;RE=45;REF_strand=36,38;Strandbias_pval=0.852188;AF=0.378151	GT:DR:DV	0/1:74:45
chr1	79457901	3310	N	TGTCTCTCTCATTGAATAAACAAAACTTTAAAAAACAATAAAAATAAATCTCATATAGTTGAATCCCTGAACTTTCTAACTCTTCTCCCTCCCAACCTTTTTCTTTACGTCTTTCCTTGAGCTTGACATGCATCCAACTCTTCACAAGTTGCTAATCTTGTACATAACAACAGCTTCGTACTCTACTAAACTAAATAAATAACAGGCATTCATACTGCACGTATCCTCAACATCTATCCATTTTATTTTTTTTCTATTTATTTATTTATGATAGGTACACATTTAGATACTGAGAGACGGCCGAGACACAGGCAGCGGAGAAGCCGGCTCCCTGCCCCGGCAGCCCGACGTGGGATTTCGACTCCCGGGGTTCCAGGATCGTGCCCTGGGCCAAAGGCAGTCGCTACACCGCTGTGCACCCCGGGATCCAAACATCATCCCTTTTCATATAGTTAAATTGCTTTATTACTTTCAACTGCTGTTGTAATTAATTTTTCATTTAAACATCCTCTAATTATTATTCGTTGTTATCCATTCTCAGTGTACATTTAGGTGGTTTTCACATTTTTGCCATTCCCAATAATGTGCTATGGATGCCCCCCTTTCCTTGTGCAATTGTACCATGAGTATCCTATGTGTCTTATACTTAGAAGGGAATTGACTGGCCATTGTGGGGAATGAACATTTTCAACTTGTTTTCAATTAATTCCAAACTGCGCTTTGACAGCAATTTGCCCCCTTTATATTTCGCCTCTGAGGTATATTAACTTTCCAATTTTTCCACATGTCATGCTAATATCTTGTATTTCCCAACTTTAAATTTTTGTCATATCCAAGCATCTGATTGAGGAGAGGCAATATTCAAATGAGTTTTTGATAATTGGAGAAAGATCGAAATCCTTAGCTTTCGTCTTCCTACTGACGGCCTACGTGGTGGGATTTAAAAAAGTCTCTAAAACAAACAAAAGAACAGCTCTGTAGGTTTTAAAATTTGACGGATAACCACTAAAACCTAGAAAAACATTGTTAATTTACCATATCTTATAGAAAAACATTGTAAATGCATAATATTACCCTGCACGGTATCAATAATAGATGTGAAATAAACACATTTTTAGCAAAGCAAAACTGAGAGGGCTTACCAGCAACCAAATGCTTTTAACAGACATTTTAATGATTATGTAAAAAGCAGGGAAAGTTATCCTGGCACGGTTTGCAGATCCAGTGAAGCGTGGAGCGGTAAGGAATTTGTCACACACATTGGTAAATATTTACTGAATTAAAAACAGTAACTATATTATCAAATTTGAGATTTATTCAACCACACGATGTGATTACCATATGGACACACCGTAATAGGTCAGAGAGAAAATGTATGAGATTGTCATCTAAAGGTCTTCTATTATTCCGAGGTATCGCTTAACTTGCGACTCTAAAGCGAATAGAAAAGCTTGTATACTCTCTAGAACAAAAAGGGACGATCATAGCGATAAGCCAATATAGATTAATCCCAAATAAAGGAGGGGAGAAAATAGCTTAGAAAAAAGGGGGGTAGTAGGACAACTCGAAAGCACAAACTAAGGTGGTTCGTAGTTTCAAATATTTTCTTGATCAAAATATAAATGTAGTAAATTATCATTTGTAAGAACAAAATTTGAGGTTGGACTTCAAACAAGCAAACATTCAACTGTATGTTATGTATATGAGCCAACACAAATACCGGATCGGAAAGAATCAAAAGTAACAGGATGGAAAATGATATATCAGGCCACTACTTTTAAAAAAAATTAATAAAGCTATGTAAGTACCCCCCCAAATATACAGCTTAGGTAAAATAAGTAAAACATCATTTTGCTTTAAATAGAAGGGTTTTAGTTAATTGAATATAGGGGTTAAAAATCGATGGGCAGGTTATCAACATATTCAGTATGAATCCTATATTTTATTTTTAAACACAAATGTTTGGATTGTAGTAATCTCATTCATCATAATTGTAAATGCTGATTATCATTGAAAAATACTAATCAATTAATCTGATTTCTTGCTTATTTATTCTGTTTTTCCTTCTGTACTCATTATCAGTATCACTATTATTAATATCTAATTAGTTTG	.	FAIL_NOTPRECISE	IMPRECISE;SVMETHOD=Snifflesv1.0.12;CHR2=chr1;END=79457902;STD_quant_start=0.415227;STD_quant_stop=64.407913;Kurtosis_quant_start=24.016681;Kurtosis_quant_stop=0.301178;SVTYPE=INS;SUPTYPE=AL,SR;SVLEN=2114;STRANDS=+-;STRANDS2=32,27,32,27;RE=59;REF_strand=19,16;Strandbias_pval=1;AF=0.62766	GT:DR:DV	0/1:35:59
chr1	79476291	3311	N	TAAATGATATCTTTTTTTGTTTTTTAAATTGTTATGTATTTATGATAGTCATCTAATTGAGAGAGAGAGAGAGGCGGGAGACATAGGCAGTGAGAGACAGCAGGCTCCCTGACGGGAGCCCGAGTGGGATTCGATCCCGGGTCTCCAGGATCGCGCCTGGGCCAAAGGCAGGCGCAAACCCGCTGAGACCACCGGGATCC	.	PASS	PRECISE;SVMETHOD=Snifflesv1.0.12;CHR2=chr1;END=79476295;STD_quant_start=4.909175;STD_quant_stop=5.787918;Kurtosis_quant_start=1.796666;Kurtosis_quant_stop=4.669148;SVTYPE=INS;SUPTYPE=AL;SVLEN=204;STRANDS=+-;STRANDS2=8,7,8,7;RE=15;REF_strand=40,41;Strandbias_pval=1;AF=0.15625	GT:DR:DV	0/0:81:15
chr1	79497293	3312	N	TCTAATGCTATAACACTAATAACTCTAGCCAATCTCCCTACATATCACCCTGTTGCCCTAATCTCATATCTTTGACTCATTCACTCCAGCGTACTCTAC	.	FAIL_NOTPRECISE	IMPRECISE;SVMETHOD=Snifflesv1.0.12;CHR2=chr1;END=79497307;STD_quant_start=0.000000;STD_quant_stop=15.337047;Kurtosis_quant_start=-1.568003;Kurtosis_quant_stop=10.018654;SVTYPE=INS;SUPTYPE=AL;SVLEN=99;STRANDS=+-;STRANDS2=41,40,41,40;RE=81;REF_strand=41,39;Strandbias_pval=1;AF=0.503106	GT:DR:DV	0/1:80:81
chr1	79501698	3313	N	CTGAAATTGGTTTTTTTTTTATTTTTTTTATTTTTTTGTTTTCATGTTTTTTTATTTAGGATAGGCACAGGCAGAGAGCAGAGAGGGGGGGGAGTAAGGGGCAGAGACATAGGGGCAGGAGGAGAAGCAGGCTCGCATTGCCCGGGAGGCCCGACGTGGGGATGTCGATCCTGGTCTCCAGGTCAGCGCCCTGGCCAAAGGCAGGCACGCAAAACCAGCTGCGCACCCAGGGATCCCC	.	PASS	PRECISE;SVMETHOD=Snifflesv1.0.12;CHR2=chr1;END=79501702;STD_quant_start=2.665923;STD_quant_stop=4.992852;Kurtosis_quant_start=16.663053;Kurtosis_quant_stop=18.680880;SVTYPE=INS;SUPTYPE=AL,SR;SVLEN=225;STRANDS=+-;STRANDS2=31,26,31,26;RE=57;REF_strand=52,41;Strandbias_pval=0.867257;AF=0.38	GT:DR:DV	0/1:93:57
chr1	79508359	3314	N	CGCAGAGTGGTTGGTGTGCCTGGAGAGCCTTGCTTTGAGGGAGGGACGCGGCCCCCCATGGCCT	.	FAIL_GAP	PRECISE;SVMETHOD=Snifflesv1.0.12;CHR2=chr1;END=79508361;STD_quant_start=0.369274;STD_quant_stop=2.692582;Kurtosis_quant_start=6.865748;Kurtosis_quant_stop=1.969303;SVTYPE=INS;SUPTYPE=AL;SVLEN=42;STRANDS=+-;STRANDS2=43,45,43,45;RE=88;REF_strand=45,48;Strandbias_pval=1;AF=0.486188	GT:DR:DV	0/1:93:88
chr1	79590441	3315	N	GGGTATTTCATGGGTTTCCCATTTTCCTTTTCCTTTCACCCTTTTCTTTTCTTTTTCTTTTCTCTTCGTCTTTTTCTTTTCCGTCCCCCCCCCCCCCCGACCCTTTAGTAATCTTTTTTAGTTTCTCTTTTTTTTTTTTTTCGCTTCGCCCCCCTATTATTTCCCATCTTGGGGTGGTCTCGCCCCCCTGCTTTTTTTTTTCCTTAGCTGTTTCCCAACGCG	.	FAIL_NOTPRECISE	IMPRECISE;SVMETHOD=Snifflesv1.0.12;CHR2=chr1;END=79590441;STD_quant_start=22.788155;STD_quant_stop=61.740586;Kurtosis_quant_start=2.069332;Kurtosis_quant_stop=0.869771;SVTYPE=INS;SUPTYPE=AL;SVLEN=149;STRANDS=+-;STRANDS2=14,2,14,2;RE=16;REF_strand=34,46;Strandbias_pval=0.000986815;AF=0.166667	GT:DR:DV	0/0:80:16
chr1	79686101	3316	N	ACTATTTTTTTTTTTTTTTTCTTTTTTTTTTTCTTCACTTATTTCATCTGTATTTTTCTTTTTTTTTTTTTTTTTTTTTTTTTTTTTTTTTCTTGTCGTGTTCAATTTCCTAACTACAAGGAATCACACCCAGTGCCCGTCACCCATTCACTCCCCCCCCCGCCCTCCTCCCCTGTCTACCACCCCAGTTCGTTCCCAGAGTTAGCAGTCTTATGTTCTGTCTCCCTTTCTGATATTTCCCAACACATTTCTTCTCCTTCCCCTTGTTTTCCCTTCACTATTATTTATATTCCCCAACTGCTATGAGAACACATATACTGTTTGTCTTCTCCTGACTGACTACTTTTCACTCAGCATAATACCCTTCCAGTTCCATCCACGTTTGAATGCAAATCGCGTGGGTATTTTTCATTTCTAATAGCTGCAGTAAGTAGTAATATTCCATTGTATACATAAACCTTACTCTTCTTTTATCCATTCATCTTTCGTTGGACCACTCGAGGCCTCCTTCCACAGTTTCGCTATGTGGCCTTGCTGCTAGAAACACTGGGTGCAGGTGTCCCCGCGTTTCATTGCATTTTGTATCTTTGGCCGGTAAATCCCCAACAGTGCTAATTGCTGGGTCGTAGGGCAGGTATATTTTTACCTGTTTGATGAAAAACCTCACACAGTTTTCCAAGTGGCTGCCACCAGTTCACATTCCCACCAACAGTGTAAGAGGGTTCCCTTTTCTCCATCATTCCTCTCCAACATTGTTGTTTTCCTGCCTGTTAATTTTCCCATTCTCACTGGTGTGATGGTGGTATCTCATTGTTGGTTTTGATTTTGTATTCCCTGATGGCACGTGATGCAGGAGCATTTTATCATGTGCATGTTGGCCATGTCTATGCTCTTCTTCTGTGCGATTTCTGTCATGTCTTTTCGCCCATTTCATGATGGATTGTTTGTTTCTTTGGTGTTGAGTTTATAAAGTTCTTTCATAGATCTTGGAAAACTAGCCTTTATCTGATATGTCATTTGCAATTATCTTCTCCCATTCTTAGTTTGTCTTTGAGTTTTGTGCTGTATCCTTGTGTGCCAAAAGCTTCTTTATCTTGATGAAGTCCCAATAGTTCATTTTTGCCCTTGTTTCTTGCCTCCGTGCGATGTATCTTGCAAGAAGTTACTCTGTGCGAGTCACAAAAGTGTTTGCCTGTGTTTCTTCTCTAGGATTTGATTTGGAATCTTGCTCACATTTCGATCTTTCATCCATTTGAGTTCATCTTTGTGTATGGTGAAAGAGAGTGCGTTCTAGTTTCATTCTTTCTGAATGTGATGTCCATTTTCCCAGCACCCCATTATTGAAGCGACTGTTTTTCTTCCATGGATAGTTCTTTCCTCCTTATCGAACTATTAGTTGCCCATAAAGGTCAGGGTCTCCACTTCTGCGATTCTCATTCTGCTTCCACTGATCTATGTGTCCTGTTTTTGTGCCATTACCACCCACTGTTCTGATGACCACAGCCTTTGTAGTTACACCCTGAAATTCTGGCCATTGTTTGATGCCCCCAGATATGGTTTCTTTTTAAAATTAAAGGATTCAATTCGGCAACGGAAGAAGTCAACCACTCTCCCTCTCGCCGATGACATGATACTTACATAGGAAAACCCCAAAGTCTCCACCCCACGATTGCTTAGAACTCATACAGCAATTGGTAGCGTGGCAGGATACAAAATCAATGCCCAGAAGTCCAGTGGCATTCTATACAGAACAATGAGACTCCTGAAGAAAGAGAAATTAAGGTAGTCAATCCCATTTACAATTGCCACCCAAAGCCATAAGCTACCTAGGAAACACCTCACCAAAGATGTAAAGGATCTCTACTCCTCAAAACTATAGAACACTTCTGACCAGAATTGAGGAAGACACAACGAGAGATGGAAAAATATTCCATGCTCATGGATTGCAGAATTAATATTGTGAAAATGTCAATGTTACCAGGGCACAATATACACGTTTAATGCCAATCCCCTATCAAAATACCATGGACTTCTTCCAGAGATTAGAACAACTTCTTTACGATTTGTGTGGCCTAGCAAGACTCCGAATAGCCAGGGGAATTTTAAAAAAGGATTTCACAT	.	FAIL_NOTPRECISE	IMPRECISE;SVMETHOD=Snifflesv1.0.12;CHR2=chr1;END=79686101;STD_quant_start=4.390071;STD_quant_stop=22.958461;Kurtosis_quant_start=-2.113535;Kurtosis_quant_stop=-1.919884;SVTYPE=INS;SUPTYPE=AL,SR;SVLEN=2144;STRANDS=+-;STRANDS2=14,9,14,9;RE=23;REF_strand=39,36;Strandbias_pval=0.483989;AF=0.234694	GT:DR:DV	0/0:75:23
chr1	79859494	3317	N	CCTCCTCCCTCGCCTCCCTTTCCTCCCCTCTTTGGTCCTTCCCCTTCCCGTTCCTCCCTTCTTTCCCTTTTTTTCTCTTTTCCCCCGCCTTCCTCTTTTTCCCTCCTTTTTCCCTCCTCTCTTCTTTTTCCCTTGCTTTCCTTTCCCTCCCCTCCTTCTTTGTATTTCCCCTTTTTCTTCGTCCCGCTTCTTTTCCTGCCTTCCTTTTTTTCCTTTTTTCCCTGTTC	.	FAIL_NOTPRECISE	IMPRECISE;SVMETHOD=Snifflesv1.0.12;CHR2=chr1;END=79859606;STD_quant_start=11.300102;STD_quant_stop=107.289328;Kurtosis_quant_start=0.282497;Kurtosis_quant_stop=3.508624;SVTYPE=INS;SUPTYPE=AL,SR;SVLEN=93;STRANDS=+-;STRANDS2=22,4,22,4;RE=26;REF_strand=38,48;Strandbias_pval=0.000276745;AF=0.232143	GT:DR:DV	0/0:86:26
chr1	79881658	3318	N	GAAAAAGGCCAAAATTGGAAAAAAATAGCGACCATTAAAGGACCCCCCAACAAAAATCAAGGAA	.	FAIL_NOTPRECISE	IMPRECISE;SVMETHOD=Snifflesv1.0.12;CHR2=chr1;END=79881676;STD_quant_start=14.866069;STD_quant_stop=25.289985;Kurtosis_quant_start=0.771542;Kurtosis_quant_stop=-0.373046;SVTYPE=INS;SUPTYPE=AL,SR;SVLEN=36;STRANDS=+-;STRANDS2=9,16,9,16;RE=25;REF_strand=48,45;Strandbias_pval=0.183564;AF=0.211864	GT:DR:DV	0/0:93:25
chr1	79917613	3319	N	CGTCCCGACGGCCCGGAACTGAAAAGCACCAGGAACTCCAGCCACCGGTTCACCGACCGCCTCCCGCACGAAAGACCACGAACCCCCGGGCCGCGCAGGGCGACAAAGGTGGACCGGTGGGCGGGGGGTGGT	.	FAIL_NOTPRECISE	IMPRECISE;SVMETHOD=Snifflesv1.0.12;CHR2=chr1;END=79917648;STD_quant_start=57.030693;STD_quant_stop=74.314198;Kurtosis_quant_start=-0.790394;Kurtosis_quant_stop=5.130588;SVTYPE=INS;SUPTYPE=AL;SVLEN=99;STRANDS=+-;STRANDS2=5,7,5,7;RE=12;REF_strand=33,34;Strandbias_pval=0.757602;AF=0.151899	GT:DR:DV	0/0:67:12
chr1	79987572	3320	N	AAGGAAAAGGAAAAAAAGGGGGGGGGGTGGGGGGGG	.	FAIL_NOTPRECISE	IMPRECISE;SVMETHOD=Snifflesv1.0.12;CHR2=chr1;END=79987640;STD_quant_start=40.770087;STD_quant_stop=70.117045;Kurtosis_quant_start=-0.878940;Kurtosis_quant_stop=4.827615;SVTYPE=INS;SUPTYPE=AL;SVLEN=56;STRANDS=+-;STRANDS2=2,15,2,15;RE=16;REF_strand=33,39;Strandbias_pval=0.0120104;AF=0.181818	GT:DR:DV	0/0:72:16
chr1	80082829	3321	N	TCTGCTTTTTTTTTTTTTTTTTTTTTTTTTTTTTTTTTTTTTTTTTTTTAATTTTTATTTATTCTGATAGTCCACAGAGATAGCGAGAAGAGCAGAGACATAGGCAGAGGGAGAAAGCATGCTCCATGCACCGGGAGCCCGATGTGGGATCCGATCCCGGGTCTCCAGGATCGCGCCCTGCGGCCAAAGGCAGGCGCCAACCGCTGCGCCCCACCCAGGTGATCCCAA	.	FAIL_NOTPRECISE	IMPRECISE;SVMETHOD=Snifflesv1.0.12;CHR2=chr1;END=80082829;STD_quant_start=4.358899;STD_quant_stop=23.023901;Kurtosis_quant_start=6.891394;Kurtosis_quant_stop=5.765414;SVTYPE=INS;SUPTYPE=AL;SVLEN=239;STRANDS=+-;STRANDS2=6,7,6,7;RE=13;REF_strand=49,40;Strandbias_pval=0.567346;AF=0.127451	GT:DR:DV	0/0:89:13
chr1	80108031	3322	N	<DEL>	.	FAIL_GAP	PRECISE;SVMETHOD=Snifflesv1.0.12;CHR2=chr1;END=80108854;STD_quant_start=0.480384;STD_quant_stop=0.679366;Kurtosis_quant_start=4.129662;Kurtosis_quant_stop=0.327482;SVTYPE=DEL;SUPTYPE=SR;SVLEN=-823;STRANDS=+-;STRANDS2=15,11,15,11;RE=26;REF_strand=0,0;Strandbias_pval=1;AF=1	GT:DR:DV	1/1:0:26
chr1	80188011	3323	N	TTTTTTTTGTTTTTTTTTTTTTTTTTTTATTTGTATTTGCTTTTTTGTTTTTTTATTTTTTTTTTCCCCA	.	FAIL_NOTPRECISE	IMPRECISE;SVMETHOD=Snifflesv1.0.12;CHR2=chr1;END=80188017;STD_quant_start=27.849596;STD_quant_stop=42.750439;Kurtosis_quant_start=-1.169686;Kurtosis_quant_stop=-0.529413;SVTYPE=INS;SUPTYPE=AL;SVLEN=78;STRANDS=+-;STRANDS2=12,2,12,2;RE=14;REF_strand=34,44;Strandbias_pval=0.00717399;AF=0.152174	GT:DR:DV	0/0:78:14
chr1	80230243	3324	TTAAGATGCTACTTCTCCCAGTTTCATATCATTTGGGTATGTACATATACGCACATATGTATACACATGCTTTGTATATTTTTCCACATAAAAAATATACAGAAAAACATATGTGAAATGTGGGCATCTCTAAATAGTACTGGGTAAAAGATTTAAGACTCTTACCATA	N	.	FAIL_NOTPRECISE	IMPRECISE;SVMETHOD=Snifflesv1.0.12;CHR2=chr1;END=80230411;STD_quant_start=15.069837;STD_quant_stop=11.899580;Kurtosis_quant_start=-0.189679;Kurtosis_quant_stop=-1.580886;SVTYPE=DEL;SUPTYPE=AL;SVLEN=-168;STRANDS=+-;STRANDS2=13,7,13,7;RE=20;REF_strand=51,50;Strandbias_pval=0.327432;AF=0.165289	GT:DR:DV	0/0:101:20
chr1	80230837	3325	ATCATGACCTGAGCCGAAGGCAGATGCTCAACAACTGAGCCACCCAGGTGTCCATTAACATCAAATTCTGAACTTTCAGAGATAATGGTTCTTTTTTTTTTTTTTTTCTCTCTTTCATAGATTAGTAAAATTTCCCAATGGGGAGGAAGATACAAAGACACACACACCACTAGAGATAACACATACAGGCTTTAGACTTAAGCATTCAGTAGAAATGTATTTAGGAGGTACTTGAGTGGCTCAGTCAATTAAACTGATCCCGG	N	.	PASS	PRECISE;SVMETHOD=Snifflesv1.0.12;CHR2=chr1;END=80231100;STD_quant_start=8.393838;STD_quant_stop=7.150555;Kurtosis_quant_start=4.345728;Kurtosis_quant_stop=4.868753;SVTYPE=DEL;SUPTYPE=AL;SVLEN=-263;STRANDS=+-;STRANDS2=46,47,46,47;RE=93;REF_strand=54,48;Strandbias_pval=0.668324;AF=0.476923	GT:DR:DV	0/1:102:93
chr1	80304079	3326	N	CACAGGCCAGGAGTACTTGGAGTCTCCACTATAGTTGATGTGCACCAGCTTCATTTTCACC	.	FAIL_GAP	PRECISE;SVMETHOD=Snifflesv1.0.12;CHR2=chr1;END=80304079;STD_quant_start=0.000000;STD_quant_stop=4.039979;Kurtosis_quant_start=2.610575;Kurtosis_quant_stop=18.620834;SVTYPE=INS;SUPTYPE=AL;SVLEN=65;STRANDS=+-;STRANDS2=41,16,41,16;RE=57;REF_strand=40,16;Strandbias_pval=1;AF=0.504425	GT:DR:DV	0/1:56:57
chr1	80373381	3327	N	CATCTATACTTATCTATTATCTATCATTCTATCTATCTATCTATCTATTCATCTATATACTCAAACTGCACATCAACTAAATCTATCT	.	PASS	PRECISE;SVMETHOD=Snifflesv1.0.12;CHR2=chr1;END=80373381;STD_quant_start=6.797058;STD_quant_stop=8.792042;Kurtosis_quant_start=1.991854;Kurtosis_quant_stop=6.155204;SVTYPE=INS;SUPTYPE=AL;SVLEN=98;STRANDS=+-;STRANDS2=9,7,9,7;RE=16;REF_strand=43,44;Strandbias_pval=0.786605;AF=0.15534	GT:DR:DV	0/0:87:16
chr1	80388790	3328	AAAAAAAAAAAGAAAAGAAACTGGTAAAACTTT	N	.	PASS	PRECISE;SVMETHOD=Snifflesv1.0.12;CHR2=chr1;END=80388823;STD_quant_start=1.612452;STD_quant_stop=0.632456;Kurtosis_quant_start=-0.081892;Kurtosis_quant_stop=4.621879;SVTYPE=DEL;SUPTYPE=AL;SVLEN=-33;STRANDS=+-;STRANDS2=6,5,6,5;RE=11;REF_strand=47,29;Strandbias_pval=0.744743;AF=0.126437	GT:DR:DV	0/0:76:11
chr1	80401940	3329	N	ATAGTTTATCCACTGTGTGGCGCAGCAGTTTGGCGCCATGCCTTTGGCCCAGGGGCGCTTCCTGGAGACCCGGGGATCGAATCCCACGTCGGGCTCCCGGTGCATGAGCCATTCTATCTCTCATCTGCCTGTGTCTCTGCCCCCTCTCTATGTCTAAATGACTAATAAAACCTTTAAAAAAAAAAAAAAAAAAA	.	PASS	PRECISE;SVMETHOD=Snifflesv1.0.12;CHR2=chr1;END=80401940;STD_quant_start=0.836660;STD_quant_stop=6.693280;Kurtosis_quant_start=6.583073;Kurtosis_quant_stop=4.013334;SVTYPE=INS;SUPTYPE=AL;SVLEN=194;STRANDS=+-;STRANDS2=9,8,9,8;RE=17;REF_strand=31,41;Strandbias_pval=0.589399;AF=0.191011	GT:DR:DV	0/0:72:17
chr1	80406639	3330	AAAAGAAAAAAAAGAAAAGAAAAGAAAAGAAGAAAAGAAAAGAA	N	.	PASS	PRECISE;SVMETHOD=Snifflesv1.0.12;CHR2=chr1;END=80406683;STD_quant_start=0.750000;STD_quant_stop=1.403122;Kurtosis_quant_start=-0.327048;Kurtosis_quant_stop=-0.698711;SVTYPE=DEL;SUPTYPE=AL;SVLEN=-44;STRANDS=+-;STRANDS2=30,35,30,35;RE=65;REF_strand=39,46;Strandbias_pval=1;AF=0.433333	GT:DR:DV	0/1:85:65
chr1	80419857	3331	TAAAATCCTGCTTCTCCCTCTGCCTGTGTCTCTGCCTCTCTCTCTGTATGTCTCTCAGGAATAAATA	N	.	PASS	PRECISE;SVMETHOD=Snifflesv1.0.12;CHR2=chr1;END=80419934;STD_quant_start=5.203949;STD_quant_stop=3.834410;Kurtosis_quant_start=-1.235253;Kurtosis_quant_stop=-1.146648;SVTYPE=DEL;SUPTYPE=AL;SVLEN=-77;STRANDS=+-;STRANDS2=30,45,30,45;RE=75;REF_strand=34,53;Strandbias_pval=1;AF=0.462963	GT:DR:DV	0/1:87:75
chr1	80449500	3332	N	TTCAATTTTTTTTCCCTTAACATTGTATCGATCCTTTCTTACATTCGTCCGGGGATTCATAACCTTGATTTTT	.	PASS	PRECISE;SVMETHOD=Snifflesv1.0.12;CHR2=chr1;END=80449500;STD_quant_start=0.000000;STD_quant_stop=2.876630;Kurtosis_quant_start=33.394506;Kurtosis_quant_stop=19.899774;SVTYPE=INS;SUPTYPE=AL;SVLEN=73;STRANDS=+-;STRANDS2=36,45,36,45;RE=81;REF_strand=36,46;Strandbias_pval=1;AF=0.496933	GT:DR:DV	0/1:82:81
chr1	80463952	3333	N	TTAAAAGTTTAAAATCAAAGGGATCCCTCGGTGGCGCAGCGGTTGGCGCCTGCCTTGGCCCAGGTCGCGTCCTGGAGACCCGGGAGCGAATCCCACATCGGCTCCCGGTGGCAAATGGGAGCCGTGCTTCTCCCCTCGGCCTGTGGCTCCTGCCTCTGCTCTCTCGCACTGGTGTGCCTATCATAAATAAATTTAAAAAAAAAAAAAAAAAA	.	PASS	PRECISE;SVMETHOD=Snifflesv1.0.12;CHR2=chr1;END=80463955;STD_quant_start=2.236068;STD_quant_stop=4.542726;Kurtosis_quant_start=6.438293;Kurtosis_quant_stop=7.043352;SVTYPE=INS;SUPTYPE=AL;SVLEN=208;STRANDS=+-;STRANDS2=11,11,11,11;RE=22;REF_strand=44,54;Strandbias_pval=0.813398;AF=0.183333	GT:DR:DV	0/0:98:22
chr1	80486673	3334	N	GTTTCTTTTTTTTTTTTTTTTTTTTTTTTTTTTTTTTTTCGTGCTT	.	FAIL_NOTPRECISE	IMPRECISE;SVMETHOD=Snifflesv1.0.12;CHR2=chr1;END=80486675;STD_quant_start=26.717036;STD_quant_stop=29.590539;Kurtosis_quant_start=2.238764;Kurtosis_quant_stop=0.790008;SVTYPE=INS;SUPTYPE=AL;SVLEN=50;STRANDS=+-;STRANDS2=6,5,6,5;RE=11;REF_strand=51,38;Strandbias_pval=1;AF=0.11	GT:DR:DV	0/0:89:11
chr1	80570969	3335	AAAAAGGGAAGTTTTTCTTTTTCCAGTTTTGACTGGAAAAAGGGAAGGAAAAAAA	N	.	PASS	PRECISE;SVMETHOD=Snifflesv1.0.12;CHR2=chr1;END=80571023;STD_quant_start=0.000000;STD_quant_stop=0.000000;Kurtosis_quant_start=4.463950;Kurtosis_quant_stop=5.620957;SVTYPE=DEL;SUPTYPE=AL;SVLEN=-54;STRANDS=+-;STRANDS2=28,34,28,34;RE=62;REF_strand=53,56;Strandbias_pval=0.750426;AF=0.362573	GT:DR:DV	0/1:109:62
chr1	80606173	3336	GAGAGAGAGAGAGAGAGAGAGGGAGGGAGGGAGGGAGGG	N	.	PASS	PRECISE;SVMETHOD=Snifflesv1.0.12;CHR2=chr1;END=80606214;STD_quant_start=2.687419;STD_quant_stop=3.771236;Kurtosis_quant_start=-1.537985;Kurtosis_quant_stop=-1.487615;SVTYPE=DEL;SUPTYPE=AL;SVLEN=-41;STRANDS=+-;STRANDS2=31,23,31,23;RE=54;REF_strand=43,45;Strandbias_pval=0.387685;AF=0.380282	GT:DR:DV	0/1:88:54
chr1	80625000	3337	N	CGGCCGGGAGCGCGCACCGACCAGAGACCGGGCAGGGGGCGGGGGCGGGGAGGCCGGAGTAGGGGGGCCGGGGCGGCTAATGCGCCGCACGGAAAGGAAGGGATGGGGGGGGACGCGCGAGGCCAGGCGCGCTAATCGCCGCACCACGCCCGGAGGGCCGGCAGGGCAGCGGGAAGCGGATGGGGACGGCGCCGTCGCCTGCGGGCGGCGTGCGACCGCCGCGACCCCGCACGCTCCAGAGCGAGAGGGCCGCCCCCGGGAGGCAGGAGGCACCGCCGGAAAGGCGCGCGCGCGCTGGAGCCAGGAAAGCCCGCAAGGGCCGGGCGCCTCCCCTGCAGCAAAAGGACCTCACCCGCCCCCCGCCTAGCCACCTCCCCCTCCTCCCTCCTCCGCGCCCCCGCTACCCCCCGCCGCGCGCCGCCGCCTCCATCCGGAGTCTGTGCTCCAGTTCGAGAAAGAGGAAAATGTGTGGTGTGGCGGGGAGGGCGACGCTGAGCACGCAGGCGGGGTGGGACGGTACCGGGCGAAAAGGGGGGGCGGAGTCGGGAGCGGGCGGCGGGGGCGGCGGCGGCGGAGCGCAGCGGGGGTGGCCGGAGGGCCGGAAGCGCAGCGCGGGACCGGGTCGGCGCGGCGGGGCGGGAGCGGGGAGGGGGCGACCCGGGCGGCCGCCGGAGCCCGGGGAGCTCGGCCGCTCGCCGAGGACCCCGGTGGCTTGCTCTCGCCCTGGCGACGGCTTCAGGAGCGCGGACGGCCGGCAGGGCGGGGCGAGGCGCCCCCGTTTCCGAGAGGACGGAAGTCGGCGTCTACAGGCGCGCGGCGCCTTCCCCGCGCGCCCCCGACAGCGCCCGGCGCGCCTCCCGCGCCCGCACTCCTCCCGCGCCGAGCCGCCGCTCCCGGCCCACCCCCCGCGCACCGGTGGCCACGGCCGCTAGAGCCTCGGCCCCGCGGCGCGCCCGACTCGTCCAGCGCGGCCCGGGCGGCGGGGGCTGCGGACCACAC	.	FAIL_NOTPRECISE	IMPRECISE;SVMETHOD=Snifflesv1.0.12;CHR2=chr1;END=80625001;STD_quant_start=0.522233;STD_quant_stop=162.137708;Kurtosis_quant_start=5.436571;Kurtosis_quant_stop=-2.000466;SVTYPE=INS;SUPTYPE=AL,SR;SVLEN=999;STRANDS=+-;STRANDS2=17,6,17,6;RE=23;REF_strand=0,0;Strandbias_pval=1;AF=1	GT:DR:DV	1/1:0:23
chr1	80656739	3338	N	TTTTTTTTTTTTTTTTTTTTTTTTTTGTTTGATTTTTTATTATTTATGATCTCACAGAGAGAGAGAGGAAGAGAAGAGAGCAGAGACCAGGCAGAGGGGAAGCAGGCCCAGCCCGGGAGCTGAAATTTGGGATTCGACCTGGGTCTCCAGGATCGCGCCATGGGGCCAAAGGCAGCGCAAAACGCTGCGCCACCCAGGATCCCTATTTGTGAT	.	PASS	PRECISE;SVMETHOD=Snifflesv1.0.12;CHR2=chr1;END=80656739;STD_quant_start=3.179797;STD_quant_stop=5.978356;Kurtosis_quant_start=6.754161;Kurtosis_quant_stop=3.521279;SVTYPE=INS;SUPTYPE=AL;SVLEN=226;STRANDS=+-;STRANDS2=30,25,30,25;RE=55;REF_strand=48,48;Strandbias_pval=0.615405;AF=0.364238	GT:DR:DV	0/1:96:55
chr1	80670251	3339	N	TGAGGTCTGACTGATTTTTTTTTTCTTTTTTT	.	PASS	PRECISE;SVMETHOD=Snifflesv1.0.12;CHR2=chr1;END=80670260;STD_quant_start=0.301511;STD_quant_stop=3.437758;Kurtosis_quant_start=2.684188;Kurtosis_quant_stop=2.755548;SVTYPE=INS;SUPTYPE=AL;SVLEN=31;STRANDS=+-;STRANDS2=17,6,17,6;RE=23;REF_strand=57,34;Strandbias_pval=0.341687;AF=0.201754	GT:DR:DV	0/0:91:23
chr1	80692765	3340	TTTCTTTTCTTTTCTTTCTTTCTTTTCTTTCTCTTCTCTTCTCTTCTCTTCTCTTCTC	N	.	PASS	PRECISE;SVMETHOD=Snifflesv1.0.12;CHR2=chr1;END=80692823;STD_quant_start=3.709261;STD_quant_stop=3.424053;Kurtosis_quant_start=-0.773081;Kurtosis_quant_stop=-0.308145;SVTYPE=DEL;SUPTYPE=AL;SVLEN=-58;STRANDS=+-;STRANDS2=25,34,25,34;RE=59;REF_strand=43,54;Strandbias_pval=0.868514;AF=0.378205	GT:DR:DV	0/1:97:59
chr1	80811891	3341	TTTCTTTCTTCTTTCTTTCTTCTTTCTCTCTCTCTCTT	N	.	PASS	PRECISE;SVMETHOD=Snifflesv1.0.12;CHR2=chr1;END=80811933;STD_quant_start=7.395945;STD_quant_stop=9.838699;Kurtosis_quant_start=-1.656014;Kurtosis_quant_stop=-0.262822;SVTYPE=DEL;SUPTYPE=AL;SVLEN=-42;STRANDS=+-;STRANDS2=4,13,4,13;RE=17;REF_strand=40,50;Strandbias_pval=0.177815;AF=0.158879	GT:DR:DV	0/0:90:17
chr1	80890394	3342	N	TCCTTTTCTTTTCCTTTTTTTTTTTTTTTTTTTTGTTTTTTTTGTTTTTTTGTTGTTTTGTTTTTTTATTTTTTTTTTTGTTTTTTTTTTTTTTTTTTTTTTTTTTTTTT	.	FAIL_NOTPRECISE	IMPRECISE;SVMETHOD=Snifflesv1.0.12;CHR2=chr1;END=80890402;STD_quant_start=2.329929;STD_quant_stop=15.404081;Kurtosis_quant_start=1.826453;Kurtosis_quant_stop=-0.379596;SVTYPE=INS;SUPTYPE=AL;SVLEN=58;STRANDS=+-;STRANDS2=27,1,27,1;RE=28;REF_strand=64,52;Strandbias_pval=1.55136e-05;AF=0.194444	GT:DR:DV	0/0:116:28
chr1	80910679	3343	N	TGTGTGAAGGCCTTGTGCAGTCTATCACACTGAG	.	PASS	PRECISE;SVMETHOD=Snifflesv1.0.12;CHR2=chr1;END=80910679;STD_quant_start=0.000000;STD_quant_stop=1.064581;Kurtosis_quant_start=3.826303;Kurtosis_quant_stop=3.262518;SVTYPE=INS;SUPTYPE=AL;SVLEN=36;STRANDS=+-;STRANDS2=32,29,32,29;RE=61;REF_strand=59,52;Strandbias_pval=1;AF=0.354651	GT:DR:DV	0/1:111:61
chr1	80957744	3344	N	GGTTTGGTGGCAATGTGGAAACTAATTCTACCTACCCCTATACCAGAAGTCGG	.	FAIL_GAP	PRECISE;SVMETHOD=Snifflesv1.0.12;CHR2=chr1;END=80957747;STD_quant_start=0.475191;STD_quant_stop=4.428646;Kurtosis_quant_start=2.183527;Kurtosis_quant_stop=1.567579;SVTYPE=INS;SUPTYPE=AL;SVLEN=52;STRANDS=+-;STRANDS2=32,31,32,31;RE=63;REF_strand=35,40;Strandbias_pval=0.732656;AF=0.456522	GT:DR:DV	0/1:75:63
chr1	80958824	3345	ATATTTTTATTTTTTTGGGTTGTTNNNNNNNNNNNNNNNNNNNNNNNNNNNNNNNNNNNNNNNNNNNNNNNNNNNNNNNNNNNN	N	.	FAIL_GAP	PRECISE;SVMETHOD=Snifflesv1.0.12;CHR2=chr1;END=80958902;STD_quant_start=0.000000;STD_quant_stop=4.396969;Kurtosis_quant_start=0.581780;Kurtosis_quant_stop=3.248311;SVTYPE=DEL;SUPTYPE=AL,NR;SVLEN=-78;STRANDS=+-;STRANDS2=19,35,19,35;RE=54;REF_strand=19,37;Strandbias_pval=1;AF=0.490909	GT:DR:DV	0/1:56:54
chr1	80960609	3346	N	AAACAAACAGGATACTTTTTTTGTTTTTTTTTTTTTTTTGGTGAAAAATAGAAGAACTCAACACATCAAACAACATGAATATTTTTTTTTTTTTTGTTTTTTTTTTTTTTTTTTTTTTT	.	PASS	PRECISE;SVMETHOD=Snifflesv1.0.12;CHR2=chr1;END=80960612;STD_quant_start=3.853951;STD_quant_stop=4.472136;Kurtosis_quant_start=12.408693;Kurtosis_quant_stop=7.813705;SVTYPE=INS;SUPTYPE=AL;SVLEN=40;STRANDS=+-;STRANDS2=30,38,30,38;RE=68;REF_strand=36,44;Strandbias_pval=1;AF=0.459459	GT:DR:DV	0/1:80:68
chr1	80975005	3347	N	GAACGTCTTTACTTTTTTTTTTTTTTTTTTTTTTAAAGATTTATTATTTATGTAGTCCAAACAGAGAGAGAGCGAGGCCGACGGACACAGGCAGAGGGAGACCGCAGGTCCATTTGCACGGGAGCACGAGTGGGGATTTCGATTCCGGGTCTTTCCCGGCTCGGCGCCCCTGGGCCCAAGGCCATGCACCAAAACCGCTGCGGCCACCCCCAGGGACCC	.	PASS	PRECISE;SVMETHOD=Snifflesv1.0.12;CHR2=chr1;END=80975017;STD_quant_start=2.337581;STD_quant_stop=5.500000;Kurtosis_quant_start=16.620082;Kurtosis_quant_stop=13.975868;SVTYPE=INS;SUPTYPE=AL;SVLEN=203;STRANDS=+-;STRANDS2=28,28,28,28;RE=56;REF_strand=43,56;Strandbias_pval=0.502764;AF=0.36129	GT:DR:DV	0/1:99:56
chr1	81081979	3348	TTGTACTTTTAAGGCCCTACAGTTTCAGAATTCCTTTGGTTTTTTATTTATTTCTTTACTTACTCTAAGTTTTTATTTTAAAAGGGAATAACTTTCTAATATTTTTATCCAACGTAG	N	.	FAIL_NOTPRECISE	IMPRECISE;SVMETHOD=Snifflesv1.0.12;CHR2=chr1;END=81082101;STD_quant_start=35.014283;STD_quant_stop=34.959977;Kurtosis_quant_start=-0.315580;Kurtosis_quant_stop=-0.073167;SVTYPE=DEL;SUPTYPE=AL;SVLEN=-122;STRANDS=+-;STRANDS2=5,5,5,5;RE=10;REF_strand=46,35;Strandbias_pval=0.743907;AF=0.10989	GT:DR:DV	0/0:81:10
chr1	81157058	3349	N	CAACTCTGTTTCTGTTACGCCTGTGGGGCTTGCGTGCCTTTACTTCTTAAGACGGTGTCATTTCGTTCTCGGAGGGCTTCGCTTTCTTTACTGCGCTTTTTTCTTTTAGGTTCAATACAA	.	FAIL_NOTPRECISE	IMPRECISE;SVMETHOD=Snifflesv1.0.12;CHR2=chr1;END=81157081;STD_quant_start=29.255769;STD_quant_stop=73.727878;Kurtosis_quant_start=0.468938;Kurtosis_quant_stop=-1.175125;SVTYPE=INS;SUPTYPE=AL;SVLEN=111;STRANDS=+-;STRANDS2=13,5,13,5;RE=18;REF_strand=40,42;Strandbias_pval=0.116145;AF=0.18	GT:DR:DV	0/0:82:18
chr1	81163635	3350	N	GTTTTAGGGGGTTTCCCTTGTTGCTGTTCTCTTGATGCTTTTAACATTCT	.	PASS	PRECISE;SVMETHOD=Snifflesv1.0.12;CHR2=chr1;END=81163635;STD_quant_start=0.000000;STD_quant_stop=1.610512;Kurtosis_quant_start=28.878278;Kurtosis_quant_stop=27.731820;SVTYPE=INS;SUPTYPE=AL;SVLEN=53;STRANDS=+-;STRANDS2=32,33,32,33;RE=65;REF_strand=47,51;Strandbias_pval=1;AF=0.398773	GT:DR:DV	0/1:98:65
chr1	81282615	3351	N	ATAAGAGGTGTGGGATACCTGGGTGGCGCAGCCGGTTTAGGCGCCTGCCTGTGCCGCAGGGCGCGAGGCCCTGGAGACGCCGGGGATCAGGTCCCACATCAGCTCCGGTGGACATGGAGCCTGATTGCGCCTCGGCCTGTGTCCCTCTGCCTCTCTCTCTCTCTACTGTGTGCCTATCATAAAAATAATAAAGAAATAAAAAAAAAAAAAAAAAAAAAAAAAAGAACGTTTTAATAAAAAAAAAAAAAAAAAAAAAAAAAAAGAAAAAAAAAAAAAAAAAAAAA	.	PASS	PRECISE;SVMETHOD=Snifflesv1.0.12;CHR2=chr1;END=81282615;STD_quant_start=0.953463;STD_quant_stop=3.965763;Kurtosis_quant_start=7.377188;Kurtosis_quant_stop=3.882217;SVTYPE=INS;SUPTYPE=AL;SVLEN=284;STRANDS=+-;STRANDS2=15,8,15,8;RE=23;REF_strand=29,25;Strandbias_pval=0.452451;AF=0.298701	GT:DR:DV	0/0:54:23
chr1	81295361	3352	N	CCCCTCTTCGCTCAGCAGGGGGAGTCCTGCTCCTCC	.	PASS	PRECISE;SVMETHOD=Snifflesv1.0.12;CHR2=chr1;END=81295363;STD_quant_start=4.673987;STD_quant_stop=4.867474;Kurtosis_quant_start=1.326305;Kurtosis_quant_stop=0.710408;SVTYPE=INS;SUPTYPE=AL;SVLEN=31;STRANDS=+-;STRANDS2=17,10,17,10;RE=27;REF_strand=54,43;Strandbias_pval=0.519722;AF=0.217742	GT:DR:DV	0/0:97:27
chr1	81320410	3353	ACTGTTTACAAGGATACAGAACACTGAAGCTATACGTTAGAAAATAAAATATATAAATAATCTAAGCTTCCACCTTGTGAAACTAGAAACTGAAAAATAAATCCAAAGCAAAAGAAATATTAAAAAGTAGATTAAAATAAATGAAACTGAAAACAAGTCGTCAGAAAAATTAAGGAAGCCAAAAATGTTTCTTTGAAAAGATCAATAAAATTAGCAAGCCTCTAGCCAGGTTAACTAAGAAAAAAAGAAAGAGGATGCAGATTACTAGTATTAGAAATAAAACAAATAATGGTATCATGAACATTAAAGATAATTTAAAAAAATACCATGAACAACTCTGTCCACAAAGGTGATAACCTAATAAAATGTACCAACTCCTTGAAGGGAACAGTCTGCCTTTTCCCGCACAATGTTTAGTCGATTTCACCATGGAACTCATCTGAGCAGGGTGCTTTTTTTTTTTGGAGGTTATTATTGACTTGATTTCTTTAATNNNNNNNNNNAATCTTTTAAAAAATTTTTAAAAATAAAAATATTAGAAGGTAAATGCGTATAA	N	.	PASS	PRECISE;SVMETHOD=Snifflesv1.0.12;CHR2=chr1;END=81320531;STD_quant_start=7.854581;STD_quant_stop=1.364225;Kurtosis_quant_start=-1.422932;Kurtosis_quant_stop=-0.136123;SVTYPE=DEL;SUPTYPE=AL,SR;SVLEN=-121;STRANDS=+-;STRANDS2=36,36,36,36;RE=72;REF_strand=24,25;Strandbias_pval=1;AF=0.595041	GT:DR:DV	0/1:49:72
chr1	81325364	3354	N	AAGGCTTTGTTTTTTTTTTTTTTTTGATTTTTTATTTTTTTAATTTTTTTATTTATTTATGATAGGCACACAGTGAAGAGAGAGAGAGATAGAGAGGCAGAGACACAGGCAGAGGAGAAAGCAGGCTCCATGCCCGGGGAGCCTGACGTGGGAGTTCGATCCGGGGTCTCCAGGATCGCAGCCCGGGGCCAAAGGCAGAGGCCAACCGGCTGCGCCAACCCAGGGATCCCCGAATGGTTTG	.	PASS	PRECISE;SVMETHOD=Snifflesv1.0.12;CHR2=chr1;END=81325378;STD_quant_start=3.709447;STD_quant_stop=5.517246;Kurtosis_quant_start=2.646238;Kurtosis_quant_stop=8.996493;SVTYPE=INS;SUPTYPE=AL;SVLEN=237;STRANDS=+-;STRANDS2=24,26,24,26;RE=50;REF_strand=45,40;Strandbias_pval=0.597545;AF=0.37037	GT:DR:DV	0/1:85:50
chr1	81329887	3355	AAATAAATAAATAAATAAAATAAAATAAAATAAAATAAAATA	N	.	PASS	PRECISE;SVMETHOD=Snifflesv1.0.12;CHR2=chr1;END=81329929;STD_quant_start=2.604344;STD_quant_stop=2.010840;Kurtosis_quant_start=1.867863;Kurtosis_quant_stop=3.066223;SVTYPE=DEL;SUPTYPE=AL;SVLEN=-42;STRANDS=+-;STRANDS2=25,22,25,22;RE=47;REF_strand=45,45;Strandbias_pval=0.857275;AF=0.343066	GT:DR:DV	0/1:90:47
chr1	81359385	3356	N	TGATAATATGAAAGTCCTATATGAAAAAAATATAGGCTGTCAACAGCTTAAATATTTTTTTAATTCCACCTTATAAGCCAGCACGCAATCTCAAC	.	PASS	PRECISE;SVMETHOD=Snifflesv1.0.12;CHR2=chr1;END=81359386;STD_quant_start=0.456435;STD_quant_stop=3.109126;Kurtosis_quant_start=7.703508;Kurtosis_quant_stop=5.001388;SVTYPE=INS;SUPTYPE=AL;SVLEN=99;STRANDS=+-;STRANDS2=20,29,20,29;RE=49;REF_strand=33,45;Strandbias_pval=1;AF=0.385827	GT:DR:DV	0/1:78:49
chr1	81395999	3357	GAAGGAAGGAAGGAAGGAAGGAAGGAAGGAAGGAAGGAAGGAAGGAAGGAAGGAA	N	.	PASS	PRECISE;SVMETHOD=Snifflesv1.0.12;CHR2=chr1;END=81396046;STD_quant_start=5.023474;STD_quant_stop=4.752708;Kurtosis_quant_start=-0.890242;Kurtosis_quant_stop=-1.099525;SVTYPE=DEL;SUPTYPE=AL;SVLEN=-47;STRANDS=+-;STRANDS2=13,22,13,22;RE=35;REF_strand=28,43;Strandbias_pval=1;AF=0.330189	GT:DR:DV	0/1:71:35
chr1	81401854	3358	N	AGAGACAAGATTAACTAAAAAAATAGACACTTCTCCAACG	.	PASS	PRECISE;SVMETHOD=Snifflesv1.0.12;CHR2=chr1;END=81401864;STD_quant_start=5.006662;STD_quant_stop=3.502380;Kurtosis_quant_start=2.609133;Kurtosis_quant_stop=2.395866;SVTYPE=INS;SUPTYPE=AL;SVLEN=31;STRANDS=+-;STRANDS2=12,18,12,18;RE=30;REF_strand=36,50;Strandbias_pval=1;AF=0.258621	GT:DR:DV	0/0:86:30
chr1	81426664	3359	N	<DEL/INV>	.	PASS	PRECISE;SVMETHOD=Snifflesv1.0.12;CHR2=chr1;END=81426774;STD_quant_start=0.000000;STD_quant_stop=2.034426;Kurtosis_quant_start=4.707940;Kurtosis_quant_stop=-1.733408;SVTYPE=DEL/INV;SUPTYPE=NR;SVLEN=-110;STRANDS=+-;STRANDS2=39,33,39,33;RE=72;REF_strand=44,38;Strandbias_pval=1;AF=0.467532	GT:DR:DV	0/1:82:72
chr1	81426888	3360	N	GCGGGGGCGGTCGCCGCGCTCGCCCTCCGCGCGTGCGCAGAGCCGGCCTCCA	.	PASS	PRECISE;SVMETHOD=Snifflesv1.0.12;CHR2=chr1;END=81426888;STD_quant_start=2.593260;STD_quant_stop=3.650342;Kurtosis_quant_start=8.681482;Kurtosis_quant_stop=4.718197;SVTYPE=INS;SUPTYPE=AL;SVLEN=47;STRANDS=+-;STRANDS2=45,36,45,36;RE=81;REF_strand=44,38;Strandbias_pval=0.875373;AF=0.496933	GT:DR:DV	0/1:82:81
chr1	81471646	3361	N	CCTTATCTTATCCTTCTTTCTTGTTCTTTTTTTCTTTCTTTCTTCTTCTCTCTTGTCTTTGCTTTCTTTCTTTCTTCTTTTCTTT	.	FAIL_NOTPRECISE	IMPRECISE;SVMETHOD=Snifflesv1.0.12;CHR2=chr1;END=81471659;STD_quant_start=12.300406;STD_quant_stop=16.607227;Kurtosis_quant_start=2.259113;Kurtosis_quant_stop=5.198814;SVTYPE=INS;SUPTYPE=AL;SVLEN=62;STRANDS=+-;STRANDS2=15,2,15,2;RE=17;REF_strand=42,37;Strandbias_pval=0.0071988;AF=0.177083	GT:DR:DV	0/0:79:17
chr1	81483415	3362	N	CCATTCCCTTTCCTTTTCCTTTTTTCCTTTTGCCTGTCCTATACCTTTC	.	FAIL_NOTPRECISE	IMPRECISE;SVMETHOD=Snifflesv1.0.12;CHR2=chr1;END=81483422;STD_quant_start=26.485845;STD_quant_stop=24.335160;Kurtosis_quant_start=-1.510814;Kurtosis_quant_stop=-0.766296;SVTYPE=INS;SUPTYPE=AL;SVLEN=40;STRANDS=+-;STRANDS2=13,6,13,6;RE=19;REF_strand=32,35;Strandbias_pval=0.127043;AF=0.22093	GT:DR:DV	0/0:67:19
chr1	81536464	3363	N	ATTTGGGATCCCGGGGTGGCGGCCAGCGTGTTGGCGTCCCTGCCTTTGGCCCGGGCGCGATCCTGGCGACCCTGATTGAGCCCACGCGGGCTTCCCCGGTGCAATGGAGCCTGCTTCTCCCTCTGCCTGTCTCCTTCTCTCGCTCTCTCTATCTCTCCTGTGTGTGACTATCATAAAGAAATTTTAAAAAAAATATAAG	.	PASS	PRECISE;SVMETHOD=Snifflesv1.0.12;CHR2=chr1;END=81536464;STD_quant_start=4.516636;STD_quant_stop=3.577709;Kurtosis_quant_start=2.064325;Kurtosis_quant_stop=5.332017;SVTYPE=INS;SUPTYPE=AL;SVLEN=199;STRANDS=+-;STRANDS2=11,8,11,8;RE=19;REF_strand=46,38;Strandbias_pval=1;AF=0.184466	GT:DR:DV	0/0:84:19
chr1	81543524	3364	TGAGGTCATATGTCACTGTGGATTCATTCGCATTTGTGAGAATGATGAGTCTTATCGAGCATCTTCTCATGTGT	N	.	PASS	PRECISE;SVMETHOD=Snifflesv1.0.12;CHR2=chr1;END=81543598;STD_quant_start=3.307999;STD_quant_stop=4.907720;Kurtosis_quant_start=-1.572216;Kurtosis_quant_stop=2.375024;SVTYPE=DEL;SUPTYPE=AL;SVLEN=-74;STRANDS=+-;STRANDS2=35,36,35,36;RE=71;REF_strand=40,37;Strandbias_pval=0.869377;AF=0.47973	GT:DR:DV	0/1:77:71
chr1	81545201	3365	N	ACGCGCTCCTCCTTCCTGGCTGGCGTTTTGGTAATGGTCCCC	.	FAIL_NOTPRECISE	IMPRECISE;SVMETHOD=Snifflesv1.0.12;CHR2=chr1;END=81545211;STD_quant_start=12.155246;STD_quant_stop=11.807484;Kurtosis_quant_start=2.344574;Kurtosis_quant_stop=2.326337;SVTYPE=INS;SUPTYPE=AL;SVLEN=42;STRANDS=+-;STRANDS2=9,15,9,15;RE=24;REF_strand=39,40;Strandbias_pval=0.355892;AF=0.23301	GT:DR:DV	0/0:79:24
chr1	81560345	3366	N	TTTTTTTTTTTTTTTTTTTTTTTTTTTGTTTTAAATTTTTTTTATTGTGGATAGTTATTGTGTTTCATTTCGAACAAACCGAATGAACACCCATTGACCGTCACCCAGTTCAATCCCACCCCCCGCCCTCCTCACCTCTACCACCCTAGTGCGTTCCCTAGTGTAGCAGGCTTTACTTCTGTCTCCCTTGCTGATATTTCCCACACATTTCGTCCTGCCCTTCACTCGATTTTCACATTTCACTAATTAGTTATATTCCCCAATACTGAGAAAAGATAATGTTTGTCCTTCTCTCCCGCTGATTATTTTCACTCAGCATAATACCCTCCAGGTGCCACTCCACGTTGAAGCCATGGTGTGGGTATTTGTAATTTCTAATATCTGAGTAATATTCCAGTGTATACATAAACCACATCTTTCGTGATCCGGCATCGTTCGGTTGGACACAGAGGCGCCGTCCACGTTTGGCTATAGTGGCAATGGCTGCAGAAACATCGGGGTAGGCAGGTGTCCCGGCGTTTCAATTTGCATATTTTTTGGTATCTTTGGGGGTAAATCCCCAACAGTGCAAATTGCTGGTTCGTGGGCTAGTTCTAATTTTTAACTGTTTGAGAACCTCCACACGTTTTCCCCAGAGTGGCAGAACCAGTTCACATTCCCACCACATTGTAAGAGGGTCCCCTTTCTCCGCAGCCTCTCCAACAGTTGTTGTTTCCTGACCTTGTGTAGATTTTCCGCCAATTCTCACTGGTGATTGAGGTAGGTATAGCATTGTAAGTTTTGATTGATTATTGCCCTGATGGCAAGTGATGCAGAGCATTTTCCGCTAGCATGTTTGGCAATTCCTATGTCCCTCCTCTGTGAGATGTCTGTTCAGGTCATTTTGCCATTTTCATGATTGGATTAGTTTGCTGCGTTTGGTGTGTTGAGTTTAATAAGTTCTTTATAGATCTTGGAACTGCCCTTTATTGATATGTCATTTGCAACTGCTCATCCCATTCTATTGTTGTCTTTGAGTTTTGTTGACCGGTATCCTTTGGCTGTGCAAAAGCGGCGTATCTTGACGAAGTCCCAATAGTTCATTTTTGCTTTTGTTTCTCGTTTTCGCAACGGGTTTCCGCCAAACACAGGTGTTCCGTGAAAACACCGCTAACACTAAAACAAATGGTAAAGGCGAAGACTAACAACATCAACATCGTCGTCATTGGACACGTAGATTCGGCAATTCTAACCACTAGCTGGCCATACTGATCTACAAATGTGGTGGATCCACAAAAGAATATCGAAAATTTGAGAAGGGAGGGCTGCTGAGGAGATGGGAAAAGAGCTCCAGTCAGAGTAGTCCTGGGTCTTGGATAACTGAAAGCGTGCGTGAACGGTGGTATCACAGTGATATCGCCCTGTGGAAATTCGAACACAAGTATTAGACGTGCGCATCATTGATGCCACCAGGAAACACGAAGACTTTAATAAAAACATGATTACAGGCACATCTCAGGCTGACTGTGCGTCCTGATTGTTGCTTGCGGGTGTTTTGTTGAATTTGAAAGGCGGTATCTCCAGAATGGCAGACCCGAGCATGCGCTTTTGGCTTGACACACTGGGTGTAAAACACTAATTGTGTGTTGAACACAAAATGGATTCCACTGAACCACCCTACAGCCGGAAGAGATCGAGGAAATCGTTAAAGAAGTCAGCACCTACATAGAAAATTGCTACAACCCCGACACAGTAGCATTTGTGCCATTTCTGGTTGAATGGTGAGCACATGCTGGAGCCAGTGCTAACATTGCCTTGTTCAGGGATGGAAAGTCACCCGAAAGAGGGAATGCCAGCGGAACCACACTGCTTGAAGCCCTGGATGGCAATTCTGCCAACAACTCTCAAAACTGATAAGCCTCTTGCCTCTGCCTCTCCAAGACGCGACAAAATTGGTGGTTGGGTACTGTCCCATTGGGTCGAGTGGAGACTGGTGTTCTAAGCCTGGTATGGTGGTCACCTTTGCTCAAGTCCAAGGTTACAACGGAGTGAAGTCTGGGATTGAAAATGCAACCATGAACGTTGAGTGAGGATCCCTGGGGACAATGTGGGCTTCAATGTCAAGACGTATCTGTCAAAGATGTTCGGCGTGAAATGGTGAGATGGTGACAGCAAAATGACCCCCAATGGAAGCAGCTGGCTTCACAGCTCAGGTGATTATCCTGAACCATCCAGGCAAAATCAGTGCTGATAGCACCTGTGCTGGATTTCACACAGCTCACATTGCTTGCAAGTGTTGCTGGTGCTGAAGGGAAAGATAAGTCGTCGTTCTTGGAAGAAGCTGGAAGATGGTCCCACAAGTTCTTGAAATCTGGGGTGCTGCCATTAGTTTGATATAGTATCCTGGCAACCTATGTGTGTTGAGAGGCTTCTCTGACTATCCTCCTCTGGTCCGTTTTGCCGGTTTTCGTGACATGAGACAGACCGGTGTTTGCTGTGGGTGTCATCAAAAGCATGGAAAGAAGGCAGATGGAGCTGGCAAGTCACCAAGTCTGCCAGAAAGCGCAAAGGCTAAATGAATATTCTTCCCTAATACCTGCCAACCCATCTTAATCAGTGGTGGAAGAACGGTCTCAGAACTGTTTGTGGCAGTGGCCATTTAAGTTATAGTAAAAGACTAGGTTTAATGATAACATGCATACGTAAAACATTCAAAGGAAAGGAGGAATGTTTTGTGGACCATTGTGTGTTTTTTTTTTTTTTTTGTGGGCGTGTGGGCATGTTTTAAGTTATTAGTTTTTAAAATCAGGACGTTTGAATGGAACAACTTGACCGAAAATCTGTCCCGGAATGTTGAGACGCCTTAAAACAGATTTAAGTGAGAAAAAAAAAAAAAAAAAAAAAAGAAAAAAAAAAAAAAAAAAAAAAAATA	.	FAIL_NOTPRECISE	IMPRECISE;SVMETHOD=Snifflesv1.0.12;CHR2=chr1;END=81560345;STD_quant_start=6.379655;STD_quant_stop=98.085677;Kurtosis_quant_start=1.399028;Kurtosis_quant_stop=-0.227469;SVTYPE=INS;SUPTYPE=AL,SR;SVLEN=2920;STRANDS=+-;STRANDS2=9,7,9,7;RE=16;REF_strand=20,20;Strandbias_pval=0.77121;AF=0.285714	GT:DR:DV	0/0:40:16
chr1	81563061	3367	N	GGGATCCCTGGTGGCCGCAGCGGTTGGGGCGCCTGCCTTTGGCCCCAGGGCGTGAGCGCGGGAGACGACGGGAATCGAATCCCATATGCAGGGCTTCCTCGAGGCATGGGCCTGCTTCTCTCCCGCTCCTGTGTCTCTGGCCCGAACTTGCACTCTCTCTTCTCTCTCGTGACGATCAATAAGTAAATAAATAAAAAAATTAAAAAAAGAAAAAATCTT	.	PASS	PRECISE;SVMETHOD=Snifflesv1.0.12;CHR2=chr1;END=81563061;STD_quant_start=3.199702;STD_quant_stop=7.111359;Kurtosis_quant_start=12.274444;Kurtosis_quant_stop=7.349942;SVTYPE=INS;SUPTYPE=AL;SVLEN=191;STRANDS=+-;STRANDS2=19,23,19,23;RE=42;REF_strand=33,41;Strandbias_pval=1;AF=0.362069	GT:DR:DV	0/1:74:42
chr1	81576317	3368	N	ATATCACTTTCTGAAAATAAAAAAAAAAAACAACAAAAAAAAAAAAAAAAAAAAAAAAAAAAAAAAAAAAAAAAAAAAAAC	.	PASS	PRECISE;SVMETHOD=Snifflesv1.0.12;CHR2=chr1;END=81576329;STD_quant_start=1.195229;STD_quant_stop=5.277987;Kurtosis_quant_start=0.228986;Kurtosis_quant_stop=1.335897;SVTYPE=INS;SUPTYPE=AL;SVLEN=65;STRANDS=+-;STRANDS2=17,12,17,12;RE=29;REF_strand=55,59;Strandbias_pval=0.406204;AF=0.202797	GT:DR:DV	0/0:114:29
chr1	81603334	3369	N	ACAAGCTAACCAAAATGGGATCCCGGGTGGCGGCCATCGGTTTTTTTTTTTAGCGCTGTCTTTGGCCCCGGGCGCGATCCTGGAGACCTGGATCGAATCCCCACATCAGGCTTCCGGTGCCTGGAGCCTGCCTTCTCCCTCTGCCTGTGGTCTTGCCTCTCTTCTCTCTCTCTCGTGACTCTCATAAATAAATAAAACTTTAAAACAAAAAAAAAAATATAAAA	.	PASS	PRECISE;SVMETHOD=Snifflesv1.0.12;CHR2=chr1;END=81603342;STD_quant_start=3.570714;STD_quant_stop=6.480741;Kurtosis_quant_start=4.730696;Kurtosis_quant_stop=4.612321;SVTYPE=INS;SUPTYPE=AL;SVLEN=216;STRANDS=+-;STRANDS2=15,9,15,9;RE=24;REF_strand=48,50;Strandbias_pval=0.262122;AF=0.196721	GT:DR:DV	0/0:98:24
chr1	81630948	3370	N	TCAACTTGGTAACCTTTTTTTTTTTTTTTTTTTTTTTTTTTTTTTTTTAAATAAATGTTTTATTATTTATGAGAGTCACACAGAGAGAAAAGAGGGAGGCAGAGACACAACAGGAGAGGGAGAAGCAAGCTCCATGCCCGGGAGCCCTGACGTGGGATTCGATCCTGGGTCACTCCATGATAGCGCCCCTGGGCCAAAGGCGTCGCTAACGCTGCGCCACCCAGGGATCAATCCCCC	.	FAIL_NOTPRECISE	IMPRECISE;SVMETHOD=Snifflesv1.0.12;CHR2=chr1;END=81630954;STD_quant_start=3.591657;STD_quant_stop=11.388591;Kurtosis_quant_start=6.840749;Kurtosis_quant_stop=-0.773492;SVTYPE=INS;SUPTYPE=AL;SVLEN=225;STRANDS=+-;STRANDS2=8,5,8,5;RE=13;REF_strand=46,48;Strandbias_pval=0.55577;AF=0.121495	GT:DR:DV	0/0:94:13
chr1	81645609	3371	N	CACTTAGTGTCAGTGTGTGTGCGGCTATCCGCTGGAAAGAATCTCTGGAACTTCTGG	.	FAIL_GAP	PRECISE;SVMETHOD=Snifflesv1.0.12;CHR2=chr1;END=81645609;STD_quant_start=0.000000;STD_quant_stop=4.275114;Kurtosis_quant_start=6.408929;Kurtosis_quant_stop=1.906641;SVTYPE=INS;SUPTYPE=AL;SVLEN=56;STRANDS=+-;STRANDS2=51,43,51,43;RE=94;REF_strand=53,45;Strandbias_pval=1;AF=0.489583	GT:DR:DV	0/1:98:94
chr1	81658546	3372	ATTGCCTTTTTATTTATTTATTTATTTATTTATTTATTTATTTATTTATTTATTTATGAAAGTCACACATAGAGAGAGAGTCAGAGACACAGGCAGAGGGAGAGGGAGAAGCAGGCTCCATGCACCGGAAACCCGACGTGGGATTCGATCCCGGGTCTCCAGGGTCGCGCCCTGGGCCAAAGGCAGGCGCTAAACCGCTGCGCCACCCAGGGATCCCCGAGCTA	N	.	PASS	PRECISE;SVMETHOD=Snifflesv1.0.12;CHR2=chr1;END=81658769;STD_quant_start=2.730301;STD_quant_stop=2.730301;Kurtosis_quant_start=-1.835992;Kurtosis_quant_stop=-1.830134;SVTYPE=DEL;SUPTYPE=AL;SVLEN=-223;STRANDS=+-;STRANDS2=12,11,12,11;RE=23;REF_strand=45,54;Strandbias_pval=0.645179;AF=0.188525	GT:DR:DV	0/0:99:23
chr1	81703994	3373	N	GGCATGAAAAACTAAATAAATAAAAATCAAAAAATAAAAAAAAATAAAAAAATAAAAACATAAAAAAAAATAAAAATAAAATAAAAAAAAAAAAAATAAAATTGG	.	PASS	PRECISE;SVMETHOD=Snifflesv1.0.12;CHR2=chr1;END=81703995;STD_quant_start=5.899152;STD_quant_stop=6.410928;Kurtosis_quant_start=3.318361;Kurtosis_quant_stop=2.915356;SVTYPE=INS;SUPTYPE=AL;SVLEN=103;STRANDS=+-;STRANDS2=6,6,6,6;RE=12;REF_strand=35,33;Strandbias_pval=1;AF=0.15	GT:DR:DV	0/0:68:12
chr1	81737995	3374	N	GTTTATTTCTTTTTTCTTTCGGTCGTTCTTCTTTTTTCCTTTCTTTTCTT	.	FAIL_NOTPRECISE	IMPRECISE;SVMETHOD=Snifflesv1.0.12;CHR2=chr1;END=81738020;STD_quant_start=16.214472;STD_quant_stop=17.412117;Kurtosis_quant_start=-1.246316;Kurtosis_quant_stop=9.375303;SVTYPE=INS;SUPTYPE=AL;SVLEN=34;STRANDS=+-;STRANDS2=31,17,31,17;RE=45;REF_strand=57,39;Strandbias_pval=0.590025;AF=0.319149	GT:DR:DV	0/1:96:45
chr1	81834798	3375	N	TTACTCTGAGAGACACGAGATGGGATTCCCTGGGGGGGGCGCGGGCGGTTTTGGCGCTGCCTTTGGCCGAAGGGAGCGATCCGGGAGAAACGGTCGAATCCCACATCGGGCTCCCTGCTGGAGCCAACCTTTCTGCTCGCTGCCTGGTGTTCTCTGCCTCTCTCTCTCTCTCGCTCTCGGTGACGATCATGAATATAAATAAAAATCTTTAAAGAATAAAAAAGAATAAT	.	PASS	PRECISE;SVMETHOD=Snifflesv1.0.12;CHR2=chr1;END=81834810;STD_quant_start=2.390457;STD_quant_stop=7.370307;Kurtosis_quant_start=4.896531;Kurtosis_quant_stop=21.837445;SVTYPE=INS;SUPTYPE=AL,SR;SVLEN=231;STRANDS=+-;STRANDS2=35,22,35,22;RE=57;REF_strand=51,43;Strandbias_pval=0.40288;AF=0.377483	GT:DR:DV	0/1:94:57
chr1	81845796	3376	N	AAGGTTTCATAGCAGTCAGGGAATGCGCTGGGTGAGCGCAAGCTGGTATGGGCGCCTAGGCAGTTGGCGACCAGGGAGGCGATCCAGGGAAGATCCGGAGCGAATCCCCATCGGGAGCCCGGTGCATGGAAGCCTGCTCTCGCCTCTGCCTGTGTCTCTGCGCCTCTCTACTCTCTCTGGGAACTATCATAAATAAAGAAAGAATCGAAAAAAATAAAAAAAAAAA	.	PASS	PRECISE;SVMETHOD=Snifflesv1.0.12;CHR2=chr1;END=81845804;STD_quant_start=2.157585;STD_quant_stop=6.158818;Kurtosis_quant_start=20.304368;Kurtosis_quant_stop=24.759687;SVTYPE=INS;SUPTYPE=AL;SVLEN=210;STRANDS=+-;STRANDS2=31,28,31,28;RE=59;REF_strand=54,49;Strandbias_pval=1;AF=0.364198	GT:DR:DV	0/1:103:59
chr1	81860040	3377	N	CAGCCCAGGTTATCAGTGGGAAATGGTCCACTATTTTAAAACAAAAACAGGCAAT	.	PASS	PRECISE;SVMETHOD=Snifflesv1.0.12;CHR2=chr1;END=81860040;STD_quant_start=0.000000;STD_quant_stop=1.521278;Kurtosis_quant_start=17.986586;Kurtosis_quant_stop=17.832484;SVTYPE=INS;SUPTYPE=AL;SVLEN=44;STRANDS=+-;STRANDS2=39,31,39,31;RE=70;REF_strand=46,39;Strandbias_pval=0.872274;AF=0.451613	GT:DR:DV	0/1:85:70
chr1	81870174	3378	GAGTCCCGCATTGGGCTCCCTGCATGGAGCCTCCGCTTCCCTCTGCCTATGTTTCTGCCTCTCCCTCTGTGTCTCTCATGAATAAATAATAATAAATAAATAAATTAAATAAATAAATAAATAAATCTTTAAAAAATTATTTATTTTTTTAAAGATTTATTTATTTATTCAT	N	.	PASS	PRECISE;SVMETHOD=Snifflesv1.0.12;CHR2=chr1;END=81870346;STD_quant_start=0.000000;STD_quant_stop=0.000000;Kurtosis_quant_start=18.677407;Kurtosis_quant_stop=7.072986;SVTYPE=DEL;SUPTYPE=AL;SVLEN=-172;STRANDS=+-;STRANDS2=36,29,36,29;RE=65;REF_strand=51,42;Strandbias_pval=1;AF=0.411392	GT:DR:DV	0/1:93:65
chr1	81915728	3379	N	CACTGATCACGCGTGTATAGGGGCGCCCGGATGGCCTCAGCGGTTTTTTAGCCGCCGCTTTAGCCCAGGGCTGACCTGGTGGACCGCCGCGGGGACGCGTCCCACGTGGGGCCTCCCCTGATGGAGCCTGCCTTTCTCTCTGCTGTGTTCTGCTCTCTCTCTCGTTCTCTCATGAATAAATAAAAAATAAACTAAAAAAAAAAAAA	.	FAIL_NOTPRECISE	IMPRECISE;SVMETHOD=Snifflesv1.0.12;CHR2=chr1;END=81915733;STD_quant_start=8.933085;STD_quant_stop=12.684636;Kurtosis_quant_start=-0.401492;Kurtosis_quant_stop=-0.457539;SVTYPE=INS;SUPTYPE=AL;SVLEN=202;STRANDS=+-;STRANDS2=3,7,3,7;RE=10;REF_strand=46,50;Strandbias_pval=0.334557;AF=0.0943396	GT:DR:DV	0/0:96:10
chr1	81946115	3380	N	TCTTGTTTGCGTTTGCTGGTAAGTCTTTTGGTA	.	FAIL_NOTPRECISE	IMPRECISE;SVMETHOD=Snifflesv1.0.12;CHR2=chr1;END=81946123;STD_quant_start=15.002381;STD_quant_stop=21.805962;Kurtosis_quant_start=0.206922;Kurtosis_quant_stop=3.076854;SVTYPE=INS;SUPTYPE=AL;SVLEN=72;STRANDS=+-;STRANDS2=22,8,22,8;RE=29;REF_strand=49,35;Strandbias_pval=0.189247;AF=0.256637	GT:DR:DV	0/0:84:29
chr1	81947098	3381	N	AGCTCTTCTCTGGCTCCCTGAGTGGCGCATCGGTTTAGCGCTGCCTTGGCCCGGCGCGATCCTGTCGACCCGGGCTCGCCTCCCTGTTGGGCTTCCCAGTGCATGGCGCCTATTCTCCTCTCTGGTCTCTGCCTTCTCTCTCTCTCTCGGTGACTATCTACATCATAAACCATTAAAAACAAACACAAAAA	.	PASS	PRECISE;SVMETHOD=Snifflesv1.0.12;CHR2=chr1;END=81947114;STD_quant_start=1.414214;STD_quant_stop=6.770979;Kurtosis_quant_start=11.155427;Kurtosis_quant_stop=16.572473;SVTYPE=INS;SUPTYPE=AL,SR;SVLEN=211;STRANDS=+-;STRANDS2=25,27,25,27;RE=52;REF_strand=37,34;Strandbias_pval=0.716747;AF=0.422764	GT:DR:DV	0/1:71:52
chr1	81955740	3382	AAAAACACAGACTTAGGGGATCCCTGGGTGGCGCAGCGGTTTGGCGCCTGCCTTTGGCCCAGGGCGCGATCCTGGAGACCCGGGATCGAATCCCACGTCGGGCTCCCGGTGCATGGAGCCTGCTTCTCCCTCTGCCTGTGTCTCTGCGCCTCTCTCTCTCTCTCTCTCTCTCTCTCTCTGTAACTATCATAAATAAATAAAAAAAAAATTAAAAAAA	N	.	PASS	PRECISE;SVMETHOD=Snifflesv1.0.12;CHR2=chr1;END=81955958;STD_quant_start=2.422482;STD_quant_stop=2.019640;Kurtosis_quant_start=9.723457;Kurtosis_quant_stop=21.746122;SVTYPE=DEL;SUPTYPE=AL;SVLEN=-218;STRANDS=+-;STRANDS2=28,48,28,48;RE=76;REF_strand=34,51;Strandbias_pval=0.746501;AF=0.47205	GT:DR:DV	0/1:85:76
chr1	81957660	3383	N	GGGGGGGGGGGGGGGGTGGGTGGGTGGGGGGGGTGGGGGTTGGGGGTGTGGTAAT	.	PASS	PRECISE;SVMETHOD=Snifflesv1.0.12;CHR2=chr1;END=81957660;STD_quant_start=1.303840;STD_quant_stop=8.167007;Kurtosis_quant_start=0.608359;Kurtosis_quant_stop=-0.179825;SVTYPE=INS;SUPTYPE=AL;SVLEN=47;STRANDS=+-;STRANDS2=7,11,7,11;RE=18;REF_strand=40,50;Strandbias_pval=0.796372;AF=0.166667	GT:DR:DV	0/0:90:18
chr1	82017428	3384	N	GGGGCTCCCGGCCGCCCGCCGCGGCCTGGCCCCGCCCACCGGCCCCGCCCCCAGCATCCCGCACGGGCCCGCCCCGCCCACCAGCATCCCCGCCCGGCCTGGCCCGCCACCAGCAACCCGCCCGGCCCCTCCCAGTCCCGCCCCACACCACCCGCCCGGCTGGGCCACCGCCCCCAGCAGCCCCGCGCCGGCCTGGCCCGACCCCGGATCCCGCCCGGCCTGGCACCCGCCCCCAGAACGCCCCCGCCCGGGCCCCCACGTCCCGCCCGCCAGCATCCAGACCGCCTGGCCCCGGCCACCCCAGCACTCAGCGCCCGGCCCCGCACGGTCCCCTGCCCCACAGCATCCCGCCCGGCCTGGCCCCGCCCCCAGAATCGCCGCCCGGGCCCTGGCCCGCACCCGCAGCAATCACCGCCGCGGCCCCGCCCACCGCCACACAGCTCCAGGCCCGGCCTGGCCCGCCCCTGGCCCACGCCCCGCGCCGGCCTGGCCCCGCCCCCAGCATGCCCGGGCCCGGCCGGCCCCCCCCCCAGCATTCCCGACCCCGGCCCGCACAGCCTGGCCCCGCCCACAGCATCCCGCCCGGCCCCGCCCCCCATCCCCGACGCGCCCCCTCCGCGGGAGGCGAGCCCTGGGGTGGTCGGT	.	FAIL_GAP	PRECISE;SVMETHOD=Snifflesv1.0.12;CHR2=chr1;END=82017428;STD_quant_start=0.426401;STD_quant_stop=5.877538;Kurtosis_quant_start=7.803636;Kurtosis_quant_stop=5.434558;SVTYPE=INS;SUPTYPE=AL,SR;SVLEN=1205;STRANDS=+-;STRANDS2=7,16,7,16;RE=23;REF_strand=0,0;Strandbias_pval=1;AF=1	GT:DR:DV	1/1:0:23
chr1	82038353	3385	TTTTTATTATTTTTATTTTTATTTTTATTTTTTTTTT	N	.	PASS	PRECISE;SVMETHOD=Snifflesv1.0.12;CHR2=chr1;END=82038390;STD_quant_start=4.842989;STD_quant_stop=1.687745;Kurtosis_quant_start=-2.100964;Kurtosis_quant_stop=-1.680967;SVTYPE=DEL;SUPTYPE=AL;SVLEN=-37;STRANDS=+-;STRANDS2=36,30,36,30;RE=66;REF_strand=49,41;Strandbias_pval=1;AF=0.423077	GT:DR:DV	0/1:90:66
chr1	82039858	3386	N	AAAAAACAACGAAAAAGAACGAAAGAAGGAAGGAAGGAAAGGGAAAGTAAGGAGGGGAAAGGAAGGAAAGGAAGGAAGAGAAGAAGGAAGGAAGGCAAAGAAG	.	FAIL_NOTPRECISE	IMPRECISE;SVMETHOD=Snifflesv1.0.12;CHR2=chr1;END=82039858;STD_quant_start=3.579219;STD_quant_stop=10.031033;Kurtosis_quant_start=1.170519;Kurtosis_quant_stop=3.376570;SVTYPE=INS;SUPTYPE=AL;SVLEN=123;STRANDS=+-;STRANDS2=42,32,42,32;RE=74;REF_strand=52,40;Strandbias_pval=1;AF=0.445783	GT:DR:DV	0/1:92:74
chr1	82048704	3387	N	TTGAATTATAAAATAAATGAATTCTATTATGTATATTGCTAGAGGC	.	PASS	PRECISE;SVMETHOD=Snifflesv1.0.12;CHR2=chr1;END=82048706;STD_quant_start=3.316625;STD_quant_stop=4.404543;Kurtosis_quant_start=5.832210;Kurtosis_quant_stop=-0.337338;SVTYPE=INS;SUPTYPE=AL;SVLEN=49;STRANDS=+-;STRANDS2=8,12,8,12;RE=20;REF_strand=50,48;Strandbias_pval=0.463935;AF=0.169492	GT:DR:DV	0/0:98:20
chr1	82120479	3388	N	GAGCGAGGCAGAGACATAGGCAGAGGGGGAGCAGGCTTCCAAGAGGAACTAAGCAGGACCTCAATCCAATGACCACCGGATCCCACATGAGAAAAAGGCCATCGCATCAAACGCTGAGCCCACCCAGTGTGCCCTACTTCTCTTTTTCAATGACGTCTTCAGGGCCTCTCTCTGATTTCAAATCAAGTTGACACTCCTGTTCTCCTGCCCTGCCTTCTCTTTTCATTTTGACTTGCACCTTCTTTGGTGGATGTCTTCCCTGCAGTGTTATTGTCTGTCTTGCCTTCCTTTTCCCAGGCTCAGGAGGAGCACCACAGACATAGTAGCCCCAGAGAGTAAGTGCTTATGAATGAGCAGACACCTGGCATCAATTGTCATCTAATTTTATCTTCTTGATCAGAAAATTGCGGCCTGAAGTGGTTTAGTCTCTTGGTGTGGAATGGCCCAGCCATTAGAGGTTGAACCCAGGAAGCTTAATCAGACTCTTGCTGTTTCTGCCCCCCGGCCTTGGGACCCGGCCTGAGAACCCCCAGTGGGGATTATCAGAGGTGCCTAGCTCTTCATAGAAGATACTCTGGATTATCTAAAATGGATCCCAAAGACCTTGATGTTTATTAGAGGAGATCCTGCTTGGTTCCAGATGCTTCTCTACACTATACAAATCTTAATTTTTCAGGTCAGACCTTTGTTCTTCTCTCTGGAAAGTCCAATGGTCACCCTGTTTTTACTCTTACCAGCTTCCTAGGCCTGCCTTCGACTGGTGAAGGGAGTCATACATAAGCCTGCTGGGGGGGAGAGCCTCCGAGTTAGTTTCCAACAGCTGAAGCTGGCCTGAGGGAGCCCAGGAATTGTACAGTGTTTTTTTTTCCGTTTTTGAAGCTTCCCAGGTGATTCTAATGGATAACCAGGGATGGAGATAAGGGGCCTTCTTAGTGAGAACATTAGGTCATGTCAGCAAGTAATGTACCAGTACTTGTAAGGCCCTGCAAAGTTCTGGGCTTGGGTAGGGCCAGTTCCCTTTGTTGCTGAACACCAGCGAAAGGCCCAGAACTCGACCCTTTGTTCTGCTCGAGCATAGGCACGATGGCTTCGCAGGTCTTTGACTGAGCCACTAAACTTTCTCTGCGCCCCAAAGCCCTCTCCCACCC	.	FAIL_NOTPRECISE	IMPRECISE;SVMETHOD=Snifflesv1.0.12;CHR2=chr1;END=82120479;STD_quant_start=0.000000;STD_quant_stop=26.619542;Kurtosis_quant_start=6.997775;Kurtosis_quant_stop=2.956707;SVTYPE=INS;SUPTYPE=AL,SR;SVLEN=1178;STRANDS=+-;STRANDS2=9,8,9,8;RE=17;REF_strand=47,52;Strandbias_pval=0.794562;AF=0.146552	GT:DR:DV	0/0:99:17
chr1	82138181	3389	ACATAGGCAGCTATATTCTTTTATAACTGTTCTAT	N	.	PASS	PRECISE;SVMETHOD=Snifflesv1.0.12;CHR2=chr1;END=82138216;STD_quant_start=0.000000;STD_quant_stop=0.000000;Kurtosis_quant_start=-1.011020;Kurtosis_quant_stop=-0.909439;SVTYPE=DEL;SUPTYPE=AL;SVLEN=-35;STRANDS=+-;STRANDS2=9,13,9,13;RE=22;REF_strand=65,55;Strandbias_pval=0.353449;AF=0.15493	GT:DR:DV	0/0:120:22
chr1	82174977	3390	CCTTTTCATTTTATTTATTTTATTTATTTATTTTTTTTTTTTAAAGATTTTATTTATTTATTCATGATAGTCACAGAGAGAGAGAGAGAGAGGCAGAGACACAGGCAGAGGGAGAAGCGGGCTCCATGCAGGGAGCCCGACGTGGGATTCGATCCCGAGTCCCCAGGATCGCGCCCTGGGCCAAAGGCAGGCGCCAAACCGCTGCGCCACCCAGGGATCCC	N	.	PASS	PRECISE;SVMETHOD=Snifflesv1.0.12;CHR2=chr1;END=82175199;STD_quant_start=1.879716;STD_quant_stop=1.741647;Kurtosis_quant_start=11.411253;Kurtosis_quant_stop=-0.285786;SVTYPE=DEL;SUPTYPE=AL;SVLEN=-222;STRANDS=+-;STRANDS2=27,33,27,33;RE=60;REF_strand=45,51;Strandbias_pval=0.869689;AF=0.384615	GT:DR:DV	0/1:96:60
chr1	82194521	3391	N	TTAATAAAAAACATTAGGGATCCCTGGGGCGCAGTCGGTTGCCCGCTGCTTTTGGCCAGGTCGCGATCCGGAGGACCCGGATCGAATCCCCGTCGGGCTCCCGGTTGCATGGAGGCCTGTCGCTCCTCGGCTCCCGTCTTCTCTCTCTCTCTCTCTGCGCCTATCATAAAAAAACATTAAAAATTTCTCTTACTTTATAACAAAAAAAGAACAAA	.	PASS	PRECISE;SVMETHOD=Snifflesv1.0.12;CHR2=chr1;END=82194527;STD_quant_start=2.483277;STD_quant_stop=5.307228;Kurtosis_quant_start=9.611062;Kurtosis_quant_stop=8.994460;SVTYPE=INS;SUPTYPE=AL;SVLEN=212;STRANDS=+-;STRANDS2=35,37,35,37;RE=72;REF_strand=47,54;Strandbias_pval=0.87741;AF=0.416185	GT:DR:DV	0/1:101:72
chr1	82248963	3392	TAGGTTAGCACTTGTTTTTTTTTTTTTTTTTTTAAAGATTTTATTTATTTATTCATGATAGACACAGAGAGAGAGAGGCAGAGACACAGGCAGAGAGAGAAGCAGGCTCCATGCACCGGGAGCCTGACGTGGGATTCGATCCCGGGTCTCCAGGATCGCGCCCTGGGTCAAAGGCAGGCGCTAAACCACTGCGCCACCCAGGGATCCC	N	.	PASS	PRECISE;SVMETHOD=Snifflesv1.0.12;CHR2=chr1;END=82249171;STD_quant_start=3.411495;STD_quant_stop=2.887979;Kurtosis_quant_start=11.903644;Kurtosis_quant_stop=-1.795999;SVTYPE=DEL;SUPTYPE=AL;SVLEN=-208;STRANDS=+-;STRANDS2=51,43,51,43;RE=94;REF_strand=62,58;Strandbias_pval=0.782857;AF=0.439252	GT:DR:DV	0/1:120:94
chr1	82320605	3393	N	AGCCCCTCAAAAGAAATATCAACCTAAACTCCAC	.	PASS	PRECISE;SVMETHOD=Snifflesv1.0.12;CHR2=chr1;END=82320618;STD_quant_start=9.063270;STD_quant_stop=9.776064;Kurtosis_quant_start=0.477238;Kurtosis_quant_stop=0.438384;SVTYPE=INS;SUPTYPE=AL;SVLEN=32;STRANDS=+-;STRANDS2=7,22,7,22;RE=29;REF_strand=38,51;Strandbias_pval=0.08267;AF=0.245763	GT:DR:DV	0/0:89:29
chr1	82333228	3394	N	GAAATACGGGGGATCCCTGGCGTGGACCGAGCGGTGTGGCGCCCTGCCTTTTGGCCCAGGCGTGTATGATCCTGGAGACCGGTAGGATCGAATCCCCCATCGGGCTTAGGTGCCTTGGAGCCTGCTTATAACTCTGCGTGTTCTCTGCCTCTCTCTATCTCTCTCTGGTGACTATCATAAATAAATAAAAATTAAAAAAAAAAAAATTTAAAAAAAAAAAATAGGACAA	.	PASS	PRECISE;SVMETHOD=Snifflesv1.0.12;CHR2=chr1;END=82333228;STD_quant_start=4.670994;STD_quant_stop=7.064637;Kurtosis_quant_start=2.964995;Kurtosis_quant_stop=6.728351;SVTYPE=INS;SUPTYPE=AL;SVLEN=228;STRANDS=+-;STRANDS2=13,10,13,10;RE=23;REF_strand=45,49;Strandbias_pval=0.493239;AF=0.196581	GT:DR:DV	0/0:94:23
chr1	82401440	3395	N	GAAAGACCATTGCGGATCCCTGGGTGCGCGCGGTTTGGCGCCTCCTTTGGCCTAGGGCGCGATGCCTTAGACCCCGGATCGAATCCCACATCGGGCTCCCGGTGCATGAGCCTGCTTCTCCCCCTCTGCCTATGTCTCTGCCTCTCTCTCCCTCTCTCTCTCTCTCTGTGACGTATCAAGAAATAAATAAAACTTAAAAAAAAAATGAAAAAAAAAAAAAGACCATCGCCTGTTAAAAAAAAAAAAAAGAGAAAAGAAA	.	PASS	PRECISE;SVMETHOD=Snifflesv1.0.12;CHR2=chr1;END=82401442;STD_quant_start=1.082781;STD_quant_stop=5.583226;Kurtosis_quant_start=17.217137;Kurtosis_quant_stop=11.913229;SVTYPE=INS;SUPTYPE=AL,SR;SVLEN=273;STRANDS=+-;STRANDS2=34,25,34,25;RE=59;REF_strand=42,35;Strandbias_pval=0.731248;AF=0.433824	GT:DR:DV	0/1:77:59
chr1	82415602	3396	TTTTTTTTTTTTTAAATTTTTATTTATTTATGATAGTCACAGAGAGAGAGAGAGAGAGAGGCAGAGACACAGGCAGAGGGAGAAGCAGGCTCCATGCACTGGGAGCCCGATGTGGGATTCGATCCCGGGTCTCCAGGATCGCGCCCTAGGCCGAAGGCAGGCGCCAAACCGCTGCGCCACCTAGGGATCCCTCATCTTTATAT	N	.	PASS	PRECISE;SVMETHOD=Snifflesv1.0.12;CHR2=chr1;END=82415802;STD_quant_start=3.033150;STD_quant_stop=3.794733;Kurtosis_quant_start=-1.339994;Kurtosis_quant_stop=-1.719826;SVTYPE=DEL;SUPTYPE=AL;SVLEN=-200;STRANDS=+-;STRANDS2=6,9,6,9;RE=15;REF_strand=35,43;Strandbias_pval=0.783417;AF=0.16129	GT:DR:DV	0/0:78:15
chr1	82416339	3397	N	AAAAAAAGGTTCTGAAAAAGATCCTGGGTGGCCTCAGCGGTTTAGCGGCTGCCTTTGGCCCAGGGTTGCAATGCGCTGGAGTCCCCAGGATCGGGTCCCACGTCGGGTCCCCGCATGGAGCCTGCTTCTCACTCATCAACTGTGTCCCTCTGCCGCTCTCCTCTTCTCTCTATCATAAATAAATGAAATCAATCATCATCAATCAAATCAGCAGCTTGGGATCCCCTGGGGGGGCGCAGCCGGTTTGGCGGCCTGCCTTTGGCCCGGGCGCGATCCTGGAGACCCGGGATAGATCCCCAATCGAGGCTCCCGGGCATGGAGCCCTGCTTCTCCCGCTCCTGTGTCTCGGGCCTCTCTCGCGTCTCTCGGTGACGATTAGATAAATAAATAATCTTAAAAAAAAAAA	.	PASS	PRECISE;SVMETHOD=Snifflesv1.0.12;CHR2=chr1;END=82416352;STD_quant_start=1.281740;STD_quant_stop=9.940897;Kurtosis_quant_start=21.994490;Kurtosis_quant_stop=10.263829;SVTYPE=INS;SUPTYPE=AL;SVLEN=405;STRANDS=+-;STRANDS2=26,30,26,30;RE=56;REF_strand=35,43;Strandbias_pval=0.862492;AF=0.41791	GT:DR:DV	0/1:78:56
chr1	82440534	3398	GGCGTGATCCTGGAGACCCTGGATCGAGTCCCACGTCGGGCTCCCTGCATGGAGCCTGCTTCTCCCTCTGCCTGTGTCTCTGCCTCTGGCTCTAGCTGTGTCTCTTATGAATAAATAAATAAAATCTTTAAAAAAAAAAGGAGCACTGAGGAAAAGTTTAAATATATACAGAGATAAGAACAAAAAACAAAGGAGAGGTCAAAAGCGT	N	.	PASS	PRECISE;SVMETHOD=Snifflesv1.0.12;CHR2=chr1;END=82440747;STD_quant_start=0.866025;STD_quant_stop=0.288675;Kurtosis_quant_start=0.620491;Kurtosis_quant_stop=3.226992;SVTYPE=DEL;SUPTYPE=AL;SVLEN=-213;STRANDS=+-;STRANDS2=26,22,26,22;RE=48;REF_strand=39,33;Strandbias_pval=1;AF=0.4	GT:DR:DV	0/1:72:48
chr1	82475824	3399	N	ACCTACCCTCCAAGCGCCCCCCGCACCCCCCCCACCCCCACCCCCTGGGCCGCCCCCCCGCCCCCC	.	FAIL_GAP	PRECISE;SVMETHOD=Snifflesv1.0.12;CHR2=chr1;END=82475824;STD_quant_start=0.000000;STD_quant_stop=5.342552;Kurtosis_quant_start=20.597954;Kurtosis_quant_stop=0.986531;SVTYPE=INS;SUPTYPE=AL;SVLEN=31;STRANDS=+-;STRANDS2=41,29,41,29;RE=70;REF_strand=63,40;Strandbias_pval=0.753791;AF=0.404624	GT:DR:DV	0/1:103:70
chr1	82476241	3400	N	CCCCGCAACTGGGGTTTCTAATTCTTTTTTTTTTTTTTTTAATATGTTTTTTAATATTTAATTTATTTATTCATGATTCAGGTCACAGAGAGAGAGAGAGGCGAGAGAACACAGCAGAGGGATAAGCAGGCTCCATGCACCGGTAGCCTGATGTGGATTTCGATCCAGGGTCCTCCAGATCGCGCCCCTTGCCAAAGGCATGCCGGAAAAGAAACGATGCGCCACCCAGGGATCC	.	PASS	PRECISE;SVMETHOD=Snifflesv1.0.12;CHR2=chr1;END=82476255;STD_quant_start=4.180311;STD_quant_stop=6.070420;Kurtosis_quant_start=6.122905;Kurtosis_quant_stop=7.779425;SVTYPE=INS;SUPTYPE=AL;SVLEN=221;STRANDS=+-;STRANDS2=47,33,47,33;RE=80;REF_strand=63,38;Strandbias_pval=0.647912;AF=0.441989	GT:DR:DV	0/1:101:80
chr1	82539129	3401	TCCTCCTAATCAAACCCACTAAATGCATTTCTGCAACAAGACAAAAAAAAAAATAAATGCCCTAATTAAACCCAGTATAGGTCAGGATATGGTTTTGCCATGAAGAAAGTACACATCAGGTAAGGCCTGTAGGCACCCAAGAATTCAGTTTCTTGTTTTCAGAACCACATATACCAGATCCGCATGCGGATCGTGTGGTCATTCTATTAAAATTAACAATCACCTACTCATATCTCTTTATTTCCTCTCAGTTTCAGTTCTCTCCTTAGCATTTATACTGTTTACAATATCTATCTTAAGACATTTGTCCTGAAACTTATCTCTTTGTTCCCACATTGGATGCTATGNNNNNNNNNNTGTCTCTGCCTCTCTCTCCCCCGTGTGTCTCTCATGAATAAATAAAATATTTTTAAAAAATAAAAATAGAAACTCTGGGATCTAGATGCATTTCAGAATTCAGAAACTCTTCAGATAAGAAACGTACAACAGTACACATCCTGGAGTGTATTGTATACACCT	N	.	FAIL_NOTPRECISE	IMPRECISE;SVMETHOD=Snifflesv1.0.12;CHR2=chr1;END=82539294;STD_quant_start=32.979955;STD_quant_stop=7.293391;Kurtosis_quant_start=-1.663395;Kurtosis_quant_stop=-1.250222;SVTYPE=DEL;SUPTYPE=AL,SR;SVLEN=-165;STRANDS=+-;STRANDS2=31,31,31,31;RE=62;REF_strand=22,21;Strandbias_pval=1;AF=0.590476	GT:DR:DV	0/1:43:62
chr1	82542177	3402	TAAAAATTTATTTTCCTGGGATCCCTGGGTGGCGCAGCGGTTTGGCGCCTGCCTTTGGCCCAGGGCGCGATCCTGGAGACCCGGGATCGAATCCCACATCAGGCTCCCGGTGCATGGAGCCTGCTTCTCCCTCTGCCTGTGTCTCTGCCTCTCTCTCTCTCTCTCTCTCTCTCTCTCTCTCTCTGTGACTATCATAAATAAATAAAAATTTAAAAAAAAAAAA	N	.	PASS	PRECISE;SVMETHOD=Snifflesv1.0.12;CHR2=chr1;END=82542399;STD_quant_start=2.884126;STD_quant_stop=2.504541;Kurtosis_quant_start=6.519910;Kurtosis_quant_stop=0.297568;SVTYPE=DEL;SUPTYPE=AL;SVLEN=-222;STRANDS=+-;STRANDS2=22,23,22,23;RE=45;REF_strand=34,36;Strandbias_pval=1;AF=0.391304	GT:DR:DV	0/1:70:45
chr1	82545619	3403	N	ACCATCGCGTCACTTTTCTCGGGAACCCGTGTGCCGCGGCCCTTGGCCTCCAGTTCTTACAGGAGGAAGGCGAGGATCGGTTAGCTCGGAAGTACCTCCAAATCTGTTTGCGGCTCCAATCAGCCCCGCACACCGTTGTTAATTCATGGTCCTCCCAACTGGGCAGCTGTGCGGGAAGCCCGGGAGCGCGCCCACGCAAACGCCCCCTCGCAACGCCCGCGCGCCCGCTGCCACCACGGCCCTGCAGCTCCCCCCGAGGCAGAAAGGCCAGCCAAGCGGGCTCCGGGAGTTTTGCCCCCTTTCTTCTCCGGCCAGCCGCTCCGCGAGGCCCCACTCGGGTCTCCCCAAGAGAGCCCAGGAAGCCGGGAGGTGTCTCCCAGAAATCTGCGCGCACGCCGGGTCCGGCCCGCCCTTCCCCTCCCGCCGCTCCCTCCTCCTTCCAGCTCCAGTCCCCGCGCCTCCAGCCTCCAGCGCCCACGGTGCGCTCCCCCGGGGGGGGGGGGGAGGGGCAAACTACGTTTCTGGGCTAAATTCAGGTCCGAGCCGGAAAGGCTTTCCCTTCCTCGCCGTCACTCCTCACCCGGGCTCTCAGAACCGCAAGGAGAGCGCGCTCGCCCCTCTAAGCCGGCACCCCCCCCAAAAAAAGGAGCCTCAGGCTACCAATGGCAGCGCCGACTTTCCAGGGTCAAAAAGAGCCGGTAGGGTCTGAAAACACCACGGGGGTAGGCAGCGACGGGATTTTTCCAGAGAACCCGACTGTCCCTCAGGCTTGGCAAAGGAGAGAAAAAAAAAAAAAAAAAAAAAAAAGTAAACAAAACCAACCCTAGTAACGTTGAGGAGTGTGTGTGTGTGAAAGAGAGAGAGGAAAACCCGCTCAAGAGTTCGGCACAGCTGCAAGAGCACAGCTGGAAGAGGGGGAAGGGGGTTGCCCGGGGGCGGGGGGGGGGGCAAGAAGCGCGAAGTCGCTTGGAGGCTGCCCCTGCCCCGGCTGCCGCGGGCCAGGAAACCCGGCCAAGCCCGTCGTTACCTGTCTCGATGTTGGATGAAGCCGTACTATGCATGGCGATGGCCGGTCGGCTCCGGGAAGCCGCCGGCGAGCTTGACTGCCCAGTGAGGGGGAAGGGGGGGGGGGGGGGGGGGGGGAGAGTTGGTGTAGACGCGCGTCCGGCACACAGGGGGGAAGAAAAGGGGGAAAAAAAAAAGCAGGCATCCCCCGAGCAGCGCCAGCAAAGCACAGCAGGGGTCCCAGGCGTCCCCGGGCCGCAGCCGCGGCTCCCCCAGCCCATGGC	.	FAIL_NOTPRECISE	IMPRECISE;SVMETHOD=Snifflesv1.0.12;CHR2=chr1;END=82545759;STD_quant_start=3.687818;STD_quant_stop=746.908763;Kurtosis_quant_start=2.657310;Kurtosis_quant_stop=-2.161360;SVTYPE=INS;SUPTYPE=AL,SR;SVLEN=1758;STRANDS=+-;STRANDS2=7,9,7,9;RE=16;REF_strand=4,11;Strandbias_pval=0.457794;AF=0.516129	GT:DR:DV	0/1:15:16
chr1	82573424	3404	AAGGAGACATATTTGTGTTTTTTTTTTTTTTTTTTAATTTTTATTTATTTATGATAGTCACACAGAGAGAGAGAGAGAGGCAGAGACACAGGCAGAGGGAGAAGCAGGCTCCATGCACCGGGAGCCCGACGTGGGATTCGATCCCGGGTCTCCAGGATCACGCCCTGGGCCAAAGGCAGGCGCCAAACCGCTGCGCCACCCAGGGATCCC	N	.	PASS	PRECISE;SVMETHOD=Snifflesv1.0.12;CHR2=chr1;END=82573634;STD_quant_start=1.776584;STD_quant_stop=0.951972;Kurtosis_quant_start=-1.771899;Kurtosis_quant_stop=-1.483336;SVTYPE=DEL;SUPTYPE=AL;SVLEN=-210;STRANDS=+-;STRANDS2=33,32,33,32;RE=65;REF_strand=44,41;Strandbias_pval=1;AF=0.433333	GT:DR:DV	0/1:85:65
chr1	82592431	3405	N	TTAAAAGATTTTACTAAAAAAAAAAAAAAAAAAAAAAAA	.	PASS	PRECISE;SVMETHOD=Snifflesv1.0.12;CHR2=chr1;END=82592431;STD_quant_start=0.000000;STD_quant_stop=1.809068;Kurtosis_quant_start=-0.190914;Kurtosis_quant_stop=16.399847;SVTYPE=INS;SUPTYPE=AL;SVLEN=43;STRANDS=+-;STRANDS2=45,44,45,44;RE=89;REF_strand=53,50;Strandbias_pval=1;AF=0.463542	GT:DR:DV	0/1:103:89
chr1	82599142	3406	N	TCTACATCGGGGCTCCATGGCGTGGCGCAGCGAGTTTTTAGCGCCTGCCTGTGGCCCAGGCGCGCGATCTGGAGACACGGGAACGATATCCACGTCGGGCTCCCGGTGCCCCATGAGAGCCTGCTTTATCTCTGCCTGTGTCTCATGCCTCTCTTTATTATCTTCTGTGGTGGCCATCATAAATAAAAAAAAAAAAAAAAAAAAAAAAAAAACAAAATTAAATGT	.	PASS	PRECISE;SVMETHOD=Snifflesv1.0.12;CHR2=chr1;END=82599148;STD_quant_start=2.097618;STD_quant_stop=4.806246;Kurtosis_quant_start=6.842916;Kurtosis_quant_stop=6.624156;SVTYPE=INS;SUPTYPE=AL;SVLEN=212;STRANDS=+-;STRANDS2=10,9,10,9;RE=19;REF_strand=48,52;Strandbias_pval=0.804437;AF=0.159664	GT:DR:DV	0/0:100:19
chr1	82606247	3407	N	CAAAGCAGCCAAGAGAGGGCATCCCTGTGTGGCGCAGCTGTTTTGGCGCCTGCCTTTGGCCCCAGGCGCGATTCCTGGAGACCCGGTATTCGATCCCACATCGGCGCTCCCGGTGCATCGGAGCCTGCTTCTCCCTCTGCCTGTGTCTCTGCCTCTGTCTCCTCTCTCTGTTCACTATCATAAATAAATACCAATTAAAACAAAACAAAAACAAACAAAAAAATAAA	.	PASS	PRECISE;SVMETHOD=Snifflesv1.0.12;CHR2=chr1;END=82606247;STD_quant_start=1.504894;STD_quant_stop=3.395499;Kurtosis_quant_start=26.868325;Kurtosis_quant_stop=9.281158;SVTYPE=INS;SUPTYPE=AL;SVLEN=221;STRANDS=+-;STRANDS2=36,33,36,33;RE=69;REF_strand=40,45;Strandbias_pval=0.627055;AF=0.448052	GT:DR:DV	0/1:85:69
chr1	82614687	3408	N	AAACCCCACATGTCGGGAATCCCTGGGTGGCGCACGGTGTGGCGCCAGGCCGTTGGCCCAAGGGAGCGATCCTGGAGAACCGGAATCGAATCCAACATCAGGCTCCCGGTGCTGGAGCCTGACATCTCCCTCTGGGCCGGTGTCTCTGCCTCGCGCGCCTGCTACGCAACTGTGTGCCTATCTAAATAAATAAAAAATGAAAAAAAAAGTAAAAAAAAAAAAAAATAA	.	PASS	PRECISE;SVMETHOD=Snifflesv1.0.12;CHR2=chr1;END=82614699;STD_quant_start=3.255764;STD_quant_stop=3.754997;Kurtosis_quant_start=18.242752;Kurtosis_quant_stop=34.501718;SVTYPE=INS;SUPTYPE=AL;SVLEN=221;STRANDS=+-;STRANDS2=41,40,41,40;RE=81;REF_strand=48,48;Strandbias_pval=1;AF=0.457627	GT:DR:DV	0/1:96:81
chr1	82653791	3409	N	ACTCTCCTCATCCGGGATCCCTGGGTGGCCGCAGCGTGTTTATGGTCGCCTGCCCTTTGGCCCATGGTGCGCGATCCTCTGGCGACCGGGGATCGAGTCCCACATCAGGCTCCCGGGCCTGGAGCCTGCTCTCCCTCTGCCTGTGTCTCTGCCTCTCTCCTCTCTCTCACTGGTGCTATCATAGAAACTAAATAAATAAATAAAAAAAAAAAAAACAAAAAAA	.	PASS	PRECISE;SVMETHOD=Snifflesv1.0.12;CHR2=chr1;END=82653804;STD_quant_start=3.189422;STD_quant_stop=5.632418;Kurtosis_quant_start=25.594899;Kurtosis_quant_stop=11.986129;SVTYPE=INS;SUPTYPE=AL,SR;SVLEN=213;STRANDS=+-;STRANDS2=32,27,32,27;RE=59;REF_strand=51,50;Strandbias_pval=0.74327;AF=0.36875	GT:DR:DV	0/1:101:59
chr1	82657399	3410	GTGTTTATTCTTTTTTTTTTTTTTTTTTTTTTTT	N	.	PASS	PRECISE;SVMETHOD=Snifflesv1.0.12;CHR2=chr1;END=82657432;STD_quant_start=0.707107;STD_quant_stop=0.661438;Kurtosis_quant_start=-1.354288;Kurtosis_quant_stop=-1.436558;SVTYPE=DEL;SUPTYPE=AL;SVLEN=-33;STRANDS=+-;STRANDS2=32,33,32,33;RE=65;REF_strand=47,47;Strandbias_pval=1;AF=0.408805	GT:DR:DV	0/1:94:65
chr1	82662504	3411	N	ACAAAACGGGGATCCTGGGTGGCGCAGCGGTTTTTGGCGCCTGCCTTTGGCCCAGGGAGCGATAATGGAGAACCGGGATCGAAATCCACGTCGGGATCCCGGTGCATGGAGACTTGATTTCTCCATCTGTCTGTGTCTCTGCACACTCTCTCTCTCTCTGTGACTATCATAACTAATAAAAAAAAATTAAAAAAAAAAGACG	.	PASS	PRECISE;SVMETHOD=Snifflesv1.0.12;CHR2=chr1;END=82662509;STD_quant_start=1.732051;STD_quant_stop=3.209361;Kurtosis_quant_start=0.837581;Kurtosis_quant_stop=6.358654;SVTYPE=INS;SUPTYPE=AL;SVLEN=198;STRANDS=+-;STRANDS2=8,10,8,10;RE=18;REF_strand=45,43;Strandbias_pval=0.796541;AF=0.169811	GT:DR:DV	0/0:88:18
chr1	82704740	3412	N	TTTTGTCTATTCTTTTTCTTTCGTTCTTTCTTTTTCT	.	FAIL_NOTPRECISE	IMPRECISE;SVMETHOD=Snifflesv1.0.12;CHR2=chr1;END=82704741;STD_quant_start=19.091883;STD_quant_stop=16.774981;Kurtosis_quant_start=-0.213532;Kurtosis_quant_stop=-0.356660;SVTYPE=INS;SUPTYPE=AL;SVLEN=54;STRANDS=+-;STRANDS2=14,1,14,1;RE=15;REF_strand=51,44;Strandbias_pval=0.00371787;AF=0.136364	GT:DR:DV	0/0:95:15
chr1	82736020	3413	TAAACATTTTCTTTTTTTTTTTTTTTTTTTTTT	N	.	PASS	PRECISE;SVMETHOD=Snifflesv1.0.12;CHR2=chr1;END=82736051;STD_quant_start=2.840188;STD_quant_stop=3.473711;Kurtosis_quant_start=-1.867324;Kurtosis_quant_stop=-1.931609;SVTYPE=DEL;SUPTYPE=AL;SVLEN=-31;STRANDS=+-;STRANDS2=30,30,30,30;RE=60;REF_strand=52,51;Strandbias_pval=1;AF=0.368098	GT:DR:DV	0/1:103:60
chr1	82773862	3414	N	CAAAGAACAAACAATCCAATCATGCAAGGGGCAAAGGACATGAACAGAAA	.	FAIL_NOTPRECISE	IMPRECISE;SVMETHOD=Snifflesv1.0.12;CHR2=chr1;END=82773868;STD_quant_start=23.492745;STD_quant_stop=25.108854;Kurtosis_quant_start=-0.910382;Kurtosis_quant_stop=5.591905;SVTYPE=INS;SUPTYPE=AL;SVLEN=74;STRANDS=+-;STRANDS2=15,8,15,8;RE=23;REF_strand=15,11;Strandbias_pval=0.769745;AF=0.469388	GT:DR:DV	0/1:26:23
chr1	82773920	3415	N	<INV>	.	PASS	PRECISE;SVMETHOD=Snifflesv1.0.12;CHR2=chr1;END=82774051;STD_quant_start=1.048809;STD_quant_stop=1.000000;Kurtosis_quant_start=6.969766;Kurtosis_quant_stop=6.710448;SVTYPE=INV;SUPTYPE=SR,NR;SVLEN=131;STRANDS=+-;STRANDS2=8,6,7,7;RE=14;REF_strand=14,11;Strandbias_pval=1;AF=0.358974	GT:DR:DV	0/1:25:14
chr1	82786382	3416	N	TTTTTTTTTTTTTTTTAAATTTTTAATTTAGTACTTATGATAGTCACAGAGAAGAGAGAGAGCAGAGACACATGCAGAGGAGAAGCAGAGGCTCAAGGCACTGGAGCCCGATATGGGATTCGAGCACGGGTCTCCAGGAATCGCGCCCTGGGCCAAGGCAAGGCGCCAAACCGCTGCGCCACCCAGGGATCCTTTTTTTTTTTTTTTTTTTGGTTCCGTCCTTTCCTTC	.	FAIL_NOTPRECISE	IMPRECISE;SVMETHOD=Snifflesv1.0.12;CHR2=chr1;END=82786388;STD_quant_start=60.503719;STD_quant_stop=56.128424;Kurtosis_quant_start=0.233429;Kurtosis_quant_stop=0.913478;SVTYPE=INS;SUPTYPE=AL;SVLEN=224;STRANDS=+-;STRANDS2=6,6,6,6;RE=12;REF_strand=35,45;Strandbias_pval=0.760874;AF=0.130435	GT:DR:DV	0/0:80:12
chr1	82799922	3417	N	GTCCTACAAACAGCTGTCTTTTTTTTTTTTTTTTTTTTTTATTTTATGTATTTTAATTGATAGTCCAGCAGAGAGAGACAAGAAAGAGGAAGAGACACAGGCAGAGGAGAAGAAGGCTCCATGCACGCTGGAGCCCGATGTGGGATTCGATCCTTGTTCTCGCAGATCCGGCAGCCCTAGGCCAAAGGCAGGCCCAAACGCTCTTGCGCCAACCAGGGA	.	PASS	PRECISE;SVMETHOD=Snifflesv1.0.12;CHR2=chr1;END=82799929;STD_quant_start=2.401922;STD_quant_stop=4.632660;Kurtosis_quant_start=20.875581;Kurtosis_quant_stop=15.152871;SVTYPE=INS;SUPTYPE=AL;SVLEN=210;STRANDS=+-;STRANDS2=28,24,28,24;RE=52;REF_strand=37,49;Strandbias_pval=0.224679;AF=0.376812	GT:DR:DV	0/1:86:52
chr1	82817875	3418	AAAAGGAATAATGAGGGATCCCTGGGTGGCGCAGCGGTTTGGCGCCTGCCTTTGACCCAGGGCGCGATCCTGGAGTCCCGGGATCGAATCCCACATTGGGCTCTCGATGCATGGAGCCTGCTTCTCCCTCTGCCTGTGTCTCTGCCTCTCTCTCTCTCTCTCTGTGACTATCATAAATAAATAAAAATTAAAAAAAAAAATAAAA	N	.	PASS	PRECISE;SVMETHOD=Snifflesv1.0.12;CHR2=chr1;END=82818080;STD_quant_start=1.131923;STD_quant_stop=1.530931;Kurtosis_quant_start=-0.848035;Kurtosis_quant_stop=-1.287730;SVTYPE=DEL;SUPTYPE=AL;SVLEN=-205;STRANDS=+-;STRANDS2=37,27,37,27;RE=64;REF_strand=47,36;Strandbias_pval=1;AF=0.435374	GT:DR:DV	0/1:83:64
chr1	82874432	3419	AAAAACTATTGTAAAAAAAAAATAAAAAAAAA	N	.	PASS	PRECISE;SVMETHOD=Snifflesv1.0.12;CHR2=chr1;END=82874464;STD_quant_start=1.445073;STD_quant_stop=1.434860;Kurtosis_quant_start=-1.730482;Kurtosis_quant_stop=-1.728295;SVTYPE=DEL;SUPTYPE=AL;SVLEN=-32;STRANDS=+-;STRANDS2=38,31,38,31;RE=69;REF_strand=52,46;Strandbias_pval=0.875047;AF=0.413174	GT:DR:DV	0/1:98:69
chr1	82877270	3420	TAAAATGTCATAGCGGGATCCCTGGGTGGCGCAGCGGTTTGGCGCCTGCCTTTGGCCCAGGGCGCGATTCTGGAGACCCGGGATCGAATCCCACGTCGGGCTCCCGGTGCATGGAGCCTGCTTCTCCCTCTGCCTGTGTCTCTGCCTCTCTCTCTCTCTCTCTGTGACTATCCTAAATAAATAAAAAAAAATAAAATAAAA	N	.	PASS	PRECISE;SVMETHOD=Snifflesv1.0.12;CHR2=chr1;END=82877471;STD_quant_start=2.454856;STD_quant_stop=1.357242;Kurtosis_quant_start=8.045412;Kurtosis_quant_stop=-1.313157;SVTYPE=DEL;SUPTYPE=AL;SVLEN=-201;STRANDS=+-;STRANDS2=38,39,38,39;RE=77;REF_strand=53,52;Strandbias_pval=0.882116;AF=0.423077	GT:DR:DV	0/1:105:77
chr1	83053572	3421	N	CTCAGTTTATTGTGTTGTTTGGGTGTTAGTTTTTTTATTTTTTT	.	PASS	PRECISE;SVMETHOD=Snifflesv1.0.12;CHR2=chr1;END=83053577;STD_quant_start=2.302831;STD_quant_stop=3.672172;Kurtosis_quant_start=27.820198;Kurtosis_quant_stop=5.714741;SVTYPE=INS;SUPTYPE=AL;SVLEN=42;STRANDS=+-;STRANDS2=35,31,35,31;RE=66;REF_strand=43,34;Strandbias_pval=0.739863;AF=0.461538	GT:DR:DV	0/1:77:66
chr1	83057189	3422	AAAGATTTTTTTCTAATTTTTTTTTTAAATTTATTTATGACAGTCACACAGAGAGAGAGAGAGAGAGACAGAGACACAGGCAGAGGGAGAAGCAGGCTCCATGCACCGGGAGCCCGATGTGGGATTCGATCCCGGGTCTCCAGGATCGCGCCCTGGGCCAAAGGCAGGCGCCAAACCGCTGCGCCACCCAGGGATCCCTTTTTTTATAATTTTTTTTTTTTAATTTATTTATGACAGTCACACAGAGAGAGAGAGAGAGAGAGACAGAGACACAGGCAGAGGGAG	N	.	PASS	PRECISE;SVMETHOD=Snifflesv1.0.12;CHR2=chr1;END=83057474;STD_quant_start=2.337581;STD_quant_stop=1.908627;Kurtosis_quant_start=-1.588180;Kurtosis_quant_stop=-1.518723;SVTYPE=DEL;SUPTYPE=AL;SVLEN=-285;STRANDS=+-;STRANDS2=28,29,28,29;RE=57;REF_strand=37,34;Strandbias_pval=0.858952;AF=0.445312	GT:DR:DV	0/1:71:57
chr1	83063452	3423	TCTCTGCCTCTCTCTCTCTCTCTCTCTCTCTGTGTCTGTCATGAATAAATAAAAAATCTTTTAAGAAAAAAAGAAAGAAGAAAAGTAAATGAGGGACACCTGGGTGGCTCAGCAGTTTAGCGCCTGCCTCAGGCCCAGGGCCTGATCCTGGAGACCTGGGATCGAGTCCCACATCAGGCTCCCTGCATGGAACCTGCTTCTCCTTCTGCCTGT	N	.	FAIL_NOTPRECISE	IMPRECISE;SVMETHOD=Snifflesv1.0.12;CHR2=chr1;END=83063644;STD_quant_start=23.105234;STD_quant_stop=22.861094;Kurtosis_quant_start=-1.722754;Kurtosis_quant_stop=-1.779194;SVTYPE=DEL;SUPTYPE=AL;SVLEN=-192;STRANDS=+-;STRANDS2=35,19,35,19;RE=54;REF_strand=36,21;Strandbias_pval=1;AF=0.486486	GT:DR:DV	0/1:57:54
chr1	83068580	3424	N	AAATTCTTTTTTTCTTTCTTTCTTTTTCTTTTTTTTTTTTTTTTCCTCTTTTTCTTTTATAAGCACGAA	.	FAIL_NOTPRECISE	IMPRECISE;SVMETHOD=Snifflesv1.0.12;CHR2=chr1;END=83068586;STD_quant_start=12.477981;STD_quant_stop=27.360556;Kurtosis_quant_start=-0.520241;Kurtosis_quant_stop=0.949342;SVTYPE=INS;SUPTYPE=AL;SVLEN=69;STRANDS=+-;STRANDS2=1,14,1,14;RE=15;REF_strand=37,46;Strandbias_pval=0.00767306;AF=0.153061	GT:DR:DV	0/0:83:15
chr1	83129935	3425	CAGCTTGGTCTTACTTTTTTTTTTTTTTTTTTTTTTTTTTTTTTATTTATGATCGACAGAGAGGGAGGGAGAGAGAGAGACAGAGAGAGAGAGGCAGAGACACAGGCAGAGGGAGAAGCAGGCTCCATGCACCGGGAGCCCGACGTGGGATTCGATCCCGGGTCTCCAGGATCGCGCCCTGGGCCAAAGGCAGGCGCCAAACCGCTGCGCCACCCAGGGATCCCAAC	N	.	PASS	PRECISE;SVMETHOD=Snifflesv1.0.12;CHR2=chr1;END=83130163;STD_quant_start=1.622214;STD_quant_stop=1.747178;Kurtosis_quant_start=-1.494007;Kurtosis_quant_stop=-0.512707;SVTYPE=DEL;SUPTYPE=AL;SVLEN=-228;STRANDS=+-;STRANDS2=22,17,22,17;RE=39;REF_strand=35,30;Strandbias_pval=0.840863;AF=0.375	GT:DR:DV	0/1:65:39
chr1	83131442	3426	N	AGGAGAACAAGGAAAAGAAACAGACAAGACCAGAAAAGAAAATAAACGAAAAGAAAAAAAAACACGAAAAGAGAGAACT	.	FAIL_NOTPRECISE	IMPRECISE;SVMETHOD=Snifflesv1.0.12;CHR2=chr1;END=83131475;STD_quant_start=12.142899;STD_quant_stop=19.209373;Kurtosis_quant_start=1.006140;Kurtosis_quant_stop=-0.859782;SVTYPE=INS;SUPTYPE=AL;SVLEN=45;STRANDS=+-;STRANDS2=22,18,22,18;RE=40;REF_strand=33,32;Strandbias_pval=0.692618;AF=0.380952	GT:DR:DV	0/1:65:40
chr1	83139413	3427	N	GAAGAAAAGACCCGGGAGCGTATCAAAGCTATTTATTTGGCCAATTCCTACTTTCCCGTGATGACTTCGCCAAATGAACGCACGAGGTTGGTACAAGCCTGAACTGAACTACATGGGTTGCCTCCACATTCGCCTCCTCCCTGTCGCAGAAAACTAACAGACTAAGGGACAAGCACAGCTTTTGGACGGGCAAATTCAAGCGGGGGCGGGGGCGGGGGATGGGGCGGGGGTGGGGGGGGCGGGGGGCGGGGGGGAGGGCAAGGACCCGCGTCCATGCGTGGCTGGTCCCGCTCCCGAAGGGCTGTTGGCCAGCCGCCCGGACTTCCCTCGCCGCGAGCTCGCGTAACAGTCTTCTAAATGCTTTTTTTCCAAAGAGTCCCGGGGCCACTTTCGGAGGCGCTGGTCTGCCAAAGCCCCAAGGAGCCGCGCTCACACCACCCCACCGCTGGCAAGGCGGCAGCACTTCCCGTTCACTTCGGCCGGTCAGAAATCTAACCTGACAGTGACAACACACGAGAAAGAAAAAAAAAAAAAAAAGAAGGAGTGACCAAAAGCAGCATTTCAACAAGGCACACATAACATTTTTTTTTTTCCTTTTTTCCCCTAAAAGGGAATCAATATCGCCTGTCTACCAACCAAGCCTCCATGCCCGGGGCCGTCAACCCCTACTGGAAGTCGCAGGCGAATGACAATGTTTGCGAAATCCAAGGGAGGGGGCTCCTCTATTAACATTTTTGTTTTTAAAAAAATGCCTCGAAATCGTCGGCCAAAACGACGAACCCCTCCGTGCAGCGCACGCAACAAAGCGAGGCGTGCAGGCGCGGGGGGCTCCGAAAGCGAAAGGCTCGCCGGGCAGGCGGCGGAGGAAGCGCAGGGCGGCCCCGGGCGGCGGGGACCCTTACCTGGTTTTACGCGGTTTGGGCGGGGCGGCTCGACATATCGAGCATCCGCCGGGGCGGATGAGCGTCCTCGCCGCGCACGCAAAGCCAACCGAGCGCACCCCGCCGCAGGCGCTCCGGGGGCACCCCAAGATCCTTGGCGTCCGGCTCGCAGCCGCGCGCCGGCAGGGGACCTGCGCCCACCGCCGGGGGGGGGGGGGGGGGGGGGGGGGGGGAGGGGGGGGGGTAGGGGGGGGGGGGGGGGGGGGGGGGGGGGGTGGGGGGGGGGGGGGGGGGGGGGGGGGGGGGGGGGGGCCCACCAACCCCCACAACCCCCCCGCCCCCACACCGTCGGACGAGAGCACGCAGGCACAAGCCGGCCCGCGCCCGCCCGCCCCC	.	FAIL_NOTPRECISE	IMPRECISE;SVMETHOD=Snifflesv1.0.12;CHR2=chr1;END=83139413;STD_quant_start=1.183216;STD_quant_stop=436.832233;Kurtosis_quant_start=2.368880;Kurtosis_quant_stop=0.169634;SVTYPE=INS;SUPTYPE=AL,SR;SVLEN=2330;STRANDS=+-;STRANDS2=7,5,7,5;RE=12;REF_strand=1,0;Strandbias_pval=1;AF=0.923077	GT:DR:DV	1/1:1:12
chr1	83203176	3428	N	TTGACTTACGGTTTTTTTTTTGTTTTTTTTTTTTTTTTTTTTTTTTTTTTTTATTTATTTATTTTTTTT	.	PASS	PRECISE;SVMETHOD=Snifflesv1.0.12;CHR2=chr1;END=83203185;STD_quant_start=4.496030;STD_quant_stop=5.325143;Kurtosis_quant_start=0.633425;Kurtosis_quant_stop=6.178125;SVTYPE=INS;SUPTYPE=AL;SVLEN=56;STRANDS=+-;STRANDS2=18,10,18,10;RE=28;REF_strand=63,53;Strandbias_pval=0.39952;AF=0.194444	GT:DR:DV	0/0:116:28
chr1	83221515	3429	NNNNNNNNNNNNNNNNNNNNNNNNNNNNNNNNNNNNNNNNNNNNNNNN	N	.	FAIL_NOTPRECISE	IMPRECISE;SVMETHOD=Snifflesv1.0.12;CHR2=chr1;END=83221697;STD_quant_start=0.000000;STD_quant_stop=92.653903;Kurtosis_quant_start=1.737845;Kurtosis_quant_stop=-2.329178;SVTYPE=DEL;SUPTYPE=AL,NR;SVLEN=-182;STRANDS=+-;STRANDS2=62,57,62,57;RE=119;REF_strand=66,58;Strandbias_pval=0.898115;AF=0.489712	GT:DR:DV	0/1:124:119
chr1	83248813	3430	N	TTTTTTTTTTTTTCTAGCATTTTATTTATTTACTCATGAGAGACGGGGGGGGGGGGAGGGGGGGGGGGGAGGTGAGGCAGA	.	PASS	PRECISE;SVMETHOD=Snifflesv1.0.12;CHR2=chr1;END=83248813;STD_quant_start=0.000000;STD_quant_stop=4.246007;Kurtosis_quant_start=8.694425;Kurtosis_quant_stop=3.064674;SVTYPE=INS;SUPTYPE=AL;SVLEN=43;STRANDS=+-;STRANDS2=26,44,26,44;RE=70;REF_strand=36,51;Strandbias_pval=0.624925;AF=0.44586	GT:DR:DV	0/1:87:70
chr1	83248813	3431	N	<DEL/INV>	.	PASS	PRECISE;SVMETHOD=Snifflesv1.0.12;CHR2=chr1;END=83248924;STD_quant_start=0.316228;STD_quant_stop=0.000000;Kurtosis_quant_start=-0.107438;Kurtosis_quant_stop=6.238754;SVTYPE=DEL/INV;SUPTYPE=NR;SVLEN=-111;STRANDS=+-;STRANDS2=7,8,8,7;RE=14;REF_strand=36,51;Strandbias_pval=0.780387;AF=0.138614	GT:DR:DV	0/0:87:14
chr1	83299590	3432	TTGTTCATACTTTTTATTTATTTATTTATTTATTTTTTTTATTTTATTATTTTTTTTTAATTTTTATTTATTTATGATAGTCACAGAGAGAGAGAGAGGCGCAGAGACACAGGCAGAGGGAGAAGAAGGCTCCATGCACCGGGAGCCATACGTGGGATTTGATCCTGGGTCTCCAGGATCACGCCCTGGGCCAAAGGCAGGCGCCAAACCGCTGCGCCACCCAGGGATCCC	N	.	PASS	PRECISE;SVMETHOD=Snifflesv1.0.12;CHR2=chr1;END=83299820;STD_quant_start=1.626395;STD_quant_stop=1.282638;Kurtosis_quant_start=-1.700340;Kurtosis_quant_stop=12.382426;SVTYPE=DEL;SUPTYPE=AL;SVLEN=-230;STRANDS=+-;STRANDS2=31,32,31,32;RE=63;REF_strand=54,54;Strandbias_pval=1;AF=0.368421	GT:DR:DV	0/1:108:63
chr1	83302956	3433	ATAAATACTTTCAGTGAAAAAAATAAATAAATAA	N	.	PASS	PRECISE;SVMETHOD=Snifflesv1.0.12;CHR2=chr1;END=83302990;STD_quant_start=3.076795;STD_quant_stop=2.983287;Kurtosis_quant_start=-1.841610;Kurtosis_quant_stop=-1.815087;SVTYPE=DEL;SUPTYPE=AL;SVLEN=-34;STRANDS=+-;STRANDS2=31,29,31,29;RE=60;REF_strand=54,49;Strandbias_pval=1;AF=0.368098	GT:DR:DV	0/1:103:60
chr1	83303933	3434	N	AAAAAAGAAGTTAAAAGAGGGATGCCCTGGGTGGCGCAGCGGGTTTAGCGCCTGCTGTTAGGCCCAGGGCGTGAATACCTGGAAGACCCGGGAATCGAATCCCATGTCGGGCTCACCGGTTCATGGAGCCTGCGTCTCCCGCTGGCCTGATGTCTCTGCCTTCTCTCTCTCTGTGTGTGACTGATCATAAATAAATAAAATTAAAAAAAATTAAAA	.	PASS	PRECISE;SVMETHOD=Snifflesv1.0.12;CHR2=chr1;END=83303949;STD_quant_start=5.129745;STD_quant_stop=4.446507;Kurtosis_quant_start=0.117599;Kurtosis_quant_stop=5.296557;SVTYPE=INS;SUPTYPE=AL;SVLEN=204;STRANDS=+-;STRANDS2=36,34,36,34;RE=70;REF_strand=54,51;Strandbias_pval=1;AF=0.4	GT:DR:DV	0/1:105:70
chr1	83309389	3435	GGGGGTCCGAGCCGGGGTCCGAGCGGGGGTCCGAGCGGGGGTCCGAGCGGGGGTCCGAGCCGGGGTCCGAGCGGGGGTCCGAGCGGGGGTCCGAG	N	.	FAIL_NOTPRECISE	IMPRECISE;SVMETHOD=Snifflesv1.0.12;CHR2=chr1;END=83309490;STD_quant_start=10.509100;STD_quant_stop=11.969324;Kurtosis_quant_start=-0.416293;Kurtosis_quant_stop=-1.112311;SVTYPE=DEL;SUPTYPE=AL;SVLEN=-101;STRANDS=+-;STRANDS2=35,34,35,34;RE=69;REF_strand=46,51;Strandbias_pval=0.753168;AF=0.415663	GT:DR:DV	0/1:97:69
chr1	83309682	3436	N	CCCTCCCCCCCCAAAAAAGGCCAAAAAAAAAGGCCCCCCCC	.	FAIL_NOTPRECISE	IMPRECISE;SVMETHOD=Snifflesv1.0.12;CHR2=chr1;END=83309682;STD_quant_start=30.374331;STD_quant_stop=56.001786;Kurtosis_quant_start=-0.828247;Kurtosis_quant_stop=-1.636322;SVTYPE=INS;SUPTYPE=AL;SVLEN=158;STRANDS=+-;STRANDS2=9,7,9,7;RE=16;REF_strand=44,49;Strandbias_pval=0.593204;AF=0.146789	GT:DR:DV	0/0:93:16
chr1	83347248	3437	N	TCCATCAATTTATTTCTTTTTTTTTTTGTTGATTTTTTTTTTTGAGGTATGGTATGAGAGGCAACAGCATGTGAGAGAGAGAGAGAGGTCAGAGAACCACAGGCAGAGGGAGAAGCAGCTCCATGCACCGGGAGCCGTGACGTGGGATTTGATCCTGGTTCTCCAGGATCGTGCCCTGGGGCCAAAGGCAGCTCTAACCCCGCTGCGTCCACCCAGGGATCCCA	.	PASS	PRECISE;SVMETHOD=Snifflesv1.0.12;CHR2=chr1;END=83347251;STD_quant_start=1.384437;STD_quant_stop=6.306963;Kurtosis_quant_start=31.470632;Kurtosis_quant_stop=22.803741;SVTYPE=INS;SUPTYPE=AL;SVLEN=221;STRANDS=+-;STRANDS2=37,35,37,35;RE=72;REF_strand=43,42;Strandbias_pval=1;AF=0.458599	GT:DR:DV	0/1:85:72
chr1	83355837	3438	GGGATCTTTTTTTTTTTTTTTTTTTTTTTTTTTTGAAAAGGAAT	N	.	PASS	PRECISE;SVMETHOD=Snifflesv1.0.12;CHR2=chr1;END=83355882;STD_quant_start=2.633398;STD_quant_stop=2.649856;Kurtosis_quant_start=-2.020768;Kurtosis_quant_stop=-2.065637;SVTYPE=DEL;SUPTYPE=AL;SVLEN=-45;STRANDS=+-;STRANDS2=39,54,39,54;RE=93;REF_strand=45,60;Strandbias_pval=1;AF=0.469697	GT:DR:DV	0/1:105:93
chr1	83395441	3439	N	CCTAACTTCCCCCCCCCCCCCCCCCCCCCCTCCCCCCCCCCCCTTCCACCATCTCTCTCCCCCCACCCCCCCCCCCCCCCCCCCCTTCCCCCCCCCCCACCCTCCTTACTCCACACCCCCCC	.	FAIL_NOTPRECISE	IMPRECISE;SVMETHOD=Snifflesv1.0.12;CHR2=chr1;END=83395455;STD_quant_start=2.167948;STD_quant_stop=26.636441;Kurtosis_quant_start=1.442628;Kurtosis_quant_stop=2.524672;SVTYPE=INS;SUPTYPE=AL;SVLEN=98;STRANDS=+-;STRANDS2=2,13,2,13;RE=15;REF_strand=28,25;Strandbias_pval=0.00784547;AF=0.220588	GT:DR:DV	0/0:53:15
chr1	83426371	3440	N	CCCCCCCTTTCTTTTCCCCCTTCTGTCCTCTCCTTCTTTCATTCCCACTTCTTGTCTCTCCCCTCTCGGTCTTTTTCCTGTTTTCACTTCTTTTCTTTTTATCCCCCTTTCTTTTCCTCCTCGCTTTTTCTTTTCTTCTGTTTCTTTTCTTTGTCGCTC	.	FAIL_NOTPRECISE	IMPRECISE;SVMETHOD=Snifflesv1.0.12;CHR2=chr1;END=83426422;STD_quant_start=40.109849;STD_quant_stop=41.068236;Kurtosis_quant_start=-0.797059;Kurtosis_quant_stop=-1.019342;SVTYPE=INS;SUPTYPE=AL;SVLEN=96;STRANDS=+-;STRANDS2=15,0,15,0;RE=15;REF_strand=44,37;Strandbias_pval=0.000354398;AF=0.15625	GT:DR:DV	0/0:81:15
chr1	83445814	3441	N	AGCCTTCTAGTTGCGGGGATCCCTGGGTGGCGCCAGAGGTTTTGGGCGCCTGCCTTTGGCCGTAGGGCGCGATTCCTGGAGACCCGGGGATCGAAATCCCACATCGTGTCGCTCCCAGTGCGTGGCGCTCTGCTTCTCCCTTCTGCCTGTGTCTCTGCCTCCTCCTCTCTCTCTCTGCCTGACTATCTAAATAATAAATAAAAAAATTAAAACAAAA	.	PASS	PRECISE;SVMETHOD=Snifflesv1.0.12;CHR2=chr1;END=83445814;STD_quant_start=1.600781;STD_quant_stop=4.408798;Kurtosis_quant_start=5.996453;Kurtosis_quant_stop=2.091189;SVTYPE=INS;SUPTYPE=AL;SVLEN=209;STRANDS=+-;STRANDS2=23,41,23,41;RE=64;REF_strand=40,61;Strandbias_pval=0.742536;AF=0.387879	GT:DR:DV	0/1:101:64
chr1	83485957	3442	N	TCATCAAACCCCAACTCTCGTCTTGCCAATATCTCATGCAACAGT	.	FAIL_NOTPRECISE	IMPRECISE;SVMETHOD=Snifflesv1.0.12;CHR2=chr1;END=83485968;STD_quant_start=14.404860;STD_quant_stop=15.883954;Kurtosis_quant_start=1.356690;Kurtosis_quant_stop=-0.499797;SVTYPE=INS;SUPTYPE=AL;SVLEN=52;STRANDS=+-;STRANDS2=18,2,18,2;RE=20;REF_strand=42,55;Strandbias_pval=0.000128853;AF=0.17094	GT:DR:DV	0/0:97:20
chr1	83504489	3443	AACTCTGCCCTGTNNNNNNNNNNAGCGTATGATAGACTTGGGTTGCAGACGCTGGTCAGCCTTCATTTTTCCTCGGATTCCTTCACCAGCTTGGGCTGCAGAGTGCGCATGTTAAAGGGGGAGGGCGCCCCACTGTTCTGGGGTAAGGGTTTCTGGGGAGTATGGCCCAGATGACTGCCAAAGGGGATAGTCTCCCACCTGCAGAGGCAGTGAATGTCCACA	N	.	FAIL_NOTPRECISE	IMPRECISE;SVMETHOD=Snifflesv1.0.12;CHR2=chr1;END=83504707;STD_quant_start=7.797107;STD_quant_stop=10.028165;Kurtosis_quant_start=-1.601539;Kurtosis_quant_stop=-1.660565;SVTYPE=DEL;SUPTYPE=AL;SVLEN=-218;STRANDS=+-;STRANDS2=40,39,40,39;RE=79;REF_strand=42,46;Strandbias_pval=0.757598;AF=0.473054	GT:DR:DV	0/1:88:79
chr1	83523462	3444	N	CTTTTTTTTGTTTTTAATTTTTTGTTCTTTTTTTTTTATATTTTTATTTTTTTTTATTTTTTGGTTTTTTTGTTATGTATTTATTGATTTTTA	.	FAIL_NOTPRECISE	IMPRECISE;SVMETHOD=Snifflesv1.0.12;CHR2=chr1;END=83523462;STD_quant_start=6.356099;STD_quant_stop=42.291843;Kurtosis_quant_start=-1.116666;Kurtosis_quant_stop=4.500215;SVTYPE=INS;SUPTYPE=AL;SVLEN=84;STRANDS=+-;STRANDS2=13,5,13,5;RE=18;REF_strand=52,56;Strandbias_pval=0.075545;AF=0.142857	GT:DR:DV	0/0:108:18
chr1	83529744	3445	NNNNNNNNNNAAAGGGGAAAAGAGACATTCTGAGCTTCTTCCTTTTGCTCTCCTATTTTCCTT	N	.	PASS	PRECISE;SVMETHOD=Snifflesv1.0.12;CHR2=chr1;END=83529806;STD_quant_start=1.665151;STD_quant_stop=1.988604;Kurtosis_quant_start=2.177080;Kurtosis_quant_stop=-0.428138;SVTYPE=DEL;SUPTYPE=AL;SVLEN=-62;STRANDS=+-;STRANDS2=49,39,49,39;RE=88;REF_strand=52,49;Strandbias_pval=0.661151;AF=0.465608	GT:DR:DV	0/1:101:88
chr1	83552910	3446	N	TTCCTTCCTTCCTTCCCTTCCTTCCATTCTTCCGTCCTCCTTCCTTCCTTCCCC	.	PASS	PRECISE;SVMETHOD=Snifflesv1.0.12;CHR2=chr1;END=83552910;STD_quant_start=8.794885;STD_quant_stop=9.024965;Kurtosis_quant_start=-1.521510;Kurtosis_quant_stop=6.243353;SVTYPE=INS;SUPTYPE=AL;SVLEN=53;STRANDS=+-;STRANDS2=14,26,14,26;RE=40;REF_strand=33,46;Strandbias_pval=0.553518;AF=0.336134	GT:DR:DV	0/1:79:40
chr1	83604632	3447	N	TTTTCTTTTCTTTCTTTTCTTTCTTTCTTTCTTTTCTTTT	.	FAIL_NOTPRECISE	IMPRECISE;SVMETHOD=Snifflesv1.0.12;CHR2=chr1;END=83604637;STD_quant_start=11.104764;STD_quant_stop=13.451668;Kurtosis_quant_start=-0.621418;Kurtosis_quant_stop=2.449363;SVTYPE=INS;SUPTYPE=AL;SVLEN=40;STRANDS=+-;STRANDS2=19,20,19,20;RE=39;REF_strand=44,46;Strandbias_pval=1;AF=0.302326	GT:DR:DV	0/1:90:39
chr1	83614294	3448	N	GGAAAAGGAAAGTGGCGAGAGAAAAAAAAAAGGAAAAAAAAAAAACAAAACAACAA	.	PASS	PRECISE;SVMETHOD=Snifflesv1.0.12;CHR2=chr1;END=83614294;STD_quant_start=2.834124;STD_quant_stop=4.490133;Kurtosis_quant_start=19.565795;Kurtosis_quant_stop=2.935809;SVTYPE=INS;SUPTYPE=AL;SVLEN=52;STRANDS=+-;STRANDS2=24,39,24,39;RE=63;REF_strand=48,49;Strandbias_pval=0.193636;AF=0.39375	GT:DR:DV	0/1:97:63
chr1	83618998	3449	AGTTCACATTTCTTTTTTTTTTCTTTTTTTTTTTA	N	.	PASS	PRECISE;SVMETHOD=Snifflesv1.0.12;CHR2=chr1;END=83619032;STD_quant_start=1.936492;STD_quant_stop=1.690309;Kurtosis_quant_start=-1.837496;Kurtosis_quant_stop=-1.767579;SVTYPE=DEL;SUPTYPE=AL;SVLEN=-34;STRANDS=+-;STRANDS2=27,30,27,30;RE=57;REF_strand=47,49;Strandbias_pval=0.868607;AF=0.372549	GT:DR:DV	0/1:96:57
chr1	83622107	3450	TTCTATCATCTATCTATCTATCTATCTATCTATCTA	N	.	PASS	PRECISE;SVMETHOD=Snifflesv1.0.12;CHR2=chr1;END=83622142;STD_quant_start=0.500000;STD_quant_stop=0.637377;Kurtosis_quant_start=0.485916;Kurtosis_quant_stop=-0.080374;SVTYPE=DEL;SUPTYPE=AL;SVLEN=-35;STRANDS=+-;STRANDS2=37,28,37,28;RE=65;REF_strand=56,42;Strandbias_pval=1;AF=0.398773	GT:DR:DV	0/1:98:65
chr1	83648595	3451	CTGAAAGTCTTTTTATTTATTTTTTTTTTTTTATTTATTTTTTATTTTTATTTTTTTTTTTTTTTAAAGATTTATTTATTTATTCATGATAGACATAGAGAGAGAAAGAGGCAGAGACACAGGAGGAGGGAGAAGCAGGCTCCATGCACCGGGAGCCTGACGTGGGATTCGATCCCGGGTCTCCAGGATCGCGCCCTGGGCCAAAGGCAGGCGCCAAACCGCTGCGCCACCCAGGGATC	N	.	PASS	PRECISE;SVMETHOD=Snifflesv1.0.12;CHR2=chr1;END=83648835;STD_quant_start=4.135525;STD_quant_stop=2.596842;Kurtosis_quant_start=4.319068;Kurtosis_quant_stop=25.402018;SVTYPE=DEL;SUPTYPE=AL;SVLEN=-240;STRANDS=+-;STRANDS2=38,40,38,40;RE=78;REF_strand=51,53;Strandbias_pval=1;AF=0.428571	GT:DR:DV	0/1:104:78
chr1	83658931	3452	N	ACGCTGCTAAGGGATCCCTGGGTGGCGCAGCGGTGTGGCCGCCTAGCCTTGGACCAGGGCGCGATCGCCTGGAGACCTTGTGGGGGGGGGGCTTAGATCCCACATCGGGCGTCCCCGGTGCATGGAAGCCTGCTTCTCACCTCATGCCTGTGTCTCTGCCCTCTCCCTCGCCTCTCTCTCTCTCTCTCTCTCTGTGACTATCATAATTAAACAAAAAAAAAAAAAAAAAAAA	.	PASS	PRECISE;SVMETHOD=Snifflesv1.0.12;CHR2=chr1;END=83658944;STD_quant_start=1.690309;STD_quant_stop=5.666947;Kurtosis_quant_start=12.449549;Kurtosis_quant_stop=12.510456;SVTYPE=INS;SUPTYPE=AL;SVLEN=215;STRANDS=+-;STRANDS2=35,36,35,36;RE=71;REF_strand=52,47;Strandbias_pval=0.756134;AF=0.417647	GT:DR:DV	0/1:99:71
chr1	83834161	3453	N	TTTTTATTTTTTTTTTATTTATTTTTTTTCAATTTTTATTTATTTATGCTAGTACCGCGATAGAGAGAGAGAGAGCGAGGGGCAGAGACACAGGCAGAGGGGAGAAGCAGGCTCCATGCACCGCTAGCCCGATGTGGTATTCTATTCCGGGTCTCCAGGATCGCCGCCCTGGGCCAAAGGCCAGGTGCTAAACGCTGCGCACCCAGGGATCCTGTACTGACCCTTTTTTAC	.	PASS	PRECISE;SVMETHOD=Snifflesv1.0.12;CHR2=chr1;END=83834161;STD_quant_start=6.407461;STD_quant_stop=3.605551;Kurtosis_quant_start=14.655728;Kurtosis_quant_stop=0.679599;SVTYPE=INS;SUPTYPE=AL;SVLEN=235;STRANDS=+-;STRANDS2=21,16,21,16;RE=37;REF_strand=44,40;Strandbias_pval=0.696047;AF=0.305785	GT:DR:DV	0/1:84:37
chr1	83834943	3454	AAAGGGTTAATGAAAAAAAAAAAAAAACAAAAAACAAAAAAAAAAAA	N	.	PASS	PRECISE;SVMETHOD=Snifflesv1.0.12;CHR2=chr1;END=83834990;STD_quant_start=2.164304;STD_quant_stop=2.152110;Kurtosis_quant_start=-1.679350;Kurtosis_quant_stop=-1.572568;SVTYPE=DEL;SUPTYPE=AL;SVLEN=-47;STRANDS=+-;STRANDS2=23,15,23,15;RE=38;REF_strand=46,41;Strandbias_pval=0.442839;AF=0.304	GT:DR:DV	0/1:87:38
chr1	83839117	3455	N	TTTTTTTATTTTTTTTTTTATTGGTGTTTCAATTACTAACATACGGATAACACCCAGTGCCCTGTCACCCATTTCACTCCCACCCACCCGCCCTTCTCCCCTTCTAACCACCCTTCGTTCTTTTCTCAGAGTAGCAGTCTTTACGTTTGTCTCCCCTTTCTATGATATTCCACACATTTATTCTCCCCCTTCCTCTTTAGTTTTTCCCTTCACATTATTCTCAATTCCCAAACGAATGAGAACATTATATGTTTGTCTCCTTCTCCGGCCTGACTTCAATTCAATCAGCTATTACTTTCATCG	.	PASS	PRECISE;SVMETHOD=Snifflesv1.0.12;CHR2=chr1;END=83839127;STD_quant_start=0.000000;STD_quant_stop=5.567764;Kurtosis_quant_start=14.326022;Kurtosis_quant_stop=2.410937;SVTYPE=INS;SUPTYPE=AL;SVLEN=281;STRANDS=+-;STRANDS2=18,19,18,19;RE=37;REF_strand=39,38;Strandbias_pval=1;AF=0.324561	GT:DR:DV	0/1:77:37
chr1	83845965	3456	N	TCCACTGGTAAAATTTTATTTTGTATTTTTTTTTTTTTTTTTTTTTTTTTTTTTTTTTT	.	PASS	PRECISE;SVMETHOD=Snifflesv1.0.12;CHR2=chr1;END=83845975;STD_quant_start=2.532547;STD_quant_stop=2.906592;Kurtosis_quant_start=25.196142;Kurtosis_quant_stop=6.028347;SVTYPE=INS;SUPTYPE=AL;SVLEN=48;STRANDS=+-;STRANDS2=27,32,27,32;RE=59;REF_strand=56,50;Strandbias_pval=0.419337;AF=0.357576	GT:DR:DV	0/1:106:59
chr1	83880943	3457	N	GTCACGATATATATTTTTTTATTATATTTATAAGCAAT	.	PASS	PRECISE;SVMETHOD=Snifflesv1.0.12;CHR2=chr1;END=83880956;STD_quant_start=3.710082;STD_quant_stop=2.743977;Kurtosis_quant_start=9.305628;Kurtosis_quant_stop=1.396833;SVTYPE=INS;SUPTYPE=AL;SVLEN=31;STRANDS=+-;STRANDS2=16,19,16,19;RE=35;REF_strand=62,61;Strandbias_pval=0.703007;AF=0.221519	GT:DR:DV	0/0:123:35
chr1	83943819	3458	GGCGGGACCCGGAGCAGCTCGGAGGGGTTTGGGCGGCGGCTCCGCGGAGGGGGGTGCGCGGCCCCGGGAGCAGCTCGGAGGGGCTCGGGCAGAGGAAGAGGCTCCGTGCGGAGGGGGCTGCGCGGCTCCAG	N	.	PASS	PRECISE;SVMETHOD=Snifflesv1.0.12;CHR2=chr1;END=83943949;STD_quant_start=0.000000;STD_quant_stop=0.000000;Kurtosis_quant_start=1.004872;Kurtosis_quant_stop=0.472918;SVTYPE=DEL;SUPTYPE=AL;SVLEN=-130;STRANDS=+-;STRANDS2=10,8,10,8;RE=18;REF_strand=46,57;Strandbias_pval=0.448523;AF=0.14876	GT:DR:DV	0/0:103:18
chr1	83979493	3459	N	CTTCGTCGTAGGGGGGGTGTGATTCGTCTTTGCTAGTTCTGTCTGTAGTGAGCGGACTGACG	.	FAIL_NOTPRECISE	IMPRECISE;SVMETHOD=Snifflesv1.0.12;CHR2=chr1;END=83979508;STD_quant_start=10.358943;STD_quant_stop=12.848226;Kurtosis_quant_start=-0.197229;Kurtosis_quant_stop=0.225008;SVTYPE=INS;SUPTYPE=AL;SVLEN=61;STRANDS=+-;STRANDS2=9,17,9,17;RE=26;REF_strand=27,37;Strandbias_pval=0.636227;AF=0.288889	GT:DR:DV	0/0:64:26
chr1	83979459	3460	N	TTTACTTTTGTCTTTTCTTCTTTCTTTCGTTATATGAGTTTCTTGCTTTCTTCTTTCTTTCTTTCGGTCTTCGTTCCTCCTTCACTTTCACTTCCTTCCTTCCTTCCTTTCCTTTCCTTCGCTCCTTTCTTTGCTTTCTTGTCTTTTCGTTCTTTCTTTCCTTTCGTTCTTTCGTTCTTTCTTCTTTGTACTTTCTGTCTTTCCTTCTTATCTTTTTCTGTGTCGTCTTTATTCTTCGTTGTCTTTCTTTCTTTCTTCCTATGTCCTTTCCGTTCTTTCTTTCTTCGTTCTTCATTTTTTTCTTTTTCTGTCATTTGTC	.	FAIL_NOTPRECISE	IMPRECISE;SVMETHOD=Snifflesv1.0.12;CHR2=chr1;END=83979489;STD_quant_start=10.399899;STD_quant_stop=31.234259;Kurtosis_quant_start=-0.377922;Kurtosis_quant_stop=-0.996496;SVTYPE=INS;SUPTYPE=AL;SVLEN=309;STRANDS=+-;STRANDS2=9,30,9,30;RE=39;REF_strand=33,37;Strandbias_pval=0.0147196;AF=0.357798	GT:DR:DV	0/1:70:39
chr1	83993378	3461	N	TTTTTTTCTCTTTTTTTTTTTGTTTTTCTTTTTGTTTTCTTTTTTTTTTTCCCCCCCCCCC	.	FAIL_NOTPRECISE	IMPRECISE;SVMETHOD=Snifflesv1.0.12;CHR2=chr1;END=83993396;STD_quant_start=18.997368;STD_quant_stop=33.429029;Kurtosis_quant_start=0.310734;Kurtosis_quant_stop=0.936584;SVTYPE=INS;SUPTYPE=AL;SVLEN=62;STRANDS=+-;STRANDS2=13,2,13,2;RE=15;REF_strand=43,57;Strandbias_pval=0.00182616;AF=0.130435	GT:DR:DV	0/0:100:15
chr1	84019322	3462	N	TTTTATTTTTTTTTTTTTTTTTTTTTTTTTGTTTTTAATTTTTATTTCTTTATGATAGTCCCACACAGAGAGAGAGAGAGAGAGAGCGAGAGGCAGCGGACACAGGCTAGAGGGAGAAGAAGCATGGCTCCCTGCACTGGGAGGCCGATTGTGGGACTCTATCCCGGGTCTCCCGGATCGTGCATGGCCAAAGGCAGGCGCCCAACCACGCGCCACCCAGGGATCCAACAGA	.	PASS	PRECISE;SVMETHOD=Snifflesv1.0.12;CHR2=chr1;END=84019325;STD_quant_start=4.266146;STD_quant_stop=5.873670;Kurtosis_quant_start=2.044632;Kurtosis_quant_stop=1.660334;SVTYPE=INS;SUPTYPE=AL;SVLEN=230;STRANDS=+-;STRANDS2=6,8,6,8;RE=14;REF_strand=43,47;Strandbias_pval=0.780777;AF=0.134615	GT:DR:DV	0/0:90:14
chr1	84023191	3463	N	AATTTTTAAAGAGGAATAAGCATCTTTGTGTAGTTTTTA	.	PASS	PRECISE;SVMETHOD=Snifflesv1.0.12;CHR2=chr1;END=84023193;STD_quant_start=8.154753;STD_quant_stop=8.485281;Kurtosis_quant_start=0.192086;Kurtosis_quant_stop=0.159564;SVTYPE=INS;SUPTYPE=AL;SVLEN=39;STRANDS=+-;STRANDS2=11,8,11,8;RE=19;REF_strand=43,39;Strandbias_pval=0.799951;AF=0.188119	GT:DR:DV	0/0:82:19
chr1	84031263	3464	N	TTGTAGGATTTTATTTTTTTTTATTGTTGTTTTTTTTTTTTAAGATTTATTTTTTTTTATTTGTTGGTATTTTTATTTTATTGATGATAGTCACACAGAGAGAGAGAGCGAGAGCGAAGAGACCAAAGGCAGAGGGAGAAGGAATCAGGCTCAGCACGGGAGGCCGAGTGGGATTCGATTCCGGGTCTCCCAGGATCGCGCCCCTGGGCCAAAAGAGGCGCTTAAACCACTGCGCCACCAGGGATCCCTC	.	PASS	PRECISE;SVMETHOD=Snifflesv1.0.12;CHR2=chr1;END=84031271;STD_quant_start=2.685942;STD_quant_stop=5.437962;Kurtosis_quant_start=2.167087;Kurtosis_quant_stop=2.631102;SVTYPE=INS;SUPTYPE=AL;SVLEN=243;STRANDS=+-;STRANDS2=14,14,14,14;RE=28;REF_strand=42,44;Strandbias_pval=1;AF=0.245614	GT:DR:DV	0/0:86:28
chr1	84040651	3465	N	AATTTACATTGTCGCTAAGGATCAATGATGTTGAATATCTTTTTCATGTTTTTTGTTTGGCCATTTATAGGTGTCTTTGAGAAAGTTTATTCAGGTCCTCTCTCATTTTTTTATTGATATGAACTGATGGTGATATATGGATGTTTATATATATGTATACATATATATATGATATTTGCTATTGGGGTGATTTGGTACTTACCTTGCACTTGGGATGTTGGACCCTGTTATTGAAGATGGGTGATTGGCAAATATGTGTTACCATTTTATATAGGTTTCCTTGTCTTTGTGGGTGGTTTCTTTTGCTGTGTTGAATGAACCTTGTTAGTTGATGTAGTACCGCTTGTATAATGGTGCTTTTGCCTTCCTTCACTTTGGGTATCAAACAAAAAAAAATTATTAAAAGACATATGTCCAGACACTGAACTCCTTATGTTTTTCTCTATGATTTTATGGTTTCGCATTCTACAGTCACATCTTAATCAATTTTGAGTTGATTTTGTGTATGAGTTTAGGGGTCCGGTTTATTCTTTTCTATGCGCTGTTCTATCTTTCCCAGGGCCATTTATGGAATAGATTGTCCTTTCCCATTGTAGATGCTTATCTTTCTGTGTTTGTAAATTAACTGGTCGATATCATGGGTTGATTTCTGGGCTCTCTAGTCTTCCACTGATCTGGTGTTTCGAGAATGGTTTAAGAGCCAATTTTAAAGTTCCCAAGTTTAAATAATCAGGAAATAAAATGTTATTTTATCATCTGAAGAAAATGTTTATCCTTCAAAGTTTTACCCAGGAAGATAGGAGAACAGTTTTATAAGTAGTGGGAGATACAATGAGAAAGAAGCCGTGTGTGTATACACACACCAACACAACACACACACACACACAATGGATAATTAACTCCAAGCCATAAAAAAGAATGAATCTTGCCATTTTCATGGAGCTATAAAGTATTTTCTAGGTTAAATAAGTCTGTCAGAGAAAGACAATAACCATATGATTTCACTCTATGTGGAATTTAGGAAAACATGATCACAGGAGAAAAGGAGAATGACAAAACAAAACAGATCGTAACTACAGAAGCGCACTGATGGTTATAGAGGAGAGTGGGGGAGGAGAATGGGTTAAATATGTGATGAGGATTAAGGAGTACACTTGTGATGAGCACTGGTATTGGTATGTAAGTGTCCAATCACTAAATTGTACACTGAAATTAATATTACACGGGTCTTAACTGGAATTAATGAAAATTTCAAAAAAAAGTAGTGGGGACATGTAGATGCTATAAGTTGAATATAAGCTTAAAATGAAGCTGGAAATCTGTGTTTTTACTTGTATTACTCATTATAGATTACCAAATTGCATGAGGAAATCAGGTGCCCCTGAGTATAAAATATTATAATTAGCACATAATATGATGAGAATATTCATAACTTCGTGAGTGAAGAGGTATGGTAGATAATGGGCCCAGCGATACTGTAAGTTAAGCATGCTCAGCCCTCTACTTTACACATGAATTACCGTGGACTGGAATCAATCTCCATTTTACACACACTTTCAGCTGGTCATGAGTTTCACTTGCATCCTCTCACTTACCGATCTTTTCATAAATGGAAAGTGCTGCTCTTAAAGTTTCCATCAGCATGTGCTCAATCCTTCAGTTTTCCCCCACCATCATTTTTTAATTATATGACCCTTCGTTTGCTTCCCTGCAAATTCAGACTTGGACTTCTGTCTTTTTCTGAATGACAGATGCTCATGGAGCTGGAAAGTCCAGTAGAACGAGCCCTGAGAGTCTTATCAAGATGGGGGAGTGGTGGAGGCTATTAAATGTTCCATTTGTTCTTCAAGACATTTTTATCAGACTCATGACGTTCTGGTAAGATACATCTTAGTACGTGTATTTTGTTTTTTCATAGACATTATTGTAGAAATAAAGAGTCCTAAGTCGGTTTAGAAAAGCAATCAGGAGGAAGAAAATAAATATGATTGGCTCTAACTAATTTCATTCCTTCTTTTTGTAGAAATCCCTCATCCACAGCTGTTAAGCTTGTAGCTAAAATAGGTACATAATGCCAAGAAAATTAGTTAATGTAAGTCCTTCCAAAAATAACAGTGATCAAGACTCGTCAGAAGACACATCCTTTCTAAGTCGTCTGGTAAACCGTAGTCAAAGTTTGAGTAATCAATGAGTTAAGATGCTGTAGGAAATAAATACAGCTAGTTTCTGTCACTCACTGTGTTAACTCGTCCCCGGGAGACATGGGACCTTAGGATCTTAGTTACTCAAGTAGAATGGGAAGATAGGGACTCAGTTTCCTGAAATTTCAAACTATTATCTATGAATTGTATTTGGGTTCAAATGCTTACAAACTCTTTCAGATGGACATGACCTCAAAGATTATTCTTCAGAAAAGCAGACAAATTACTACTTCACTTTCATTTTTAAGCGCTTGAGACATAACAGTAAAACACATTACGACCCCCCTCATCCACATGAAGAGCAGCAAGCAAGAGCCTCACTTGCTCCCTTGGTCAGGTCCTTTACACAAAGCCTGTTGTGTGCCTAAGGTAGTTAGCAGTGAGTGGTTAGCTTCTGACGCTTTACCTACAAGTGTTAGAGTGGAAATTTTTACTGTGATCACACCTGTTCTACAGGGAACATCAGAAATCTTCATGTTGGCACAGCCTTAAGAAAGAGACTGTGCTACACCGAAGCAAATTGAAAGGGCCATCTCGAATATAAATAGGTTTCTGCGACTAGATCCGTGTAGAACTTCATATGAAGATATGCTCGGACTTGAAGCTATTTCGTAAATAATGGGGAGGGGGGGGGGGGGGGGGGGAATGGTGGTGAACAGAGTTGTGATAATAAAAGAAACTTTTCTGTGTATA	.	FAIL_NOTPRECISE	IMPRECISE;SVMETHOD=Snifflesv1.0.12;CHR2=chr1;END=84040651;STD_quant_start=0.620174;STD_quant_stop=74.941002;Kurtosis_quant_start=-1.034980;Kurtosis_quant_stop=-1.867764;SVTYPE=INS;SUPTYPE=AL,SR;SVLEN=2901;STRANDS=+-;STRANDS2=10,16,10,16;RE=26;REF_strand=47,43;Strandbias_pval=0.26781;AF=0.224138	GT:DR:DV	0/0:90:26
chr1	84055275	3466	CCCTGGGATCCCTGGGTGGCGCAGCGGTTTGGCGCCTGCCTTTGGCCCAGGGCGCGATCCTGGAGACCCAGGATTGAATCCCACGTCAGGCTCCCGGTGCATGGAGCCTGCTTCTCCCTCTGCCTGTGTCTCTGCCTCTCTCTCTCTCTCTCTGTGTGTGACTATCATAAACAAATAAAAAAAAAAAAAATTAATAA	N	.	PASS	PRECISE;SVMETHOD=Snifflesv1.0.12;CHR2=chr1;END=84055470;STD_quant_start=3.114482;STD_quant_stop=2.880972;Kurtosis_quant_start=-1.584502;Kurtosis_quant_stop=-1.657480;SVTYPE=DEL;SUPTYPE=AL;SVLEN=-195;STRANDS=+-;STRANDS2=8,8,8,8;RE=16;REF_strand=53,40;Strandbias_pval=0.785965;AF=0.146789	GT:DR:DV	0/0:93:16
chr1	84083534	3467	N	ATTTCCAATGCTCATCGAATTGGCAGAATTAATATTGTGAAAATGTCAATGTACACATGGCAATATGACAACATTTAATGGCAATCCCCTATCAAAATACCATGGAGACTTTCTTCAGAGAGTTTAGAACAAATTAGTTTTAAGATTTGGTGTGGGAATCAGAAAAGACCCCGATAGCCAGGGGAATTTTTAAAAAAGAAAACCTATCTGGGGCATCAGCAATGCCAGTTTCAGGTTATGTAAACTACAAAGCCCTGTGGTCATCAAGACAGTGTGGTACTTGGGCCCCCCCCCCCAAACAAAAACGACACTAGATCGTGGAACAGAATAGAGAGCGGGCAGAAGTGACCCTAGAACTTTTGGCAACTAGTATTCGATAAAGGAGAAATGAATAGCCATTGAAGAAAGACAGTCTCTTCATAAAGGGGGCTGGGAACATTGGACATCCACATGCAGAAGAATGAAACTAGACCACTCTCTTTCACCGATAACACAAAGGATAAACTCAAAGGTGAAAGATATAAATGTGAGACAAGATTTTCCATCAAAATCCTCGAGAAGAATCACAGCAACCCCTTTTGACTCGGCCATAGTAAGCTTCTTTGGACAAGATCATCAACGAAGGCAAAGAAAAAAAAGCAAAAGGAACTATTGGGACTTCATCAAGATAAGAAGCTTTTGCACACAAAGGATACAGTCAAAAACGCAAAGACAACCTACAGAATGGAGAAGATATTTGCAAAGGACAATATCGATAAAGGCTAGTTCCAAGATCCTATAAATAACTGTATTAAACTCAACCCAAAGAAACAAAAGGCAATCCAATCATGAATGGGCCAAAGACATGAAAGAAATCTCACAGAGGAAGGACATAGACATGGCCAA	.	FAIL_GAP	PRECISE;SVMETHOD=Snifflesv1.0.12;CHR2=chr1;END=84083534;STD_quant_start=0.632456;STD_quant_stop=9.899495;Kurtosis_quant_start=6.994270;Kurtosis_quant_stop=3.192185;SVTYPE=INS;SUPTYPE=AL,SR;SVLEN=1626;STRANDS=+-;STRANDS2=5,11,5,11;RE=16;REF_strand=0,0;Strandbias_pval=1;AF=1	GT:DR:DV	1/1:0:16
chr1	84119833	3468	N	ACACCACCCCCCCCACCCCCCCCCCACCCCCCAACTGCC	.	FAIL_NOTPRECISE	IMPRECISE;SVMETHOD=Snifflesv1.0.12;CHR2=chr1;END=84120521;STD_quant_start=407.313761;STD_quant_stop=389.509949;Kurtosis_quant_start=-1.183013;Kurtosis_quant_stop=-0.591652;SVTYPE=INS;SUPTYPE=AL;SVLEN=44;STRANDS=+-;STRANDS2=6,6,6,6;RE=12;REF_strand=52,45;Strandbias_pval=1;AF=0.110092	GT:DR:DV	0/0:97:12
chr1	84128280	3469	N	AAAAAAAAAAAAAAATTTAACCCCCCCGTTAAAGAGGTCAGGGAAAAAAAAAAAAAAAATTTTAAAAAAACCT	.	FAIL_NOTPRECISE	IMPRECISE;SVMETHOD=Snifflesv1.0.12;CHR2=chr1;END=84129086;STD_quant_start=489.739727;STD_quant_stop=492.201991;Kurtosis_quant_start=-0.954780;Kurtosis_quant_stop=-1.140448;SVTYPE=INS;SUPTYPE=AL,SR;SVLEN=63;STRANDS=+-;STRANDS2=9,3,9,3;RE=12;REF_strand=52,51;Strandbias_pval=0.133767;AF=0.104348	GT:DR:DV	0/0:103:12
chr1	84251738	3470	CAGAATATGAAAAGGTTTTTTTTTTTTTTTTTTTTTTTTTTTTTTTTTTTTTTTTTTTTTTTTTTTTTATGATAGTCACAGAGAGAGAGAGAGAGGCAGAGACACAGGCAGAGGGAGAAGCAGGCTCCATGCACCGGGAGCCCGATGTGGGATTCGATCCCGGGTCTCCAGGATCGCGCCCTGGGCCAAAGGCAGGCGCCAAACCGCTGCGCCACCCAGGGATCC	N	.	PASS	PRECISE;SVMETHOD=Snifflesv1.0.12;CHR2=chr1;END=84251963;STD_quant_start=2.608918;STD_quant_stop=2.008048;Kurtosis_quant_start=-1.590749;Kurtosis_quant_stop=0.715886;SVTYPE=DEL;SUPTYPE=AL;SVLEN=-225;STRANDS=+-;STRANDS2=30,32,30,32;RE=62;REF_strand=37,45;Strandbias_pval=0.737644;AF=0.430556	GT:DR:DV	0/1:82:62
chr1	84264506	3471	N	TTTAAAGCTTATTTATTGGAATCCCCTGGGTGGAGCAGCGGTTTTGGCGCATATCGCCTTTGGCCCAGGGCGCATATTCCTGGAGACCCGGCACGATTCCCCGTCTGGGCTCCCGGTTGAATGAGCTGCTTTCCCTCGGCCTATATCTCTGCCTCTCTCTCTCTTCCTCTCTGTGACTCTCAAAATAAATAAAAATTGAAAAAAAAACAATATTTAAAAAAAAAAAATAAACAAA	.	PASS	PRECISE;SVMETHOD=Snifflesv1.0.12;CHR2=chr1;END=84264513;STD_quant_start=1.942351;STD_quant_stop=6.595453;Kurtosis_quant_start=8.264898;Kurtosis_quant_stop=12.972754;SVTYPE=INS;SUPTYPE=AL,SR;SVLEN=235;STRANDS=+-;STRANDS2=19,26,19,26;RE=45;REF_strand=30,53;Strandbias_pval=0.569148;AF=0.351562	GT:DR:DV	0/1:83:45
chr1	84268249	3472	N	TTCTCCCCCCCCCCCCCCACCCTACCCCCCCCCCCCCCCCCCCCACCCCCCCCCCCCCCCCCCCCCCCAACCCCCCCCCCCCCCCCCCCGCCCCCCCCCCCCCCCCCCCCCCCCCCCCCCCCCCCCCCCCCCCCCTCCCCCCCCCCCCCCCCCCCCCCCCCCCCCCCACCCCCCCCCCCGCCCCCCCCCCCCCCCCCCCCCCCCCCCCCCCC	.	FAIL_NOTPRECISE	IMPRECISE;SVMETHOD=Snifflesv1.0.12;CHR2=chr1;END=84268284;STD_quant_start=0.267261;STD_quant_stop=16.900972;Kurtosis_quant_start=1.161148;Kurtosis_quant_stop=5.378733;SVTYPE=INS;SUPTYPE=AL;SVLEN=31;STRANDS=+-;STRANDS2=12,16,12,16;RE=28;REF_strand=33,49;Strandbias_pval=0.826981;AF=0.254545	GT:DR:DV	0/0:82:28
chr1	84274085	3473	TATTTCTTTTTTTTTTTTTTTTTTTTTTTTTTTTTTTTTTTCACG	N	.	PASS	PRECISE;SVMETHOD=Snifflesv1.0.12;CHR2=chr1;END=84274130;STD_quant_start=0.738549;STD_quant_stop=0.522233;Kurtosis_quant_start=0.923226;Kurtosis_quant_stop=3.308378;SVTYPE=DEL;SUPTYPE=AL;SVLEN=-45;STRANDS=+-;STRANDS2=32,34,32,34;RE=66;REF_strand=48,48;Strandbias_pval=0.874091;AF=0.407407	GT:DR:DV	0/1:96:66
chr1	84350263	3474	N	AGAAAGAAGAACGAAAGAAAGAACGAAAGAAGAAAGAAAAGAGCAGAAAGAAAGAAGAACGAAAAAGGGAAAGAAAGATACGAAAAGAAAGTAAAGACGAAAGAGAAAGAAAAAGAAAGAAAGGAGAAAGAAAAAAACACACAACCCACACAAAAAAAG	.	FAIL_NOTPRECISE	IMPRECISE;SVMETHOD=Snifflesv1.0.12;CHR2=chr1;END=84350343;STD_quant_start=24.688054;STD_quant_stop=65.396483;Kurtosis_quant_start=0.098706;Kurtosis_quant_stop=-1.548467;SVTYPE=INS;SUPTYPE=AL;SVLEN=67;STRANDS=+-;STRANDS2=1,13,1,13;RE=13;REF_strand=36,42;Strandbias_pval=0.00662188;AF=0.142857	GT:DR:DV	0/0:78:13
chr1	84415212	3475	N	TTTCATTGAATTCAATTCGCCAACATATAGTACATTATCTAGATTCAGCTTTCGAGTTCATATAATCATCAGG	.	PASS	PRECISE;SVMETHOD=Snifflesv1.0.12;CHR2=chr1;END=84415212;STD_quant_start=0.646997;STD_quant_stop=2.327790;Kurtosis_quant_start=-0.036672;Kurtosis_quant_stop=-0.900883;SVTYPE=INS;SUPTYPE=AL;SVLEN=73;STRANDS=+-;STRANDS2=40,47,40,47;RE=87;REF_strand=40,48;Strandbias_pval=1;AF=0.497143	GT:DR:DV	0/1:88:87
chr1	84416885	3476	NNNNNNNNNNNNNNNNNNNNNNNNNNNNNNNNNNNNNNNNNAATAAAATAGAAACTACTAAC	N	.	FAIL_GAP	PRECISE;SVMETHOD=Snifflesv1.0.12;CHR2=chr1;END=84416955;STD_quant_start=1.015505;STD_quant_stop=2.417385;Kurtosis_quant_start=-1.540316;Kurtosis_quant_stop=0.590183;SVTYPE=DEL;SUPTYPE=AL,NR;SVLEN=-70;STRANDS=+-;STRANDS2=30,35,30,35;RE=65;REF_strand=42,42;Strandbias_pval=0.741222;AF=0.436242	GT:DR:DV	0/1:84:65
chr1	84430201	3477	N	GCCCACCTTTTGTTTTTTTTTTTTTTTTTTTTTTTTTTTTTTTTTC	.	PASS	PRECISE;SVMETHOD=Snifflesv1.0.12;CHR2=chr1;END=84430201;STD_quant_start=1.581139;STD_quant_stop=3.244654;Kurtosis_quant_start=25.478315;Kurtosis_quant_stop=20.373211;SVTYPE=INS;SUPTYPE=AL;SVLEN=48;STRANDS=+-;STRANDS2=36,37,36,37;RE=73;REF_strand=57,51;Strandbias_pval=0.653015;AF=0.403315	GT:DR:DV	0/1:108:73
chr1	84492609	3478	ATCACACGATGTGTACATCACAAGTTCCAGAGTGCTGTATTAAGAAATTGATCCCTCTCTACTCTGAGTTTTCTCTCTAATAGATATAGATCATCATTTCATTGTCTACGTCACAGTCTCCCAGCATCATGTCACAGTTCACAGATTATTGCTCCTCAATAACTCTGTCTTCAGCATGCATGCATTAGGCATCTGAGATCTTGATAGATGGAGACTAAAGATCAATGTTAATGCAATTGATTTTTCACATTGCAAAACTTGTCTGTGGGAGAACATTAAACATTCAACTAGCAAAGACATTCTACATTCTGGAAAATCCAAAATCCTTCCACTAAAATAGCAGTCTAAAAGTGCAATGGGAAAAGAAGCAAGAAGCACATAGTTCCTTATTTCATTTTATTTTTAAAAATATTTTATTACTGANNNNNNNNNNGCAGCAATAGTGCTGGTTATTCTCTGGTGATAAAGTCACATTAGATAACTCAATCATCCAT	N	.	FAIL_NOTPRECISE	IMPRECISE;SVMETHOD=Snifflesv1.0.12;CHR2=chr1;END=84493088;STD_quant_start=33.433788;STD_quant_stop=26.035814;Kurtosis_quant_start=-0.136915;Kurtosis_quant_stop=10.238743;SVTYPE=DEL;SUPTYPE=AL,SR;SVLEN=-479;STRANDS=+-;STRANDS2=29,16,29,16;RE=45;REF_strand=38,19;Strandbias_pval=0.836397;AF=0.441176	GT:DR:DV	0/1:57:45
chr1	84564835	3479	ATGTTGTGTAATATTCTTTTTTTTTATTATTTTTTTAATTTTTATTTATTTATGATAGTCACAGAGAGAGAGAGAGAGAGAGAGGCAGAGACACAGGCAGAGGGAGAAGCAGGCTCCATGCACCGGGAGCCTGACGTGGGATTCGATCCCGAGTCTCCAGGATCGCGCCCTGGGCCAAAGGCAGGCGCTAAACCACTGCGCCACCCAGGGATCCC	N	.	PASS	PRECISE;SVMETHOD=Snifflesv1.0.12;CHR2=chr1;END=84565051;STD_quant_start=3.214550;STD_quant_stop=1.645701;Kurtosis_quant_start=14.268688;Kurtosis_quant_stop=-1.225572;SVTYPE=DEL;SUPTYPE=AL;SVLEN=-216;STRANDS=+-;STRANDS2=24,24,24,24;RE=48;REF_strand=39,35;Strandbias_pval=0.85345;AF=0.393443	GT:DR:DV	0/1:74:48
chr1	84611301	3480	N	AGATTAATCATTAATTGTTTTTTTTTTTATTTTTTATTTATTTTATCATGATCGACAGAGAGGGAGGGAGAGAGGAGAAGAGAGAGGCAGAGACCACAGGCAGAGGGAGAAGCGGCTCCATTGCACGTGGGAAAGCCCGACGTGGGATCGATCCCGGGTCTCCAGGATCGCGCCCTGGGCCAAAGGCAGGCCGCTAAACCCGCTGCGATACCCCAGAGATCCC	.	PASS	PRECISE;SVMETHOD=Snifflesv1.0.12;CHR2=chr1;END=84611301;STD_quant_start=2.036700;STD_quant_stop=6.170419;Kurtosis_quant_start=6.024536;Kurtosis_quant_stop=4.710817;SVTYPE=INS;SUPTYPE=AL;SVLEN=223;STRANDS=+-;STRANDS2=28,26,28,26;RE=54;REF_strand=51,54;Strandbias_pval=0.739385;AF=0.339623	GT:DR:DV	0/1:105:54
chr1	84619525	3481	AAAACAGGAACACAAAAAAAATAAAAATAAAAAAATAAAAAAATA	N	.	PASS	PRECISE;SVMETHOD=Snifflesv1.0.12;CHR2=chr1;END=84619568;STD_quant_start=0.922958;STD_quant_stop=0.720082;Kurtosis_quant_start=-1.709245;Kurtosis_quant_stop=-1.561955;SVTYPE=DEL;SUPTYPE=AL;SVLEN=-43;STRANDS=+-;STRANDS2=26,29,26,29;RE=55;REF_strand=52,56;Strandbias_pval=1;AF=0.337423	GT:DR:DV	0/1:108:55
chr1	84692252	3482	N	GCATGTGTTTTGTGATTTTCCTATTGTGACCCTGGAAGTTGGATGTACGAGAAGGGGGGGGGACGCGGGGAGGGGGAGGGAGACAGAGGCGGGGGAACGGAGGGAGGAGGAGGGGCGCGGAGCCGGGTGGGGGGGGGGGGGTCGGAAGAGTAGTGAGATGGTCTATGTCTGTATTTGGATATGTTCGTGTGGTATCGTTCGGCTTGCCTATGTAGTGGTCTATTGCGTGTTTAATGGTATAATATTCTCATGTTACTTAGAAGTTATCATGCTGTATTTATTACGAGTAAACTTTGTTTATTGTCGCGGTTGGAGGCTTAATTTTATATATGACTTGCCGGTGATTAGTCGTAGGTGATATTGTACTGATTGGTGCTATCTTCAAGGAATCCAGTTAAGGCTGGTGTTGTATGTTATTGGCGCTGTGTATTGTTTTGTTGGGCTCGCTTTATGGTCGGGTTTTCCCGTCCGGGCGAAGTGTTGGAGTATGAGCAGGAATCTTTTTCTATTTGCTTGCTTTCTTTCGATCGATCATACATTTTTGTGCTAGGTTTTGGTTGCTTCCGTTAGGCGTCCGGATGGTGTGTTAGATGCGTAGCATTAGAAGAACTGAGTTGTGGCGTGCAATAATATAGAAGAAATACTGAGTCTCTGCTCTCGTGTATGCTTCTTTCGGGTGGTTTTAGTCCATCATTTATTTGCGGATTCTGACCTGCGGACCGTCGCTGCATTATGTGAGGGTTTGAGTCTCCGTAGTGGACAGAACTTCAAGAGGAAGGGGTGGGAGGGGGGTTTAGTGAGGGGATAAGGGAAGGCGGGAGAGGGAGGGGTAGCGGAGGGGCGGGGCGGGAGACGAGCGGCGAGGGCCGGGGGGAGGCCGGGCGGCCGGAGCAAGGCGGAGGGGGGCGGCCCCGTGTGATGCGGAACGAGAGCGGATGGCAGCGGGAGTGAGCAGAAGATAGATGAAACAAAGGGGGTAACGGGAGGGGGGAAGAAGAG	.	FAIL_NOTPRECISE	IMPRECISE;SVMETHOD=Snifflesv1.0.12;CHR2=chr1;END=84692894;STD_quant_start=261.758858;STD_quant_stop=246.736904;Kurtosis_quant_start=-1.491521;Kurtosis_quant_stop=-1.120896;SVTYPE=INS;SUPTYPE=AL;SVLEN=82;STRANDS=+-;STRANDS2=5,10,5,10;RE=15;REF_strand=49,52;Strandbias_pval=0.406262;AF=0.12931	GT:DR:DV	0/0:101:15
chr1	84894930	3483	AAGAATATGATGGGATCCCTGGGTGGCGCAGCGGTTTGGCGCCTGCCTTTGGCCCAGGGCGCGATCCTGGAGACCCGGGATCGAATCCCACGTCGGGCTCCCGGTGCATGGAGCCTGCTTCTCCCTCTGCCTGTGTCTCTGCCTCTCTCTCTCTCTGTGACTATCATAAATAAATAAAAATTTAAAAAAAAAAAAAAAAAAAAAAAAAAAAAAAA	N	.	PASS	PRECISE;SVMETHOD=Snifflesv1.0.12;CHR2=chr1;END=84895145;STD_quant_start=2.841026;STD_quant_stop=1.647509;Kurtosis_quant_start=19.105148;Kurtosis_quant_stop=6.066111;SVTYPE=DEL;SUPTYPE=AL,SR;SVLEN=-215;STRANDS=+-;STRANDS2=28,29,28,29;RE=57;REF_strand=47,43;Strandbias_pval=0.737563;AF=0.387755	GT:DR:DV	0/1:90:57
chr1	85100423	3484	N	ATCTTTTTTTTTCTTTCTTTATTCTTTCTTCTTTCTTCTTTATCCCTCTCACTTTTTCTTCGCTTTTGTCCTTTTTCCCTTCTTTCTATTCTCAGCTCTTTC	.	FAIL_NOTPRECISE	IMPRECISE;SVMETHOD=Snifflesv1.0.12;CHR2=chr1;END=85100457;STD_quant_start=16.661332;STD_quant_stop=54.179332;Kurtosis_quant_start=1.166483;Kurtosis_quant_stop=2.093370;SVTYPE=INS;SUPTYPE=AL;SVLEN=83;STRANDS=+-;STRANDS2=12,0,12,0;RE=12;REF_strand=36,37;Strandbias_pval=0.000855538;AF=0.141176	GT:DR:DV	0/0:73:12
chr1	85175771	3485	N	<DEL>	.	FAIL_NOTPRECISE	IMPRECISE;SVMETHOD=Snifflesv1.0.12;CHR2=chr1;END=85179989;STD_quant_start=178.045219;STD_quant_stop=82.965053;Kurtosis_quant_start=-0.472209;Kurtosis_quant_stop=0.060296;SVTYPE=DEL;SUPTYPE=SR;SVLEN=-4218;STRANDS=-+;STRANDS2=9,4,9,4;RE=13;REF_strand=65,53;Strandbias_pval=0.389194;AF=0.0992366	GT:DR:DV	0/0:118:13
chr1	85196600	3486	N	AAAAAACCACCAAAAAATAAAAAAACAAAAAAATAAAAAGAAAAATAAAAATAAAAAAAAAAAAAAAAATATAAAATAAATACAAAAAAAT	.	FAIL_NOTPRECISE	IMPRECISE;SVMETHOD=Snifflesv1.0.12;CHR2=chr1;END=85196664;STD_quant_start=39.823719;STD_quant_stop=47.679735;Kurtosis_quant_start=-0.891905;Kurtosis_quant_stop=-1.460136;SVTYPE=INS;SUPTYPE=AL;SVLEN=42;STRANDS=+-;STRANDS2=2,26,2,26;RE=28;REF_strand=39,55;Strandbias_pval=0.000497048;AF=0.229508	GT:DR:DV	0/0:94:28
chr1	85235824	3487	N	GTAAAAAACGCCTGATAATCAGAGAAATGACAGATAGGT	.	FAIL_GAP	PRECISE;SVMETHOD=Snifflesv1.0.12;CHR2=chr1;END=85235826;STD_quant_start=0.000000;STD_quant_stop=1.483240;Kurtosis_quant_start=6.899534;Kurtosis_quant_stop=3.715529;SVTYPE=INS;SUPTYPE=AL;SVLEN=31;STRANDS=+-;STRANDS2=9,10,9,10;RE=19;REF_strand=44,48;Strandbias_pval=1;AF=0.171171	GT:DR:DV	0/0:92:19
chr1	85235824	3488	N	<DEL/INV>	.	PASS	PRECISE;SVMETHOD=Snifflesv1.0.12;CHR2=chr1;END=85236056;STD_quant_start=0.000000;STD_quant_stop=0.669534;Kurtosis_quant_start=2.352617;Kurtosis_quant_stop=16.108857;SVTYPE=DEL/INV;SUPTYPE=NR;SVLEN=-232;STRANDS=+-;STRANDS2=31,28,31,28;RE=59;REF_strand=44,48;Strandbias_pval=0.618793;AF=0.390728	GT:DR:DV	0/1:92:59
chr1	85273535	3489	N	GGAAAAGAAAAGACAAGAGAAAGGAAAAGATAAGAAACAAGAAAGATAG	.	FAIL_NOTPRECISE	IMPRECISE;SVMETHOD=Snifflesv1.0.12;CHR2=chr1;END=85273558;STD_quant_start=15.326448;STD_quant_stop=19.086645;Kurtosis_quant_start=0.888373;Kurtosis_quant_stop=-0.764101;SVTYPE=INS;SUPTYPE=AL;SVLEN=52;STRANDS=+-;STRANDS2=2,15,2,15;RE=17;REF_strand=57,55;Strandbias_pval=0.00313553;AF=0.131783	GT:DR:DV	0/0:112:17
chr1	85283356	3490	AAAAAGCTAGTCCACAGGGATCCCTGGGTGGCGCAGCGGTTTGGCGCCTGCCTTTGGCCCAGGGCGCGATCCTGGAGACCCCGGATCGAATCCCACGTCGGGCTCCCGGTGCATGGAGCCTGCTTCTCCCTCTGCCTGTGTCTCTGCCTCTCTCTCTCTCTTTCTCTCTGTGACTATCATAAAATAAAAATAAATTTAAAAAAAAAAAAAAAAAAAAAAAAAAAAA	N	.	PASS	PRECISE;SVMETHOD=Snifflesv1.0.12;CHR2=chr1;END=85283581;STD_quant_start=3.034120;STD_quant_stop=2.807553;Kurtosis_quant_start=6.386237;Kurtosis_quant_stop=0.767061;SVTYPE=DEL;SUPTYPE=AL;SVLEN=-225;STRANDS=+-;STRANDS2=34,34,34,34;RE=68;REF_strand=53,56;Strandbias_pval=0.87827;AF=0.384181	GT:DR:DV	0/1:109:68
chr1	85342701	3491	N	AAAGGGGAATGGGGGATCCCGGGGTGGCGGCAGCGATTCTTAGACGCCTGTCTTTGGCCCAGGGGGCGATCCTGAGATCGGGATCGAATCCCACGTCGGGGCTAACCCGGTGCATGGAGCCTGCTTCGCCATCGCCTGGTGTCTCGTTCCTCTCTCTCTCGGGGGGTGGTCTCGCTCTGTGCCTATCATAAAAAAAAAAAAAAAAAGAA	.	PASS	PRECISE;SVMETHOD=Snifflesv1.0.12;CHR2=chr1;END=85342713;STD_quant_start=1.331438;STD_quant_stop=3.960028;Kurtosis_quant_start=15.226755;Kurtosis_quant_stop=8.432038;SVTYPE=INS;SUPTYPE=AL;SVLEN=197;STRANDS=+-;STRANDS2=23,22,23,22;RE=45;REF_strand=42,41;Strandbias_pval=1;AF=0.351562	GT:DR:DV	0/1:83:45
chr1	85352866	3492	N	AGAGAGGAGTATGATAATCTTTCAGGGCATAAAAAATTAAAGATGGTACATACAATGGAGTAGAAAAAAAGTAGATATTTTTTACTCATTAAACTGACAATTAACAATGAGGAATTAAAAAGAGCACATGGTTTGGGAAGCAGAGAGGGGAGGTAATGTAAGTTTAAAGAAACTTTGAACAAAAAAAGACCCTTTTTTTTTTTTTTTTTTTTGTTTTGTGTTTGCCGCCCCCTTTTTTAGATAGGACACAAATAATCTTAAAACTAAATCTTTAAAAAATAATCTTTTCGAAGAGTATGTAGAGT	.	FAIL_NOTPRECISE	IMPRECISE;SVMETHOD=Snifflesv1.0.12;CHR2=chr1;END=85352936;STD_quant_start=21.958002;STD_quant_stop=37.436613;Kurtosis_quant_start=-1.836008;Kurtosis_quant_stop=-1.980846;SVTYPE=INS;SUPTYPE=AL;SVLEN=247;STRANDS=+-;STRANDS2=32,21,32,21;RE=53;REF_strand=46,38;Strandbias_pval=0.596186;AF=0.386861	GT:DR:DV	0/1:84:53
chr1	85381469	3493	N	GGGGAAGGGGGGAAAAAAAAAAAAATTAAAAACAAATAAAAAAATAAAAACAAAGCGCAGTGGGGGGGGGGTAGGGGGGGGGCAAAAAATAAAGGAAAAAATGGGGGCGGGGCCGAAGGGGTGGGGGGGGAAAAGGTCGGGGGGGGGG	.	FAIL_NOTPRECISE	IMPRECISE;SVMETHOD=Snifflesv1.0.12;CHR2=chr1;END=85381492;STD_quant_start=18.566098;STD_quant_stop=40.557367;Kurtosis_quant_start=0.015026;Kurtosis_quant_stop=2.708527;SVTYPE=INS;SUPTYPE=AL;SVLEN=63;STRANDS=+-;STRANDS2=2,18,2,18;RE=20;REF_strand=28,40;Strandbias_pval=0.014133;AF=0.227273	GT:DR:DV	0/0:68:20
chr1	85414019	3494	TTTTTTTTTTTTTTTTTTTTTTTTTTTTTTTTTTTTTTTTTTTTTTTTTTTTTTTTTGATTTCTTGA	N	.	PASS	PRECISE;SVMETHOD=Snifflesv1.0.12;CHR2=chr1;END=85414088;STD_quant_start=1.662740;STD_quant_stop=1.212678;Kurtosis_quant_start=-1.824943;Kurtosis_quant_stop=-1.831169;SVTYPE=DEL;SUPTYPE=AL;SVLEN=-69;STRANDS=+-;STRANDS2=19,16,19,16;RE=35;REF_strand=38,28;Strandbias_pval=0.833955;AF=0.346535	GT:DR:DV	0/1:66:35
chr1	85418788	3495	N	GTCCCCGCCTACAGGCCTCCTGCCCCCCCTCGGCTTCCTCCTCCAATTCCGAGCTCCTCGTGTCCCACAGGGCACTTTGGTATCTACTGGCAGAACAAAAGAGGACCCCGCGGCGGCGGCGGCAGCGGGCACGCAGGCGGCAGCCTCGGGAAGCCACCCTCAGCCTCGCCCCGCTCCGGCCCGCTGCGGCGCTCCGGGGCGGCCGCTCGTCCTCCCGAGAGGCCATGGCGCGGCCCGCACCGCGTACCGGCGTCGATCGCGAGCCCCACAGGTCCTGGCGCTCCGTGCCCCGCATGGTGAGTGGTGCGGGGACGGGGGAGGCGCCCGGCGGCTCGTGGCCGGGACCGCGTGGGGGAGTGGTTGAGTGTGGTGGCACACATGGCGGCCGCGGGCCTGGACGGGAGCCTCCGGGGGCGTTGGGCCACCGGCCCCCCCGGGGCCCCCCCCCCTCCAAAGGTGGGACAAGGGCCCAAACAAAAAAAAAAAGGAAAAAACCCTGGTGGAAAAAAGGGCGTCATCCTGCCGTCTGGCCGAGTCCGGCAG	.	FAIL_NOTPRECISE	IMPRECISE;SVMETHOD=Snifflesv1.0.12;CHR2=chr1;END=85418788;STD_quant_start=0.547723;STD_quant_stop=10.936178;Kurtosis_quant_start=6.881477;Kurtosis_quant_stop=4.731874;SVTYPE=INS;SUPTYPE=AL,SR;SVLEN=950;STRANDS=+-;STRANDS2=13,6,13,6;RE=19;REF_strand=1,0;Strandbias_pval=1;AF=0.95	GT:DR:DV	1/1:1:19
chr1	85425225	3496	N	CCCCCCCCCCCCCCCCCCCCCCCACCCCCCCCCCCCCCCCCCCCCCCCCCCCCCCCCCCCCCCCCCCCCCCCCCCCCCCCCCCCCCTCCCCCCCCCCCCCCCCCCCCCCCCCTC	.	FAIL_NOTPRECISE	IMPRECISE;SVMETHOD=Snifflesv1.0.12;CHR2=chr1;END=85425240;STD_quant_start=0.774597;STD_quant_stop=27.092434;Kurtosis_quant_start=1.960266;Kurtosis_quant_stop=-0.643516;SVTYPE=INS;SUPTYPE=AL;SVLEN=98;STRANDS=+-;STRANDS2=2,19,2,19;RE=21;REF_strand=41,48;Strandbias_pval=0.00225519;AF=0.190909	GT:DR:DV	0/0:89:21
chr1	85457564	3497	ATATGCCTCAGTCTCAACATCTTTCAAAATCATCCCTACTCATAAGGTTGCTGTGAAGTTCCAGTGAGTTCATTCATATGAGTGGCACCTGCAACNNNNNNNNNNTTTTCCATTAAGGTGACGTTACATTTTACCCGTTTAAGCCGCAAGAATATAAAAAAATATAGGGGGAATAAGCCTTTGGGCATCTTGGTGTACCTTCGACCTACCATGTCTAGAAGCACTATCTTGTTGGC	N	.	FAIL_NOTPRECISE	IMPRECISE;SVMETHOD=Snifflesv1.0.12;CHR2=chr1;END=85457800;STD_quant_start=16.996229;STD_quant_stop=18.010681;Kurtosis_quant_start=-1.052740;Kurtosis_quant_stop=-1.872408;SVTYPE=DEL;SUPTYPE=AL;SVLEN=-236;STRANDS=+-;STRANDS2=36,43,36,43;RE=79;REF_strand=38,47;Strandbias_pval=1;AF=0.481707	GT:DR:DV	0/1:85:79
chr1	85466737	3498	N	GGAGCCGCGCACCCCCAGCTGGTTCCCGCTCC	.	FAIL_NOTPRECISE	IMPRECISE;SVMETHOD=Snifflesv1.0.12;CHR2=chr1;END=85466745;STD_quant_start=11.207141;STD_quant_stop=13.453624;Kurtosis_quant_start=-1.167437;Kurtosis_quant_stop=-1.249174;SVTYPE=INS;SUPTYPE=AL;SVLEN=31;STRANDS=+-;STRANDS2=10,7,10,7;RE=17;REF_strand=43,36;Strandbias_pval=0.793799;AF=0.177083	GT:DR:DV	0/0:79:17
chr1	85466922	3499	N	CTCACCCCTCCGCTGGGTACCTTGAGGAAGCCGCTCATCCCCTCCGCTGAGTTCCCATCCCAGGAGGGCCGCGCACCGCATGGCTGGTTCCCGTCGAGGACCCCCTCAACCCCTCCGATGGTTCCCTAGGAGGAGCCACTCACCGCCTCCGCTGGTTCCCGTCCGAGGAACCGCTCACCCAAGGCTGTCCGGTCTGAGGAGCCCCTCACCCCTCCGCTGGGTCCCCTCCGGAGGAGGGCCCGCTCACCGGCCCGCCAATGGTTCCCGGACTGAGGAGCCGCTCACCTCCAGCTGGGGTCCCTCCGGGAGCCCG	.	FAIL_NOTPRECISE	IMPRECISE;SVMETHOD=Snifflesv1.0.12;CHR2=chr1;END=85466938;STD_quant_start=25.160862;STD_quant_stop=83.646217;Kurtosis_quant_start=-1.465799;Kurtosis_quant_stop=-1.359801;SVTYPE=INS;SUPTYPE=AL;SVLEN=274;STRANDS=+-;STRANDS2=34,26,34,26;RE=59;REF_strand=42,37;Strandbias_pval=0.732486;AF=0.427536	GT:DR:DV	0/1:79:59
chr1	85527896	3500	N	AATATATATACTATCTATATATCTTTTCTCTTATATTT	.	PASS	PRECISE;SVMETHOD=Snifflesv1.0.12;CHR2=chr1;END=85527900;STD_quant_start=5.167204;STD_quant_stop=4.404543;Kurtosis_quant_start=1.987387;Kurtosis_quant_stop=2.142318;SVTYPE=INS;SUPTYPE=AL;SVLEN=31;STRANDS=+-;STRANDS2=11,7,11,7;RE=18;REF_strand=53,40;Strandbias_pval=0.7999;AF=0.162162	GT:DR:DV	0/0:93:18
chr1	85579258	3501	N	AGACAAAAAAAGAAAAAAGAAAAGAAAAAGAAAGAAAAAGGAAAAAAGAAG	.	FAIL_NOTPRECISE	IMPRECISE;SVMETHOD=Snifflesv1.0.12;CHR2=chr1;END=85579288;STD_quant_start=13.200379;STD_quant_stop=17.897276;Kurtosis_quant_start=1.076197;Kurtosis_quant_stop=8.413269;SVTYPE=INS;SUPTYPE=AL;SVLEN=33;STRANDS=+-;STRANDS2=2,31,2,31;RE=32;REF_strand=43,57;Strandbias_pval=4.08681e-05;AF=0.242424	GT:DR:DV	0/0:100:32
chr1	85703184	3502	N	AGGATAGAATAGAAAGAAAAATAAAGCACGACCGGAAAATGGCAAAAAGACGAAAGAAGACAGACAGACAAGAAAGAAAAACAGAAAGAAACACGAAAGACAG	.	FAIL_NOTPRECISE	IMPRECISE;SVMETHOD=Snifflesv1.0.12;CHR2=chr1;END=85703211;STD_quant_start=12.822506;STD_quant_stop=38.454519;Kurtosis_quant_start=-0.194625;Kurtosis_quant_stop=2.461115;SVTYPE=INS;SUPTYPE=AL;SVLEN=72;STRANDS=+-;STRANDS2=4,20,4,20;RE=24;REF_strand=38,36;Strandbias_pval=0.00387167;AF=0.244898	GT:DR:DV	0/0:74:24
chr1	85709351	3503	CCCCCCCCCCCCCCCCCCCGATTTTATGAAAAAAAAAAAACCAAATTTTTTAATTTTTTAAATAAAAAATATCCCGAAAAAAAGAAAATACTCCTCCGTTGAAAAAGCTCCCCGGATTTTTATAAATGGAAAAAAACCCCGCCAATTTTAAAAAAATTTTTTAAAAATTTTAAAAATTTAGGGTTCCTAAAAACTTCCAAAAGGAAGGACCGGGCCCCAAAAATTAAGTAAATTTCCAAAGCGGGGGACCTTTAAAAGATCCAGGGCCCGAATTCGGGGGGAAAAGCCAATTGGTTGGGCCAAGAAATCAAAGATCCCTTTCAAGTAATTCATGGCGGTTCCCGAAAAAGTAAATGGTTAAACCAAAGGGAATAAAATTTTCAAAGAACTGTTTTAAAAAAAATCCGGGGACCCCGGGGGGGCCCAAGGGTGGGGCATCCGCCTTTCCCCCAGGTCAGGATCCCAGGGTCCTTTGAAAAAGTCCCCCAAGGGGCTCCCAGGGGGAGACCCTTTTTTCCCCTTTGCCTTTTTTTC	N	.	PASS	PRECISE;SVMETHOD=Snifflesv1.0.12;CHR2=chr1;END=85709884;STD_quant_start=1.884602;STD_quant_stop=0.525226;Kurtosis_quant_start=7.265482;Kurtosis_quant_stop=5.129699;SVTYPE=DEL;SUPTYPE=AL,SR;SVLEN=-533;STRANDS=+-;STRANDS2=27,31,27,31;RE=58;REF_strand=31,39;Strandbias_pval=0.85923;AF=0.453125	GT:DR:DV	0/1:70:58
chr1	85872677	3504	N	AGAATTAGCCAGATTTAGGGAGCCCTGGGGGGGCGCAGCGGTTTGGCCCTGACTTGGCCGTAGGGAAAGGGGGGGGCGGCGTTTCCGGGAGACCCGGGATCGAGTCCAACATCGGGCCGCCCGGTGCATGAGGCCTGCGTATCCCCCGATGCGACTGTGTCTCTTGCTCTCTCTCTCTCGATCTGTGTGTGACTATATATAAATAAAAATTAAAAAAAAAAAAACAGAATAAAAAAAA	.	PASS	PRECISE;SVMETHOD=Snifflesv1.0.12;CHR2=chr1;END=85872689;STD_quant_start=3.860669;STD_quant_stop=4.566962;Kurtosis_quant_start=10.052631;Kurtosis_quant_stop=16.996409;SVTYPE=INS;SUPTYPE=AL;SVLEN=227;STRANDS=+-;STRANDS2=17,26,17,26;RE=43;REF_strand=33,41;Strandbias_pval=0.698985;AF=0.367521	GT:DR:DV	0/1:74:43
chr1	85875746	3505	N	ATTAGTAATTGTAACCATTATTAAGTATTACGAGTAAAGGAGTAAAATTAGGTAGGTA	.	PASS	PRECISE;SVMETHOD=Snifflesv1.0.12;CHR2=chr1;END=85875746;STD_quant_start=1.058301;STD_quant_stop=2.884441;Kurtosis_quant_start=-1.557306;Kurtosis_quant_stop=-0.797242;SVTYPE=INS;SUPTYPE=AL;SVLEN=63;STRANDS=+-;STRANDS2=23,28,23,28;RE=51;REF_strand=41,42;Strandbias_pval=0.722246;AF=0.380597	GT:DR:DV	0/1:83:51
chr1	85895385	3506	CCCTTTCTTTTTTTTTTTTTTTTTTTTTTTTTTTTCCCAGG	N	.	PASS	PRECISE;SVMETHOD=Snifflesv1.0.12;CHR2=chr1;END=85895437;STD_quant_start=4.200000;STD_quant_stop=3.078961;Kurtosis_quant_start=-1.869862;Kurtosis_quant_stop=-2.074840;SVTYPE=DEL;SUPTYPE=AL;SVLEN=-52;STRANDS=+-;STRANDS2=23,27,23,27;RE=50;REF_strand=42,43;Strandbias_pval=0.724627;AF=0.37037	GT:DR:DV	0/1:85:50
chr1	85911107	3507	N	AAGGAGACTCCATGCAGGGAGGCCCGGAATGAGCGGGACGTCGATCCAGGATCCTGGATCATGCCCTGAGCCGAAGGCAGACGCTCACCGCTGAAGCCACCCAGACTAGCCCTAAAATATATTTTTTGAAAGATTTTATTATTATATTCTGAAGACGACTAGGAAAGAGAGAGCTCATAGACAGAGCAGAGGGGGA	.	FAIL_NOTPRECISE	IMPRECISE;SVMETHOD=Snifflesv1.0.12;CHR2=chr1;END=85911122;STD_quant_start=8.178563;STD_quant_stop=12.656429;Kurtosis_quant_start=9.941691;Kurtosis_quant_stop=5.858308;SVTYPE=INS;SUPTYPE=AL,SR;SVLEN=190;STRANDS=+-;STRANDS2=28,26,28,26;RE=54;REF_strand=45,44;Strandbias_pval=1;AF=0.377622	GT:DR:DV	0/1:89:54
chr1	85915451	3508	N	TTGAGTTGTTTTTTTTTTTTTTTTATTGTTTAAATTTTTTTTAAAATTTTTTTTATTTAGATATCACGAGAGACAAGATAGAAGGCAGAGACATAGGCAGAGGGAGAACAGCTCCGCACCGGGAGCCCCCGACGTGGGAGTCGATCCCGGGGCTCCCAGGATCGCGCCCTGGGACCTAAGGCAGGCCGCCAAACCGCTGCGGCCAACACCCGGGAATCCCCTATTG	.	PASS	PRECISE;SVMETHOD=Snifflesv1.0.12;CHR2=chr1;END=85915467;STD_quant_start=2.415229;STD_quant_stop=5.315073;Kurtosis_quant_start=5.645914;Kurtosis_quant_stop=7.030454;SVTYPE=INS;SUPTYPE=AL;SVLEN=218;STRANDS=+-;STRANDS2=22,26,22,26;RE=48;REF_strand=36,37;Strandbias_pval=0.714763;AF=0.396694	GT:DR:DV	0/1:73:48
chr1	85916484	3509	AACATAAATTCAGGGATCCCTGGGTGGCGCAGCGGTTTGGCGCCTGCCTTTGGCCCAGGGCGCGATCCTGGAGACCCCAGATCGAATCCCACGTCAGGCTCCCGGTGCATGGAGCCTGCTTCTCCCTCTGCCTATGTCTCTGCCTCTCTCTCTCTCTCTCTCTCTCTATGTGACTATCATAAATAAATAAAATTAAAAAAAAA	N	.	PASS	PRECISE;SVMETHOD=Snifflesv1.0.12;CHR2=chr1;END=85916687;STD_quant_start=2.771281;STD_quant_stop=1.897367;Kurtosis_quant_start=14.379649;Kurtosis_quant_stop=-0.928760;SVTYPE=DEL;SUPTYPE=AL;SVLEN=-203;STRANDS=+-;STRANDS2=22,28,22,28;RE=50;REF_strand=29,36;Strandbias_pval=1;AF=0.434783	GT:DR:DV	0/1:65:50
chr1	85924835	3510	ATCTTCTTTTATTTTTCCTTCCCTTCCCCTGTGTTCATCTGTTTTGTTTCT	N	.	PASS	PRECISE;SVMETHOD=Snifflesv1.0.12;CHR2=chr1;END=85924881;STD_quant_start=1.019049;STD_quant_stop=0.759555;Kurtosis_quant_start=-0.213380;Kurtosis_quant_stop=-1.437268;SVTYPE=DEL;SUPTYPE=AL;SVLEN=-46;STRANDS=+-;STRANDS2=27,25,27,25;RE=52;REF_strand=41,39;Strandbias_pval=1;AF=0.393939	GT:DR:DV	0/1:80:52
chr1	85925085	3511	N	CTCCCTCCAATTTCATCTCTTTTATTTTCACGCTTCCGCTATCCCTGTGTTATTATGGGGCTGGA	.	PASS	PRECISE;SVMETHOD=Snifflesv1.0.12;CHR2=chr1;END=85925085;STD_quant_start=0.000000;STD_quant_stop=2.417882;Kurtosis_quant_start=20.547831;Kurtosis_quant_stop=3.309085;SVTYPE=INS;SUPTYPE=AL;SVLEN=56;STRANDS=+-;STRANDS2=27,25,27,25;RE=52;REF_strand=38,36;Strandbias_pval=1;AF=0.412698	GT:DR:DV	0/1:74:52
chr1	85928722	3512	N	ATCCATCCCTCCCTCCATTCCATCCCATCATCTATCC	.	PASS	PRECISE;SVMETHOD=Snifflesv1.0.12;CHR2=chr1;END=85928725;STD_quant_start=2.828427;STD_quant_stop=3.126944;Kurtosis_quant_start=14.735088;Kurtosis_quant_stop=6.100353;SVTYPE=INS;SUPTYPE=AL;SVLEN=37;STRANDS=+-;STRANDS2=19,18,19,18;RE=37;REF_strand=51,41;Strandbias_pval=0.699857;AF=0.286822	GT:DR:DV	0/0:92:37
chr1	85936480	3513	TATTTATGTATTTATGTATTTATGTATTTATGTATTTATTTATTTATTTATT	N	.	PASS	PRECISE;SVMETHOD=Snifflesv1.0.12;CHR2=chr1;END=85936532;STD_quant_start=3.383785;STD_quant_stop=1.816590;Kurtosis_quant_start=-1.551646;Kurtosis_quant_stop=-0.080333;SVTYPE=DEL;SUPTYPE=AL;SVLEN=-52;STRANDS=+-;STRANDS2=17,24,17,24;RE=41;REF_strand=38,43;Strandbias_pval=0.700378;AF=0.336066	GT:DR:DV	0/1:81:41
chr1	85937808	3514	N	CTACCCTGCCTTCTATTTTTTTCTTCTTTTTTAATTTTTGTTATTATTTATGATAGTCACCCGAGAGAGAGAGAGAGGCAGAGAACCTAGGCAGAGGGCGAAGCAGGCTCCATGCATCCGGTTGGAGCCCCAATGTGGGATTCGATCCTGGGTCTCCAGGATTGCGCCCTGCGGCCAAAGGTCAGGCGCCAACACCACTTTGCGGTCCACCCGGGGGATCCC	.	PASS	PRECISE;SVMETHOD=Snifflesv1.0.12;CHR2=chr1;END=85937815;STD_quant_start=2.291288;STD_quant_stop=5.852350;Kurtosis_quant_start=-1.829831;Kurtosis_quant_stop=15.692117;SVTYPE=INS;SUPTYPE=AL;SVLEN=215;STRANDS=+-;STRANDS2=21,20,21,20;RE=41;REF_strand=38,33;Strandbias_pval=0.846249;AF=0.366071	GT:DR:DV	0/1:71:41
chr1	85941929	3515	N	GGGGACGTTTTGTTTTTTTTTTTTTTTTTCTTTTTAG	.	PASS	PRECISE;SVMETHOD=Snifflesv1.0.12;CHR2=chr1;END=85941939;STD_quant_start=2.542964;STD_quant_stop=3.162278;Kurtosis_quant_start=2.573341;Kurtosis_quant_stop=1.684031;SVTYPE=INS;SUPTYPE=AL;SVLEN=31;STRANDS=+-;STRANDS2=19,11,19,11;RE=30;REF_strand=39,39;Strandbias_pval=0.282005;AF=0.277778	GT:DR:DV	0/0:78:30
chr1	85942509	3516	N	CACTTTTTTTTTTTTTTTTTTTTTTTATTTGTGATC	.	PASS	PRECISE;SVMETHOD=Snifflesv1.0.12;CHR2=chr1;END=85942512;STD_quant_start=1.351328;STD_quant_stop=1.744557;Kurtosis_quant_start=18.617534;Kurtosis_quant_stop=11.176750;SVTYPE=INS;SUPTYPE=AL;SVLEN=33;STRANDS=+-;STRANDS2=24,23,24,23;RE=47;REF_strand=38,37;Strandbias_pval=1;AF=0.385246	GT:DR:DV	0/1:75:47
chr1	85944482	3517	N	TCGCGACTCAGGCCGGGGGTGCCGGGGCGCGTCGGGGCTAGCGGCGCGGGCAAGAACGGGGCGCAGTGTCCCGCCTCGGCCGAGGAGCGGGCCGGGGGGCGCAGTGGTGCCAGGGCTCGCCCGCGCAACAGGAGGGGCGGGGACGCAAGGCTCACACCGGGTGGAGTGCGGTCTCGTTCGGTCGGGCGTCGGCCGCGAAGGTGGCTGGGCGGCCGCAACGGGGCCGCGGCGGGGGGCGCTGGGGACGCGCGGGTCCCAGCGGCTGCGGCGGAGCGCGCGGGCGGGAGGGGAGGCCCCGAGCGCGGCCGACGCCTCCCCGTCCGGCCGGCCAGGCTCCGGCCTCTGCACACGAATCCCTCCGGTCGTCGCGAACGCCAAATCGGCAGCCCTCGGCCCGACAGCAGATCCGGGCCCGCTTGTGCGGGGCCCGCGAGCTGACCGCAGAGGAGAGACCACGGGAGCGAAGGGGAAGCCGCGGCGGCGCCCAAGCCGACCCGGGGAGAAGCGCGAACTTGTCCGGGGCCGCGGGTCCAGCCCGCGGCACCGCGCCGGCCGCCCGCGCGCCGCCGCCCACCCACGCCGTCGCGGGGCCGAGGCGCCTTGATACCGGAGGGGGAAGGAGCGGAGAGCGCGGCGCGGCTGCTCCGGGAGCGAGCCGCGCCTGAGGCCGCAGGCCCCCGAGGTGGCGGCACGGAGGCCGGGGGCGGAGGCGTGGGAAGTGCGCGTCATTCCCGGCGGAGAAGAAGACCATGCCTCACCATCCAGCCACGGGGCTGGCGGGCGCAGTTGCAGGCGAGCGGCGGCGGCGGGGGCGGCGGGCGGCGGCGGCCGCCGGGCTCCCACGGCCCATGGAGAGAGGAGCCGGACCGGGACGCCAGGAGCTCGGGGCGCCGTCCGGTGGGAAAAGCGGTGTAGGCACCCGGGAGTAAGCCGACGCTAAGCGGGAAGGGGGAAGTAAGCGGAGGGGTTCCCCGAGCCCCGCCTCACCGCATCTGCCCG	.	FAIL_NOTPRECISE	IMPRECISE;SVMETHOD=Snifflesv1.0.12;CHR2=chr1;END=85944483;STD_quant_start=1.303840;STD_quant_stop=606.595994;Kurtosis_quant_start=3.527053;Kurtosis_quant_stop=4.481489;SVTYPE=INS;SUPTYPE=AL,SR;SVLEN=999;STRANDS=+-;STRANDS2=9,6,9,6;RE=15;REF_strand=1,1;Strandbias_pval=1;AF=0.882353	GT:DR:DV	1/1:2:15
chr1	85946773	3518	N	TACTCCCCTGGTTTCTGGGTTCCGGGACTATATGCTCAGCGTGTGCCGGGGGGTGTGACCTGGAAAGTCTGCTTCTCGGTCCTGTTCAGTTCAGCCAACATGATGCTGTCTTATTCTGCTGAGTGTGTGTTTTAGAGCCTCACGAAACTTAAGAAGTGAAGGTTAGAAAGGAATTTTGAGTCATTCACCTACTGTTCGCTTCAACAGTTGTGAACGAAGCTGAGGAGTGTGCAGCACAGAGGAGTGTCTGGACAGGAGGGTCGAGAATCTGTGAACTCTACCCTTGTGTTGTTTAGCTTTCTTTGTCACCTGGGAAATGTTTGAGTTAAAGTTCCTTTGTTTTTTTTTAGGTGGAAAATCTGTCGATTCTTCAGAAGTCTCAGATATTTCACAACGGGAAGCTGGAATGGGACAACCCTCATTCGTCTCTAATGACCTCCTCTAGCCTTTTCCAGCGCTACCCTTGGGGAATGGAGAGACGACAGACAAGGCAATTATAAGTCGTGGGCCCTTCCGACGTGAAGGTTGCTGCTTACTCACCAGCTCTGCACGCCTGGGCCCCATCTGAATTTGAGAAATGATAGGATGAACACAGCAGTGCCGACAGAGAAACATTGAAATGATTATATTCATAATACTGTAGTTATTGGATTCCCGAAGTACTGGCTGTCAAGTGTACTCTGTAAAGTGTCATAAACCTAGGCGTCTTGCATCATCCACCCACCACCCCCTACCCTGCATTCGACTAACAATTCTTCTTCACCTCTTTTGTGTTAGGACACTTCGAAGGCAATCTGAATGCCCACCGTTGTGCTTGGTAGGCCGAGGGAGTTTGCGCTTGGAGTGGATTCAGGCTTGGGCAGTCACAGGAGCCAAGATTAATCAGTGGTGCGCTTCCTCTTTTAAGAAAGATGAGATGCGTCTCTGCTGTTGACATAGGCCTGAGCCTCGGCTTGGAGAAAAGGAACGAACATATTCGAAGGCCCCGTAAGTGTGTACGTGTTTGGAGCATCATGCATAGATCTGCTCTTAAGGATCCAAAGGAGAGACCACGACTGCGGAATGCCTGGGGGTGGGGGCGGTGGGTGGGTGGTGGGGGGGTGGGGGGGGTGGGGCGGAGGGAAGTAATTAGTGAAAATATAAAGTTTTTCTAAATCAGAAAATAGTAGCGACTGAAACACTCCGTGTTTGGTATTGGCCATTACCTCTTTCTTTTTTTTTTTTAAGCTTTATTTATTTTATTCATGCGAGGAACATAGAGAGGCCGAGCACACCGGGCACGGGGAAAAGTAGGCTCCTTGCGGGGGAGCCCGATTGGTGGACTCTATCCAGGACTCCGGATCACGCCTGAGCCAAAGGCAGACACCAACCACTTGAGCCACCCACGGCATCCCATTGGCTGGGATTACCATTTTGACATGTAAAGACTGGACGTACCTTGAAGTCGAAGGGAGTTTTAAAACGAGGGGCTCTGACATTTGCTAACCGTTTGCTGCTGGCCAAACCTCTACTCGTTTTACACGCTGTTTCGTTCATCGTAAAATGGAGTCTAAGCATACTTTATTGAATTCTTTGCAGACTTAATTTGCCGTGTATATAATAAAGTGCCCACATAGCTAGTGCTTTTGTTTGGTATCGAAATGGCCCTACTTTGAAAATAGGTTTTTTTAGCGCTTTTAGTCTTAAAAATCATACTACGTCCAAACTGATCTCAGGCGACCAGATTTCTGTTTTGCTGACCCTTCTCGGGTTGTTCTGAATCTCCGCCTTGAGGCGCGTTTTTCAGACGTTAGGCTTTTTATTGTCATATGGTCATTTCCTAAACCTGTTCCAGACATCTTCCCATCCCCAGCCACAGGAAATCTTTCATTGCTTCTGGGTTGTGAGCACTAATTCTGAAGGTGGGCTGGCCTCGCGTCTAGTACTCAATGACGAGGGGCTTGTTGGGTCTGCCTACTCTAACTGCCATGTGTCTTTCCCCTCCCCACGTCAAGCTAGCCCTTTGCTTCCCCTGTTCCTAACAAGATTAACTATGGATAAAGTCGCAAAGGAAGGAAAACAGCCATGCATCGTGTTTTTGAGACCATCGAAAATGCGCTTACTGTTTTTCTCCATCTTGTAAACGCAGGTTGTATAGTTTTCAGCGCCTACCCCAGCCAGGAACAGTTGTTGCCTGGCTCGAAACTTGATATACTCATGAGCATTATTTCGCTTGACTATCCTTGCCTTTCCTCCTGAACCTTCAAATGACTTAAGCTCATCTGCCGTTTAATAAACTGCCTTTTGATAGAGGAATCCATACTTCACCTATTC	.	FAIL_NOTPRECISE	IMPRECISE;SVMETHOD=Snifflesv1.0.12;CHR2=chr1;END=85946773;STD_quant_start=0.908893;STD_quant_stop=37.030540;Kurtosis_quant_start=19.445880;Kurtosis_quant_stop=3.896945;SVTYPE=INS;SUPTYPE=AL,SR;SVLEN=2319;STRANDS=+-;STRANDS2=19,27,19,27;RE=46;REF_strand=13,13;Strandbias_pval=0.622012;AF=0.638889	GT:DR:DV	0/1:26:46
chr1	85953293	3519	CCTACCAAGATCTTTTTTTTTTTTTTTTTTTTTTTTTTAAATTTTATTTATTTATGATAGTCACATAGAGAGAGAGAGAGAGAGGCAGAGACACAGGCAGAGGGAGAAGCAGGCTCCATGCACCGGGAGCCCGATGTGGGATTCGATCCCGGGTCTCCAGGATCGCGCCCTGGGCCAAAGGCAGGCGCCAAACCGCTGCGCCACCCAGGGATCCC	N	.	PASS	PRECISE;SVMETHOD=Snifflesv1.0.12;CHR2=chr1;END=85953508;STD_quant_start=2.459675;STD_quant_stop=2.578759;Kurtosis_quant_start=-1.842864;Kurtosis_quant_stop=-1.786861;SVTYPE=DEL;SUPTYPE=AL;SVLEN=-215;STRANDS=+-;STRANDS2=19,21,19,21;RE=40;REF_strand=32,33;Strandbias_pval=1;AF=0.380952	GT:DR:DV	0/1:65:40
chr1	85957742	3520	N	AAACAAATTTAACTGACTGTGAACAATCAATTGAGATACGGCACTACCATTCGGAACTCAGCCTACTG	.	PASS	PRECISE;SVMETHOD=Snifflesv1.0.12;CHR2=chr1;END=85957754;STD_quant_start=1.709701;STD_quant_stop=4.363309;Kurtosis_quant_start=-1.260323;Kurtosis_quant_stop=4.969430;SVTYPE=INS;SUPTYPE=AL;SVLEN=61;STRANDS=+-;STRANDS2=23,29,23,29;RE=52;REF_strand=34,37;Strandbias_pval=0.717543;AF=0.422764	GT:DR:DV	0/1:71:52
chr1	85962972	3521	CTTTAGGGTTTTTTTTTTTTTTTTTTTTTTTAAATTTTTTATTTATTTATGATAGTCAGAGAGAGACGGAGAGAGGCAGAGACATAGGCAGAGGGAGAAGCAGGCTCCATGCACCGGGAGCCCGACGTGGGATTCGATCCCGGGTCTCCAGGATCGCGCCCTGGGCCAAAGGCAGGCGCTAAACCACTGCGCCACCCAGGGATCCCTGC	N	.	PASS	PRECISE;SVMETHOD=Snifflesv1.0.12;CHR2=chr1;END=85963178;STD_quant_start=1.414214;STD_quant_stop=1.503083;Kurtosis_quant_start=17.405315;Kurtosis_quant_stop=-1.554150;SVTYPE=DEL;SUPTYPE=AL;SVLEN=-206;STRANDS=+-;STRANDS2=26,29,26,29;RE=55;REF_strand=44,38;Strandbias_pval=0.4899;AF=0.40146	GT:DR:DV	0/1:82:55
chr1	85968901	3522	N	CTCCTCTCCTATCCTCTCCTCTCCTCCTCCTCTCATCTTCCTCTCCTCTCCCTCCCCTTCTCCTCTCCTCTCCTCTCTCTCTCC	.	PASS	PRECISE;SVMETHOD=Snifflesv1.0.12;CHR2=chr1;END=85968902;STD_quant_start=5.085630;STD_quant_stop=7.636634;Kurtosis_quant_start=10.221917;Kurtosis_quant_stop=15.902293;SVTYPE=INS;SUPTYPE=AL;SVLEN=84;STRANDS=+-;STRANDS2=26,18,26,18;RE=44;REF_strand=41,30;Strandbias_pval=1;AF=0.382609	GT:DR:DV	0/1:71:44
chr1	86081043	3523	N	ATATTTTCTTAAGTTTTTTTTGTTTTTTATTATGATAGTCAGCAAGAGAGAAGGAGAGAGAGAGATTGCAGAGACACAGGCAGAGGGAGAAGCAGGCTCCATCCATGCAACCGGAGCCCGAGTGGGATTCGATCGCGGCTCCAGGGATCCGGCGCACCTGGGCAAAGGCAGGCGCCAAACCGCTGATGCGCCACCCAGGATGCCCG	.	PASS	PRECISE;SVMETHOD=Snifflesv1.0.12;CHR2=chr1;END=86081054;STD_quant_start=1.802776;STD_quant_stop=4.230839;Kurtosis_quant_start=9.702172;Kurtosis_quant_stop=13.641946;SVTYPE=INS;SUPTYPE=AL,SR;SVLEN=197;STRANDS=+-;STRANDS2=21,19,21,19;RE=40;REF_strand=39,36;Strandbias_pval=1;AF=0.347826	GT:DR:DV	0/1:75:40
chr1	86081686	3524	N	TAAGTTCCATTTTCTTTTTTTTTTTGTTTTTT	.	PASS	PRECISE;SVMETHOD=Snifflesv1.0.12;CHR2=chr1;END=86081696;STD_quant_start=4.257347;STD_quant_stop=5.968668;Kurtosis_quant_start=4.070926;Kurtosis_quant_stop=3.180130;SVTYPE=INS;SUPTYPE=AL;SVLEN=35;STRANDS=+-;STRANDS2=20,12,20,12;RE=32;REF_strand=41,35;Strandbias_pval=0.524484;AF=0.296296	GT:DR:DV	0/0:76:32
chr1	86124885	3525	TATACAGTCAGATTTTTTTTTTTTTTTTTTTTTTTTTTTTTTTTTTTTAAATTTTTATTTATTTATGATAGTCACAGAGAGAGAGAGAGAGGGGCACAGAGACATAGGCAGAGGGAGAAGCAGGCTCCATGCACCGGGAGACTGATGTGGGATTCGATCCCGGGTCTCCAGGATCACGCCCTGGGCCAAAGGCAGGTGCCAAACCGCTGCGCCACCCAGGGATCCC	N	.	PASS	PRECISE;SVMETHOD=Snifflesv1.0.12;CHR2=chr1;END=86125110;STD_quant_start=3.254804;STD_quant_stop=2.549510;Kurtosis_quant_start=18.188413;Kurtosis_quant_stop=-1.595333;SVTYPE=DEL;SUPTYPE=AL;SVLEN=-225;STRANDS=+-;STRANDS2=31,33,31,33;RE=64;REF_strand=50,56;Strandbias_pval=0.87564;AF=0.376471	GT:DR:DV	0/1:106:64
chr1	86132372	3526	CAGCACTTGAGATCTTTTTTTTTTTTTTTTTTTTAATTTTTATTTATTTATGATAGTCACACAGAGAGAGAGAGAGAGAGAGAGAGAGAGAGAGAGGCAGAGACATAGGCAGAGGGAGAAGCAGGCTCCATGCACCGGGAGCCCGACGTGGGATTCGATCCTGGGTCTCCAGGATCGCGCCCTGGGCCAAAGGCAGGCGCCAAACCGCTGCGCCACCCAGGGATCC	N	.	PASS	PRECISE;SVMETHOD=Snifflesv1.0.12;CHR2=chr1;END=86132598;STD_quant_start=3.949684;STD_quant_stop=3.316625;Kurtosis_quant_start=1.732229;Kurtosis_quant_stop=12.036389;SVTYPE=DEL;SUPTYPE=AL;SVLEN=-226;STRANDS=+-;STRANDS2=31,29,31,29;RE=60;REF_strand=51,53;Strandbias_pval=0.8713;AF=0.365854	GT:DR:DV	0/1:104:60
chr1	86148060	3527	TATTCTCCAAATATTCTCCAAATATGGCTCCAATA	N	.	PASS	PRECISE;SVMETHOD=Snifflesv1.0.12;CHR2=chr1;END=86148098;STD_quant_start=0.483046;STD_quant_stop=0.000000;Kurtosis_quant_start=0.664059;Kurtosis_quant_stop=8.565754;SVTYPE=DEL;SUPTYPE=AL;SVLEN=-38;STRANDS=+-;STRANDS2=31,30,31,30;RE=61;REF_strand=64,49;Strandbias_pval=0.524213;AF=0.350575	GT:DR:DV	0/1:113:61
chr1	86193097	3528	TCCATTACTTTTATTTTTTATTTTTTTTAAATTTTTATTTATTTATGATAGTCACAGAGAGAGAGAGAGAGAGAGGCAGAGACACAGGCAGAGGGAGAAGCAGGCTCCATGTACCGGGAGCCCGACGTGGGATTCGATCCCTGGTCTTCAGGATCGCGCCCTGGGCCAAAGGCAGGCGCCAAACCGCTGCACCACCCAGGGATCCC	N	.	PASS	PRECISE;SVMETHOD=Snifflesv1.0.12;CHR2=chr1;END=86193303;STD_quant_start=2.943920;STD_quant_stop=2.746899;Kurtosis_quant_start=7.487856;Kurtosis_quant_stop=5.919603;SVTYPE=DEL;SUPTYPE=AL;SVLEN=-206;STRANDS=+-;STRANDS2=32,34,32,34;RE=66;REF_strand=47,56;Strandbias_pval=0.753544;AF=0.390533	GT:DR:DV	0/1:103:66
chr1	86201694	3529	N	TCTTTTTTTTCTTTCTATTCCTGTCGTTCTGCTTTTTTTCTTTCGTTTTCGTAATCTTTTGTTTCTTTTTTGCTTTCTTTTCTTTCTTCTTCTTTCTGGCTTTCCTTATCGTTC	.	FAIL_NOTPRECISE	IMPRECISE;SVMETHOD=Snifflesv1.0.12;CHR2=chr1;END=86201754;STD_quant_start=23.927922;STD_quant_stop=35.001299;Kurtosis_quant_start=-0.820821;Kurtosis_quant_stop=5.074411;SVTYPE=INS;SUPTYPE=AL;SVLEN=35;STRANDS=+-;STRANDS2=19,4,19,4;RE=23;REF_strand=52,43;Strandbias_pval=0.0172292;AF=0.194915	GT:DR:DV	0/0:95:23
chr1	86202182	3530	ATATATATATATATACACATACACACACATGTAGTATATATATATAC	N	.	PASS	PRECISE;SVMETHOD=Snifflesv1.0.12;CHR2=chr1;END=86202231;STD_quant_start=3.341656;STD_quant_stop=1.172604;Kurtosis_quant_start=-0.253755;Kurtosis_quant_stop=1.991245;SVTYPE=DEL;SUPTYPE=AL;SVLEN=-49;STRANDS=+-;STRANDS2=20,28,20,28;RE=48;REF_strand=38,42;Strandbias_pval=0.584169;AF=0.375	GT:DR:DV	0/1:80:48
chr1	86208017	3531	TCTTGTTCCTTTCTTTCTTTCTTTCTTTCTTTCTTTCTTTCTTTCTTTCTTTCTTTCTTTCTTTCTTCCTTCCTTCCTTCCTTCCTTCCTTCCTTCCTTCCTTCCTTCCTTCCT	N	.	FAIL_NOTPRECISE	IMPRECISE;SVMETHOD=Snifflesv1.0.12;CHR2=chr1;END=86208202;STD_quant_start=0.803219;STD_quant_stop=23.934723;Kurtosis_quant_start=-1.225660;Kurtosis_quant_stop=-1.991110;SVTYPE=DEL;SUPTYPE=AL;SVLEN=-185;STRANDS=+-;STRANDS2=23,40,23,40;RE=63;REF_strand=36,55;Strandbias_pval=0.738297;AF=0.409091	GT:DR:DV	0/1:91:63
chr1	86245555	3532	N	CGCCTGCTTCTTTTTTTTTTTTTTTTTAGTCTTTTTTTTCAATTTCACTTATTTATGATAGATGAGAGAGAGATGCAGAGACATCGGCAGAGGGATAAAGCATGCCTCCATGCACCGGGATGCCCGATGTTGGGATTCGATCCCGGGTCTTCCAGGTATCGCGCCCTGGGCGCCAAAGGCCGGCGGCCAACCATGCGCCACCAAGGAGATCCCTGGT	.	PASS	PRECISE;SVMETHOD=Snifflesv1.0.12;CHR2=chr1;END=86245564;STD_quant_start=4.905354;STD_quant_stop=5.270792;Kurtosis_quant_start=12.623325;Kurtosis_quant_stop=20.700090;SVTYPE=INS;SUPTYPE=AL;SVLEN=212;STRANDS=+-;STRANDS2=29,35,29,35;RE=64;REF_strand=42,51;Strandbias_pval=1;AF=0.407643	GT:DR:DV	0/1:93:64
chr1	86258823	3533	AAAACCAGGCTGCCGGGATACCTGGGTGGCGCAGCGGTTTGGCGCCTGCCTTTGGCCCAGGGCACGATCCTGGAGACCCGGGATCGAATCCCACATCGGGCTCCTGGTGCATGGAGCCTGCTTCTCCCTCTGCTTGTGTCTCTGCCTCTCTCTCTCTCTCTGTGACTATCATGAATAAATAAATAAAAAATCTTTAAAAAAAAAAAAAA	N	.	PASS	PRECISE;SVMETHOD=Snifflesv1.0.12;CHR2=chr1;END=86259032;STD_quant_start=4.242641;STD_quant_stop=3.332738;Kurtosis_quant_start=16.164390;Kurtosis_quant_stop=0.075796;SVTYPE=DEL;SUPTYPE=AL;SVLEN=-209;STRANDS=+-;STRANDS2=35,21,35,21;RE=56;REF_strand=53,37;Strandbias_pval=0.72936;AF=0.383562	GT:DR:DV	0/1:90:56
chr1	86287780	3534	AAATTATTTCTTTTTTTTTTTTTTAAATTTTTTTTTTAAATTTTTATTTATTTATGATAGTCACAGAGAGAGAGAGAGAGGCAGAGACATAGGCAGAGGGAGAAGCAGGCTCCATGCACTGGGAGCCTGATGTGGGATTCGATCCTGGGTCTCCAGGATCGCGCCCTGGGCCAAAGGCAGGCGCCAAACCGCTGCGCCACCCAGGGATCCCTG	N	.	PASS	PRECISE;SVMETHOD=Snifflesv1.0.12;CHR2=chr1;END=86287990;STD_quant_start=1.527525;STD_quant_stop=1.399405;Kurtosis_quant_start=18.940299;Kurtosis_quant_stop=-1.144206;SVTYPE=DEL;SUPTYPE=AL;SVLEN=-210;STRANDS=+-;STRANDS2=25,23,25,23;RE=48;REF_strand=50,38;Strandbias_pval=0.718478;AF=0.352941	GT:DR:DV	0/1:88:48
chr1	86293353	3535	N	ATAAATAGAATAAAATATAGATATAAATTATAGATAGATATAGATAATATAT	.	PASS	PRECISE;SVMETHOD=Snifflesv1.0.12;CHR2=chr1;END=86293355;STD_quant_start=0.618347;STD_quant_stop=1.909727;Kurtosis_quant_start=24.741828;Kurtosis_quant_stop=3.795781;SVTYPE=INS;SUPTYPE=AL;SVLEN=50;STRANDS=+-;STRANDS2=36,33,36,33;RE=69;REF_strand=61,45;Strandbias_pval=0.535005;AF=0.394286	GT:DR:DV	0/1:106:69
chr1	86331324	3536	N	TTGTGTTCTGGTTTGGAAACTTTTTTTTTTTTTTTTTTAATTTTTATTTATGATAGTCAACAGAGAGAGGAGAGAGAGAGAGAGAGGCAGAGGGAGAAGGCAGGCTCCATGGCACCAGAGCCCGACGTGGGATTCGATCCCACGGGTGCGAAGGATCGCGACTGGGCGCAAAGGCAGGCGCCAAACCGCGGCGCCACCAGGGGATCCCG	.	PASS	PRECISE;SVMETHOD=Snifflesv1.0.12;CHR2=chr1;END=86331336;STD_quant_start=2.026609;STD_quant_stop=5.599745;Kurtosis_quant_start=15.277260;Kurtosis_quant_stop=6.548203;SVTYPE=INS;SUPTYPE=AL;SVLEN=200;STRANDS=+-;STRANDS2=26,31,26,31;RE=57;REF_strand=39,38;Strandbias_pval=0.602927;AF=0.425373	GT:DR:DV	0/1:77:57
chr1	86332583	3537	TTGTTTTTTTAATTTTTTTTTTTTTTTTTTTTTTTTTTATTGGTGTTCAATTTACTAACATACAGAATAATACCCAGTGCCCGTCACCCATTCACTCCCACCCCCCGCCCTCCTCCCCTTCTACCACCCCTAGTTCGTTTCCCAGAGTTAGCAGTCTTTACGTTCTGTCTCCCTTTCTGATATTTCCC	N	.	PASS	PRECISE;SVMETHOD=Snifflesv1.0.12;CHR2=chr1;END=86332768;STD_quant_start=1.110555;STD_quant_stop=0.408248;Kurtosis_quant_start=14.279552;Kurtosis_quant_stop=-0.028037;SVTYPE=DEL;SUPTYPE=AL;SVLEN=-185;STRANDS=+-;STRANDS2=31,30,31,30;RE=61;REF_strand=39,36;Strandbias_pval=1;AF=0.448529	GT:DR:DV	0/1:75:61
chr1	86332595	3538	N	TTTTTTTTTTTTTTTTTTTTTTTTTTTTTTTTTTTTTTTTTTTTTTTTTTTTTTTTTTTTTTTCTTTTTTTCTTTTTA	.	FAIL_NOTPRECISE	IMPRECISE;SVMETHOD=Snifflesv1.0.12;CHR2=chr1;END=86332612;STD_quant_start=16.495454;STD_quant_stop=21.805962;Kurtosis_quant_start=1.886736;Kurtosis_quant_stop=-0.880665;SVTYPE=INS;SUPTYPE=AL;SVLEN=60;STRANDS=+-;STRANDS2=7,4,7,4;RE=11;REF_strand=38,34;Strandbias_pval=0.537771;AF=0.13253	GT:DR:DV	0/0:72:11
chr1	86415417	3539	ACACCTCCTTTGTAGGGATCCCTGGGTGGCGCAGCGGTTTGGCGCCTGCCTTTGGCCCAGGGCGTGATCCTGGAAACCCCGGATCGAATCCCACGTCAGGCTCCCGGTGCATGGAGCCTGCTTCTCCCTCTGCCTGTGTCTCTGCCTCTCTTTCTCTCTCTCTCTCTCTCTCTCTCTCTATGTGACTATCATAAATAAATAAAATTTAAAAAAAAAAAAAAAAAAAAAAAAAAC	N	.	PASS	PRECISE;SVMETHOD=Snifflesv1.0.12;CHR2=chr1;END=86415651;STD_quant_start=2.770816;STD_quant_stop=1.926052;Kurtosis_quant_start=-1.727983;Kurtosis_quant_stop=-1.810189;SVTYPE=DEL;SUPTYPE=AL;SVLEN=-234;STRANDS=+-;STRANDS2=29,34,29,34;RE=63;REF_strand=48,50;Strandbias_pval=0.748407;AF=0.391304	GT:DR:DV	0/1:98:63
chr1	86421341	3540	AATAAGTCACCAATGGGGGATCCCTGGGTAGCGCAGCGTTTTAGCGCCTGCCTATGGCCCAGGGCGCGATCCTGGAGACCCAGGATCGAATCCCACGTCGGGCTCCCGGTGCATGGAGCCCGCTTCTCCCTCTGCCTATGTCTCTGCCTCTCTCTCTCTCTCTCTCTCTCTCTCTCTCTCTCTGTGACTATCATAAATAAATAAAAATTAAAAAAAA	N	.	PASS	PRECISE;SVMETHOD=Snifflesv1.0.12;CHR2=chr1;END=86421558;STD_quant_start=3.051931;STD_quant_stop=2.420153;Kurtosis_quant_start=12.648748;Kurtosis_quant_stop=-1.600895;SVTYPE=DEL;SUPTYPE=AL;SVLEN=-217;STRANDS=+-;STRANDS2=36,35,36,35;RE=71;REF_strand=56,54;Strandbias_pval=1;AF=0.392265	GT:DR:DV	0/1:110:71
chr1	86440095	3541	N	CTATGTTTTTTTATTTTTTTTTATTTATTATTTTTTTATTCTATTTTTTTTATTATTATTTTTTTATTGGGTGTTCACTTTTACTAAATACAGACTAACCCCCCGTGCCCGTCACCCATTCCTCCCACCCCGCCCCTCCTCCCCCTTCAACACCCCTAGTGGCGTTTCCCAGAGTCTTAGCAGTATGTACGTTCTGTCTCCCTTTATGATATGTCTCCCATCACATTTCTTCCCCCCTTCCTTATTATTCCCTTGCACTATGATTTATATATCCCCAAATGAATGAGAACATATAATGTTTTGTCCTTCTCCGACTGGCTTACTTCACTCCGCATAATACCCTCCAGTCCCTCCACGTTGACGCACAATGGTGGGTATTTGTCATTTCTAAATAGCTGTTAGTAATATCCATTGTTATACATAGACCACATCTTCTTTTATCCATTCAGTCTTTTCGTTGGACACCCGAAGGCTCCTTCCACAGTTTGGTATCGTTGGCATTGCTGCTATCAACCTCGGGGTTGCAGGTGTC	.	PASS	PRECISE;SVMETHOD=Snifflesv1.0.12;CHR2=chr1;END=86440099;STD_quant_start=0.823055;STD_quant_stop=7.431407;Kurtosis_quant_start=27.793470;Kurtosis_quant_stop=13.962988;SVTYPE=INS;SUPTYPE=AL,SR;SVLEN=528;STRANDS=+-;STRANDS2=35,28,35,28;RE=63;REF_strand=56,50;Strandbias_pval=0.752072;AF=0.372781	GT:DR:DV	0/1:106:63
chr1	86444568	3542	AAAAAAAAAAAAAAAAAAAAAAAAAAACCAAATCTCGCATTAG	N	.	PASS	PRECISE;SVMETHOD=Snifflesv1.0.12;CHR2=chr1;END=86444611;STD_quant_start=0.522233;STD_quant_stop=0.174078;Kurtosis_quant_start=-0.416284;Kurtosis_quant_stop=-0.807496;SVTYPE=DEL;SUPTYPE=AL;SVLEN=-43;STRANDS=+-;STRANDS2=40,27,40,27;RE=67;REF_strand=57,44;Strandbias_pval=0.750378;AF=0.39881	GT:DR:DV	0/1:101:67
chr1	86460502	3543	TTGCTTAACATTCTTTTTTTTTTTTTTTTAAATTTTTATTTATTATAGTCACACAGAGAGAGAGAGAGGCAGAGACACAGGCAGAGGGAGAAGCAGGCTCCATGCACCGGGAGCCCGACGTGGGATTCGATCCCGGGTCTCCAGGATCGCGCCCTGGGCCAAAGGCAGGCGCTAAACCGCTGCGCCACCCAGGGATCCC	N	.	PASS	PRECISE;SVMETHOD=Snifflesv1.0.12;CHR2=chr1;END=86460701;STD_quant_start=2.685942;STD_quant_stop=1.523624;Kurtosis_quant_start=-1.098580;Kurtosis_quant_stop=18.893253;SVTYPE=DEL;SUPTYPE=AL;SVLEN=-199;STRANDS=+-;STRANDS2=21,35,21,35;RE=56;REF_strand=40,54;Strandbias_pval=0.607736;AF=0.373333	GT:DR:DV	0/1:94:56
chr1	86488091	3544	N	CCGTTATCACGAATTAATTTTTTTTAATCATCTGAGTCACAGAGTAGAGGCGAGACGGAGAGAGAGAGAGGAGGCGAGACACAGGCAGTAGCGGAGAAGCAGTCTCCATGAACCGGGCGGTCCTGATGTGCGATTCGATCCGCGCGTCTCAGAATCGCGCCTGGGCCAAAGGCAGGCGCCTAAAAACTCGCTGCGCCACCCTGGATCC	.	PASS	PRECISE;SVMETHOD=Snifflesv1.0.12;CHR2=chr1;END=86488102;STD_quant_start=1.870829;STD_quant_stop=4.051749;Kurtosis_quant_start=8.946043;Kurtosis_quant_stop=8.752457;SVTYPE=INS;SUPTYPE=AL;SVLEN=208;STRANDS=+-;STRANDS2=13,11,13,11;RE=24;REF_strand=40,36;Strandbias_pval=1;AF=0.24	GT:DR:DV	0/0:76:24
chr1	86499783	3545	N	ACAAAAGGACTTTTCTAAAAACACAAAAAAAAAAAAAACAAAA	.	PASS	PRECISE;SVMETHOD=Snifflesv1.0.12;CHR2=chr1;END=86499794;STD_quant_start=3.811340;STD_quant_stop=2.790963;Kurtosis_quant_start=4.968335;Kurtosis_quant_stop=3.593258;SVTYPE=INS;SUPTYPE=AL;SVLEN=33;STRANDS=+-;STRANDS2=23,16,23,16;RE=39;REF_strand=60,45;Strandbias_pval=1;AF=0.270833	GT:DR:DV	0/0:105:39
chr1	86523757	3546	N	AGTAAAATGAACCAAACCAAAAATAAAAAAAAAAAAAAAAAAAA	.	PASS	PRECISE;SVMETHOD=Snifflesv1.0.12;CHR2=chr1;END=86523770;STD_quant_start=4.458139;STD_quant_stop=5.431390;Kurtosis_quant_start=1.778092;Kurtosis_quant_stop=0.914673;SVTYPE=INS;SUPTYPE=AL;SVLEN=36;STRANDS=+-;STRANDS2=13,20,13,20;RE=33;REF_strand=46,46;Strandbias_pval=0.317007;AF=0.264	GT:DR:DV	0/0:92:33
chr1	86526703	3547	N	GTCTTTTCGTTTGTTTTTTTTTTTTTCTCCTTCCTACTTCTCTTGATTTTTTTCTTTTTTTTTTTCTTTCTTTTTTTTTGTTTTTCTTCTCTTCTTCGTCTTGGTTCTTCCTTCTTCTCTTCTCTTCTTTCTTGTTCTCTTTCTCCTTTTTTC	.	FAIL_NOTPRECISE	IMPRECISE;SVMETHOD=Snifflesv1.0.12;CHR2=chr1;END=86526769;STD_quant_start=41.222567;STD_quant_stop=65.948465;Kurtosis_quant_start=4.697853;Kurtosis_quant_stop=-0.389305;SVTYPE=INS;SUPTYPE=AL;SVLEN=66;STRANDS=+-;STRANDS2=14,1,14,1;RE=15;REF_strand=46,49;Strandbias_pval=0.00136687;AF=0.136364	GT:DR:DV	0/0:95:15
chr1	86602699	3548	AAAAAGTTGAAAATAGGGATCCCTGGGTGGCGCAGCGGTTTGGTGCCTGCCTTTGGCCCAGGGCGCGATCCTGGAGACCCGGGATCGAGTCCCACGTCGGGCTCCCGGTGCATGGAGCCTGCTTCTCCCTCTGCCTGTGTCTCTGCCTCTCTCTCTCTCTTTGTGTGACTATCATAAATAAATAAAAATTTA	N	.	PASS	PRECISE;SVMETHOD=Snifflesv1.0.12;CHR2=chr1;END=86602890;STD_quant_start=2.634273;STD_quant_stop=2.437087;Kurtosis_quant_start=15.480167;Kurtosis_quant_stop=-1.434972;SVTYPE=DEL;SUPTYPE=AL;SVLEN=-191;STRANDS=+-;STRANDS2=25,41,25,41;RE=66;REF_strand=38,55;Strandbias_pval=0.744054;AF=0.415094	GT:DR:DV	0/1:93:66
chr1	86773040	3549	N	CTTTTTTTTGGCCCGTGTTTTTTTCCCCCAACCACCCCTTGTCTCTCTTCGTC	.	FAIL_NOTPRECISE	IMPRECISE;SVMETHOD=Snifflesv1.0.12;CHR2=chr1;END=86773050;STD_quant_start=8.336666;STD_quant_stop=17.688980;Kurtosis_quant_start=3.151168;Kurtosis_quant_stop=0.246010;SVTYPE=INS;SUPTYPE=AL;SVLEN=60;STRANDS=+-;STRANDS2=18,0,18,0;RE=18;REF_strand=50,38;Strandbias_pval=0.000222105;AF=0.169811	GT:DR:DV	0/0:88:18
chr1	86834988	3550	N	GGCTTAATTTAGGGGAAATTTTTGTAAAGATCCATTTCAGGTTTTTACATGAAGAATCACTTTCAAAGATCCATAACCTCTTG	.	FAIL_GAP	PRECISE;SVMETHOD=Snifflesv1.0.12;CHR2=chr1;END=86834990;STD_quant_start=0.000000;STD_quant_stop=2.624270;Kurtosis_quant_start=32.322578;Kurtosis_quant_stop=15.735716;SVTYPE=INS;SUPTYPE=AL;SVLEN=78;STRANDS=+-;STRANDS2=49,57,49,57;RE=106;REF_strand=48,55;Strandbias_pval=1;AF=0.507177	GT:DR:DV	0/1:103:106
chr1	86880161	3551	N	TGTAAAAAGTCCATGCTGGGGATCACCTGGGGGGCGAAGCGGTGTTGGGCGCCTGCATTTGGGCCCAGGCGCGTAACTGAGAGAACCCGGATCGATCCCACACGGGCTCCGGTGCTGGAGCCTGCTTCTTCCCTCGCTATATTCTCGCCTCTCATCTCCTCCTCTCTCACTGTGTCCTATCATAATAATAAAGGTAAAATTTAAAAAAAAAAACTGTTTAAAAAAAATAATATAAAAATAAAA	.	PASS	PRECISE;SVMETHOD=Snifflesv1.0.12;CHR2=chr1;END=86880170;STD_quant_start=1.765686;STD_quant_stop=7.174301;Kurtosis_quant_start=11.505058;Kurtosis_quant_stop=11.832758;SVTYPE=INS;SUPTYPE=AL;SVLEN=249;STRANDS=+-;STRANDS2=21,13,21,13;RE=34;REF_strand=55,40;Strandbias_pval=0.839351;AF=0.263566	GT:DR:DV	0/0:95:34
chr1	86892788	3552	N	TAAGAAAAAGAAAAGGAGAGAGCTCAAGAGACAAGAAAAAGCGAAAG	.	FAIL_NOTPRECISE	IMPRECISE;SVMETHOD=Snifflesv1.0.12;CHR2=chr1;END=86892807;STD_quant_start=15.820872;STD_quant_stop=25.551908;Kurtosis_quant_start=1.812079;Kurtosis_quant_stop=-1.228417;SVTYPE=INS;SUPTYPE=AL;SVLEN=49;STRANDS=+-;STRANDS2=1,16,1,16;RE=17;REF_strand=41,49;Strandbias_pval=0.00210637;AF=0.158879	GT:DR:DV	0/0:90:17
chr1	86932852	3553	AAAGAAAAGAAAGAAAAGAAAGAAAGAAAGAAAGAAAGA	N	.	PASS	PRECISE;SVMETHOD=Snifflesv1.0.12;CHR2=chr1;END=86932890;STD_quant_start=7.099296;STD_quant_stop=8.264381;Kurtosis_quant_start=0.311741;Kurtosis_quant_stop=0.046443;SVTYPE=DEL;SUPTYPE=AL;SVLEN=-38;STRANDS=+-;STRANDS2=12,3,12,3;RE=15;REF_strand=41,37;Strandbias_pval=0.085165;AF=0.16129	GT:DR:DV	0/0:78:15
chr1	86954573	3554	GAGCTTGGGTCAGCAACCGGTCATCCCGGCCGTCCACCCCACCCCACTTCACCCGCAACCCTGGCCCTCGGCTGCCCCGACCCCGTTCAGAGATGACCTCCGCCCGCCCGGCCCACGCCC	N	.	PASS	PRECISE;SVMETHOD=Snifflesv1.0.12;CHR2=chr1;END=86954692;STD_quant_start=8.688252;STD_quant_stop=4.417498;Kurtosis_quant_start=-1.127006;Kurtosis_quant_stop=-1.127771;SVTYPE=DEL;SUPTYPE=AL;SVLEN=-119;STRANDS=+-;STRANDS2=32,38,32,38;RE=70;REF_strand=33,38;Strandbias_pval=1;AF=0.496454	GT:DR:DV	0/1:71:70
chr1	86983512	3555	ACCCGGAGCAAGATGGCGGAAGAGTAGGGTCTCCAAATCACCTGTCTCCACCAAACTACCTAGAAAACCTTCAAATTATCCTGAAAATCTATGAATTCGGCCTGAGATTTAAAGAGAGACCAGCTGGAATGCTACAGTGAGAAGAGTTCGCGCATCTATCAAGGTAGGAAGACGGGGAAAAAGAAGTAAAGAAACAAAGGCCTCCAAGGGGGAGGGGCCCGCGAGGAGCCGGGCTGAGGCCGGGGCGAGTGTCCCCAGGACAGGAGAGCCCCGTCCCGGAGACGCAGGAGCTGCACCGACCTTCCCGGGCGGAAAGGGGCTCGCAGGGAGTTGGAGCAGGACCCAGGAGGGCGGGGATGCCCTCGGGCTCCCCGGGACACTAACAGAGCAACTGCGCGCCCAGGAGAGTGCGCCGAGCTCCCTAAGGGCTGCAGCGCGCACGGCGAGACCCGGCGGGACCCGGAGCAGCTCGGAGGGGCTCGGGCGGCGGCTCCGCGGAGGGGGCTGCGCGGCCCCGGGAGCAGCTCGGAGGGGCTCGGGCAGAGGAAGAGGCTCCGTGCGGAGGGGGCTGCGCGGTTCCAGGAGCAGCTCGGAGGGGCTCGGGCGGCAGCTCCGCGGAGGGGGCTGCGCGGCCCGGGAGCGCGAATCCAACAGCGCAGGCTCCGGAGCACAGGGCGCCGGGACACAGCCCAGGATCCCGCCTCCCCCCGGGACAGGCAGAGGCCGGGAGGGCCCAGGACAGCGAGGACGCTCCTGCCCCAGCTGAGCAGAGCAGCGGCCCCGCCCCGGAGCCTCCAGGCCCTGCAGACAGAGAGCTCCGGAGTTCCTGCCGGAGCTGAATCCAGGTTTCCAGAGCTGCCCCGCCACTGGGGCTGTTCCTCCTGCGGCCTCACGGGGTAAACAACCCCCACTGAGCCCTGCACCAGGCAGGGGCACAGCAGCTCCCCCAAGTGCTAACACCTGAAAATCAGCACAACAGGCCCCTCCCCCAGAAGACCAGCTAGACGGACAACTTCCAGGAGAAGCCAAGGGACTTAAAGTACACAGAATCAGAAGATACTCCCCGGTGGTTCTTTTTTTGTTTGTTTTTGTTTTTGTTTTGTTTTGCTTTTTGATTTGTTTCCTTCCCCCACCCCCTTTTTTTTCTCCTTTCTTTTTCTTTCTCTTTTTCTTCTTTTTTTTTTTTCGTTTTTTTTCTTTTTCTTCCCTTTTTTTTCTCTTTCTCTTTTCTTTCCTTCTTTCTCTCCTCTCTTTTTCTCTTTTTCCCAATACAACTTGCTTTTGGCCACTCTGCACTGAGCAAAATGACTAGAAGGAAAACCTCACCTCAAAAGAAAGAATCAGAAACAGTCCTCTCTCCCACAGAGTTACAAAATCTGGATTACAATTCAATGTCAGAAAGCCAATTCAGAAGCACTATTATACACCTACTGGTGGCTCTAGAAAAAAGTATAAAGGACTCAAGAGACTTCATGACTGCAGAATTTAGAGCTAATCAGGCAGAAATTAAAAATCAATTGAATGAGATGCAGTCCAAACTAGAAGTCCTAACGCGGAGGGTTAACGAGGTGGAAGAACGAGTGAGTGACCTAGAAGACAAGTTGATAGCAAAGAGGGAAACTGAGGAAAAAAGAGACAAACAATTAAAAGACCATGAAGATAGATTAAGGGAAATAAACGACAGCCTGAGGAAGAAAAACCTACGTTTAATTGGGGTTCCCGAAGGCGCCGAAAGGGACAGAGGGCCAGAATATGTATTTGAACAAATTCTAGCTGAAAACTTTCCTAATCTGGGAAGGGAAACAGGCATTCAGATCCAGGAAATAGAGAGATCCCCCCCTAAAATCAATAAAAACCGTTCAACACCTCGACATTTAATTGTGAAGCTTGCAAATTCCAAAGATAAAGAGAAGATCCTTAAAGCAGCAAGAGACAAGAAATCCCTGACTTTTATGGGGAGGAGTATTAGGGTAACAGCAGACCTCTCCACAGAGACCTGGCAGGCCAGAAAGGGCTGGCAGGATATATTTAGGGTCCTAAATGAGAAGAACATGCAACCAAGAATACTTTATCCAGCAAGGCTCTCATTCAAAATGGAAGGAGAGATAAAGAGCTTCCAAGACAGGCAGCAACTAAAAGAATATGTGACCTCCAAACCAGCTCTGCAAGAAATTTTAAGGGGGCCTCTTAAAATTCCCCTTTAAGAAGAAGTTCAGTGGAACAGTCCACAAAAACAAAGACTGAATAGATATCATGATGACACTAAACTCATATCTCTCAATAGTAACTCTGAATGTGAACGGGCTTAATGACCCCATCAAAAGGCGCAGGGTTTCAGACTGGATAAAAAAGCAGGACCCATCTATTTGCTGTCTACAAGAGACTCATTTTAGACAGAAGGACACCTACAGCCTGAAAATAAAAGGTTGGAGAACCATTTACCATTCGAATGGTCCTCAAAAGAAAGCAGGGGTAGCCATCCTTATATCAGATAAACTAAAATTTACCCCAAAGACTGTAGTGAGAGATGAAGAGGGACACTATATCATACTTAAAGGATCTATTCAACAAGAGGACTTAACAATCCTCAATATATATGCCCCGAATGTGGGAGCTGCCAAATATATAAATCAATTATTAACCAAAGTGAAGAAATACTTAGATAATAATACACTTATACTTGGTGACTTCAATCTAGCTCTTTCTATACTCGATAGGTCTTCTAAGCAAAACATCTCCAAAGAAACGAGAGCTTTAAATGATACACTGGACCAGATGGATTTCACAGATATCTACAGAACTTTACATCCAAACTCAACTGAATACACATTATTCTCAAGCGCACATGGAACTTTCTCCAGAATAGACCACATATTGGGTCACAAATCGGGTCTGAACCGATACCAAAAGATTGGGATTGTCCCCTGCATATTCTCGGACCATAATGCCTTGAAATTAGAACTAAATCACAACAAGAAGTTTGGAAGGACCTCAAACACATGGAGGTTAAGGACCATCCTGCTAAAAGATAAAAGGGTCAACCAGGAAATTAAGGAAGAATCAAAAAGATTCATGGAAACTAATGAGAATGAAGATACAACCGTTCAAAATCTTTGGGATGCAGCAAAAGCAGTCCTAAGGGGGAAATACATCGCAATACAAGCATCCATTCAAAAACTGGAAAGAACTCAAATACAAAAGCTAACCTTACACATAAAGGAGCTAGAGAAAAAACAGCAAATAGATCCTACACCCAAGAGAAGAAGGGAGCTAATAAAGATTTGAGCAGAACTCAACGAAATCGAGACCAGAAGAACTGTGGAACAGATCAACAGAACCAGGAGTTGGTTCTTTGAAAGAATTAATAAGATAGATAAACCATTAGCCAGCCTTATTAAAAAGAAGAGGGAGAAGACTCAAATTAATAAAATCATGAATGAGAAAGGAGAGATCACTACCAACACCAAGGAAATACAAACGATTTTAAAAACATATTATGAACAGCTATACGCCAATAAATTAGGCAATCTAGAAGAAATGGACGCATTCCTGGAAAGCCACAAACTACCAAAACTGGAACAGGAAGAAATAGAAAACCTGAACAGGCCAATAACCAGGGAGGAAATTGAAGCAGTCATCAAAAACCTCCCAAGACACAAGAGTCCAGGGCCAGATGGCTTCCCAGGAGAATTTTATCAAACGTTTAAAGAAGAAATCATACCTATTCTCCTAAAGCTGTTTGGAAAGATAGAAAGAGATGGAGTACTTCCAAATTCTTTCTATGAAGCCAGCATCACCTTAATTCCAAAGCCAGACAAAGACCCCGCCAAAAAGGAGAATTACAGACCAATATCCCTGATGAACATGGATGCAAAAATTCTCAACAAGATACTGGCCAATAGGATCCAACAGTACATTAAGAAAATTATTCACCATGACCAAGTAGGATTTATCCCCGGGACACAAGGCTGGTTCAACACCCGTAAAACAATCAATGTGATTCATCATATCAGCAAGAGAAAAACCAAGAACCATATGATCCTCTCATTGGATGCAGAGAAAGCATTTGACAAAATACAGCATCCATTCCTGATCAAAACTCTTCAGAGTGTAGGGATAGAGGGAACATTCCTCGACATCTTAAAAGCCATCTCTGAAAAGCCCACAGCAAATATCATTCTCAATGGGGAAGCACTGGGAGCCTTTCCCCTAAGATCAGGAACAAGACAGGGATGTCCACTCTCACCACTGCTATTGAACATAGTACTGGAAGTCCTAGCCTCAGCAATCAGACAACAAAAAGACATTAAAGGCATTCAAATTGGCAAAGAAGAAGTCAAACTCTCCCTCTTCGCCGATGACATGATACTCTACATAGAAAACCCAAAAGTCTCCACCCCAAGATTGCTAGAACTCATACAGCAATTCGGTAGCGTGGCAGGATACAAAATCAATGCCCAGAAATCAGTGGCATTTCTATACACTAACAATGAGACTGAAGAAAGAGAAATTAAGGAGTCAATCCCATTTACAATTGCACCCAAAAGCATAAGATACCTAGGAATAAACCTAACCAAAGATGTAAAGGATCTATACCTTAAAAACTATAGAACACTTCTGAAAGAAATTGAGGAAGACACAAAGAGATGGAAAAATATTCCATGCTCATGGATTGGCAGAATTAATATTGTGAAAATGTCAATGTTACCCAGGGCAATATACACGTTTAATGCAATCCCTATCAAAATACCATGGACTTTCTTCAGAGAGTTAGAACAAATTATTTTAAGATTTGTGTGGAATCAGAAAAGACCCCGAATAGCCAGGGGAATTTTAAAAAAGAAAACCCTATCTGGGAGCATCACAATGCCAGATTTCAGGTTGTACTACAAAGCTGTGGTCATCAAGACAGTGTGGTACTGGCACAAAAACAGACACATAGATCAGTGGAACAGAATAGAGAATCCAGAAGTGGACCCTGAACTTTATGGGCAACTAATATTCGATAAAGGAGGAAAGACTATCCATTGGAAGAAAGACAGTCTCTTCAATAAATGGTGCTGGGAAAATTGGACATCCACATGCAGAAGAATGAAATAGACCACTCTCTTTCACCATACACAAAGATAAACTCAAAATGGATGAAAGATCTAAATGTGAGACAAGATTCCATCAAAATCCTAGAGAAGAACACAGGCAACACCCTTTTTGAACTCGGCCATAGTAACTTCTTGCAAGATACATCCACGAAGACAAAAGAAACAAAAGCAAAAATGAACTATTGGGACTTCATCAAGATAAGAAGCTTTTGCACAGCAAAGGATACAGTCAACAAAACTCAAAGACAACCTACAGAATGGGAGAAGATATTTGCAAATGACATATCAGATAAAGGGCTAGTTTCCAAGATCTATAAAGAACTTATTAAACTCAACACCAAAGAAACAAACAATCCAATCATGAAATGGGCAAAAGACATGAACAGAAATCTCACAGAAGAAGACATAGACATGGCCAACATGCACATGAGAAAATGCTCTGCATCACTTGCCATCAGGGAAATACAAATCAAAACTACAATGAGATACCACCTCACACCAGTGAGAATGGGGAAAATTAACAAGGCAGGAAACAACAAATGTTGGAGAGGATGCGGAGAAAAGGGAACCCTCTTACACTGTTGGTGGGAATGTGAACTGGTGCAGCCACTCTGGAAAACTGTGTGGAGGTTCCTCAAACAGTTAAAAATATACCTGCCCTACGACCCAGCAATTGCACTGTTGGGGATTTACCCCAAAGATACAAATGCAATGAAACGCCAGGACACCTGCACCCCGATGTTTCTAGCAGCAATGGCCACGATAGCCAAACTGTGGAAGGAGCCTCGGTGTCCAACGAAAGATGAATGGATAAAGAAGATGTGGTTTATGTATACAATGGAATATTACTCAGCTATTAGAAATGACAAATACCCACCATTTGCTTCCACGTGGATGGAACTGGAGGGTATTATGCTGAGTGAAGTAAGTCAGTCGGAGAAGGACAAACATTATATGTTCTCATTCGTGTGGGGAATATAAATAATAGTGAAAGGGAAAATAACGGAAGGGAGAAGAAATGTGTGGGAAATATCAGAAACGGAGACAGAACGTAAAGACTGCTAACTCTGGGAAACGAACTAGGGGTGGTAGAAGGGGAGGAGGGCGGGGGGTGGGAGTGAATGGGTGACGGGCACTGGGTGTTATTCTGTATGTTAGTAAATTGAACACCAATAAAAAAAAAAAAGTTTAAAATATAAAAAAAAAAAAAAAAAAAAAAAATT	N	.	PASS	PRECISE;SVMETHOD=Snifflesv1.0.12;CHR2=chr1;END=86989824;STD_quant_start=1.015505;STD_quant_stop=0.750000;Kurtosis_quant_start=25.602038;Kurtosis_quant_stop=7.964213;SVTYPE=DEL;SUPTYPE=AL,SR;SVLEN=-6312;STRANDS=+-;STRANDS2=30,34,30,34;RE=64;REF_strand=38,43;Strandbias_pval=1;AF=0.441379	GT:DR:DV	0/1:81:64
chr1	87100760	3556	N	CTCGTTCCCAGCTGGGAAAGCAAGCTTAGAAAGGGAAGGTTTTGGCCGACCTCCTAATGGAGAGGGTGGTCCCCCCCGGAGCAGGTTTTGGGGGACTCCGCCTGAAAGCCGGGGGTCCCGCAGGGATCTGGGCACCCCAAGCAGGCACGGACAGCCTAGTGATTGCAAAAATCAGGCAGCCCTGCGCGTCCCTGGATACGGAGTTTCTTACACCCCCCGGCATTCTCTCACTGCCCCTCCCTGACCAGGTGGCCACTCACGGGGGTGGGCCCAGAGCCCTGGCCAAAAAGCAGCCAAGGCGGAGCCCCCACAGGGATGGTATCTGGTGCCAAGGGGGGAGAGGAAGAGGAGGGAGGTGGGGGGAGTCTTTCCACTGCTTCCACATTCCTGGATGTGGGAGCCCCAGACCGTTCTTTCCAGGACAAATTGCCCCCAAGTGGACGCAGGGGTCAAGCAGGGCAGGGCAGGCAGGGCAGGGGCAAACCCAGGCCACAGCTCGGGTCCAGGGAAATCTCAATGACTGCAGTTATTTGGCTGCACCGTTTCCGCTGCTTGGGGGCGGAGGGCGGCGTGGGGCGGTGGGGGCGAGGAGGAGGAGGGGGAAGAGGAGAGGAAGTAAACAGGATCCACAGAGGAGCCAGTTTCCCTGCGTTCAGAGAACACCAGCCGCATCCGGTCCCGGTGGGGTGGCTTTATGTGTGAAATGAAACCGGGAGGGAAGAGGGAGAAGGGAGGGTAAGGCACGCGCTTTCGTCTCGGCTGCTACCACCCCCTAGCGCTCTTCCCGCCCTGCAGAGCCCACTCCCCTCCGGGGTGAGCGGGCGCGAAGGAAGACGTGCCCTAAGCGCCCCCCACCCCCACACCCCCCTACAAGTACGCGTCGCAACTTTAAGCTGGAAATCAAGTCCCAGCAAGCTCACACACTGTCACCTGCGCCTCGGGAGGGGGACCGGGGGGGGGAGGGTGGTTGGGGTAAGCGGAAGGCCCAGTGCCGGCCCG	.	UNRESOLVED	PRECISE;SVMETHOD=Snifflesv1.0.12;CHR2=chr1;END=87100760;STD_quant_start=0.836660;STD_quant_stop=1.483240;Kurtosis_quant_start=6.037923;Kurtosis_quant_stop=0.083823;SVTYPE=INS;SUPTYPE=AL,SR;SVLEN=999;STRANDS=+-;STRANDS2=9,10,9,10;RE=19;REF_strand=0,0;Strandbias_pval=1;AF=1	GT:DR:DV	1/1:0:19
chr1	87100761	3557	N	<DEL>	.	FAIL_GAP	PRECISE;SVMETHOD=Snifflesv1.0.12;CHR2=chr1;END=87102922;STD_quant_start=0.316228;STD_quant_stop=0.632456;Kurtosis_quant_start=0.460744;Kurtosis_quant_stop=6.766573;SVTYPE=DEL;SUPTYPE=SR;SVLEN=-2161;STRANDS=+-;STRANDS2=10,9,10,9;RE=19;REF_strand=0,0;Strandbias_pval=1;AF=1	GT:DR:DV	1/1:0:19
chr1	87110207	3558	CACAAGAGAGCCCTAACCCGGCAGGCCGGNNNNNNNNNNNNNNNNNNNNNNNNNNNNNNNNNNNNNNNNNNNN	N	.	FAIL_GAP	PRECISE;SVMETHOD=Snifflesv1.0.12;CHR2=chr1;END=87110280;STD_quant_start=0.246183;STD_quant_stop=0.000000;Kurtosis_quant_start=3.094712;Kurtosis_quant_stop=0.254936;SVTYPE=DEL;SUPTYPE=AL;SVLEN=-73;STRANDS=+-;STRANDS2=31,36,31,36;RE=67;REF_strand=31,36;Strandbias_pval=1;AF=0.5	GT:DR:DV	0/1:67:67
chr1	87131070	3559	N	GGCGGTGATTGCAGGTCGGGGGCGGGGGGGGGGGGGTGATGGTGGCAGGTGCGGGGCGGGGGGGTGAGATGCAGGTCGGGCGGGGGGGGGGGGTGATGGGTGGCAGTTGGCGAGGGCGGGGGTTTGATGGCAGTCGAGCGGGGGGGGGGTGTGGTGGCAGGTGCGGGCAGGGGGGGGGTGAGGGCAGGTCGTGGGGAGGGGGGGGGGGGGGGGCGGGGGGGTGATGGAGGCAGGTGCGGGCGGGGGGGGGGGGGGGGGGGGGTTTTTTTGGAGGGCAGTCGGGCGGGGGGGGGTGTGATGGTGGGCAGGTGCGGGCGGGGGGGGGTGATGGCACTGTCGGTGGGGCGGGGAGGATTGAGGGGGGGGGCGGCGGGGGGGGTGATGGGGGCAGGTGCGGGCGGGGGGGTGTGGTAGCAGGTGGGGGGTGTGGCTGCGGGGGACCCCTCGCCCCCCAGGTGAGGCGGCCTGTGTGCCCCGGGCCGGGGGCCGGGGATGGTGGGCGGCGGTGCGCAGAACGTCCCGCGGTCTCCCTGCGTCCTGTCCCCCCCCGCAGGTTGAGGCGCCCTTCCGCCTGCACGTGGCCAGACGCCTGAAAAAGTTCTCGGAGCTCGGACGAGCGGACCGCACTACCGGAACGCAAGCACGGGCGAGAAGCAGTTACGCTGCCCGCTGTGCGAGAACGATTCATGAGGAGCGACCACCTCACCAAGCACGCGCGGCGCCACACCGAGTTCACCCCAGTATGATCAAGCGCTCCAAAAAGGCGCTGCCCGACCCCGTTGAGGGCCGCGCCCGCCGGCCGACTGCGCCCCCGCGCCCAGCGCCCCGCGCCCCCCGCCCCGAACCCGGCGCGGCCCCGCCAGGCCCGGCCCGCCTGCAAGCGCGCCAGCGCGGGTGTGAGATCCAGGCGGAGACCGAAGCGCAAGTCCCGCGCCGGCCCGCGCAGAGGCGCTACGTCGTCTCTGACTGTTGAGGGAAGCAAATGCTGTTTGTTTGTTCCTTCTATCTCTCTCTCCTTTATTTTTTTCGGGGGGGGGGGGGGAAGGGGGCCG	.	FAIL_NOTPRECISE	IMPRECISE;SVMETHOD=Snifflesv1.0.12;CHR2=chr1;END=87131074;STD_quant_start=1.923538;STD_quant_stop=48.952017;Kurtosis_quant_start=1.499698;Kurtosis_quant_stop=-0.148779;SVTYPE=INS;SUPTYPE=AL,SR;SVLEN=1845;STRANDS=+-;STRANDS2=6,10,6,10;RE=16;REF_strand=1,0;Strandbias_pval=0.411765;AF=0.941176	GT:DR:DV	1/1:1:16
chr1	87135203	3560	NNNNNNNNNNNNNNNNNNNNNNNNNNNNNNNNNNNNNNNNNNNNNNNNNNNNNNNNNNNNNNNNNNNNNNNNNNNNNNNNNNNNNNNNNNNNNNNNNNNNNNNNNNNNNNNNNNNNNNNNNNNNNNNNN	N	.	FAIL_GAP	PRECISE;SVMETHOD=Snifflesv1.0.12;CHR2=chr1;END=87135338;STD_quant_start=0.000000;STD_quant_stop=6.342773;Kurtosis_quant_start=5.724576;Kurtosis_quant_stop=3.997558;SVTYPE=DEL;SUPTYPE=AL;SVLEN=-135;STRANDS=+-;STRANDS2=31,22,31,22;RE=53;REF_strand=38,28;Strandbias_pval=1;AF=0.445378	GT:DR:DV	0/1:66:53
chr1	87172802	3561	N	TGTGTTTGTTTGTTTTGTTTATGGTTTTTTGTGGTG	.	FAIL_NOTPRECISE	IMPRECISE;SVMETHOD=Snifflesv1.0.12;CHR2=chr1;END=87172802;STD_quant_start=7.416198;STD_quant_stop=18.251027;Kurtosis_quant_start=3.690252;Kurtosis_quant_stop=5.618531;SVTYPE=INS;SUPTYPE=AL;SVLEN=46;STRANDS=+-;STRANDS2=14,2,14,2;RE=16;REF_strand=51,38;Strandbias_pval=0.0255425;AF=0.152381	GT:DR:DV	0/0:89:16
chr1	87238910	3562	N	CAGGAAGCAGGCCTCCTGCGGAGGACGAGCTACGTGCGGAGGAGAGATTCCT	.	FAIL_NOTPRECISE	IMPRECISE;SVMETHOD=Snifflesv1.0.12;CHR2=chr1;END=87238910;STD_quant_start=15.900257;STD_quant_stop=16.183606;Kurtosis_quant_start=-0.888672;Kurtosis_quant_stop=-0.266182;SVTYPE=INS;SUPTYPE=AL;SVLEN=62;STRANDS=+-;STRANDS2=14,8,14,8;RE=22;REF_strand=47,42;Strandbias_pval=0.474137;AF=0.198198	GT:DR:DV	0/0:89:22
chr1	87261857	3563	N	ACAAAGAGGGATCGCGCGGGGTGGCGCAGCGGTTTTTGCGCCTGCCCTGTGGCCCGGGGGCGTGATCCGGGAGACCCGGGATCGAATACCACTCGGGCTCCCCCGGTGGCATGGAGGCCTGCTTTCCGCCCTCTGCCTAGGTCTGCTGCTTCTTCGCTCTCTCTCTCTGTGGGACGATACATAAAGAATAAAAAATATTTAAAAAAAATTTAAAAAAAAAAAAAAAAAAAAAAAAAAAAAGT	.	PASS	PRECISE;SVMETHOD=Snifflesv1.0.12;CHR2=chr1;END=87261865;STD_quant_start=3.714835;STD_quant_stop=5.932959;Kurtosis_quant_start=7.883689;Kurtosis_quant_stop=3.290355;SVTYPE=INS;SUPTYPE=AL;SVLEN=241;STRANDS=+-;STRANDS2=17,13,17,13;RE=30;REF_strand=52,45;Strandbias_pval=0.835646;AF=0.23622	GT:DR:DV	0/0:97:30
chr1	87268262	3564	N	GGAAAAAAAAAAGTCTTTTTTTTTTTTTTTTT	.	PASS	PRECISE;SVMETHOD=Snifflesv1.0.12;CHR2=chr1;END=87268267;STD_quant_start=3.633180;STD_quant_stop=4.795832;Kurtosis_quant_start=-0.425971;Kurtosis_quant_stop=6.248352;SVTYPE=INS;SUPTYPE=AL;SVLEN=32;STRANDS=+-;STRANDS2=8,12,8,12;RE=20;REF_strand=47,43;Strandbias_pval=0.45901;AF=0.181818	GT:DR:DV	0/0:90:20
chr1	87294183	3565	N	CTAACACCCAGAAAAAAAAAAACAAAAAAAAACAAAAAAC	.	PASS	PRECISE;SVMETHOD=Snifflesv1.0.12;CHR2=chr1;END=87294187;STD_quant_start=2.283481;STD_quant_stop=3.218252;Kurtosis_quant_start=3.743039;Kurtosis_quant_stop=3.553805;SVTYPE=INS;SUPTYPE=AL;SVLEN=35;STRANDS=+-;STRANDS2=29,28,29,28;RE=57;REF_strand=47,45;Strandbias_pval=1;AF=0.38255	GT:DR:DV	0/1:92:57
chr1	87296675	3566	N	CTCCTTGCTTATCTGGGCGTCTGCCTTCTCCCCTCCTCTCTCTCTCTT	.	PASS	PRECISE;SVMETHOD=Snifflesv1.0.12;CHR2=chr1;END=87296675;STD_quant_start=0.422577;STD_quant_stop=2.611786;Kurtosis_quant_start=14.722861;Kurtosis_quant_stop=11.711437;SVTYPE=INS;SUPTYPE=AL;SVLEN=48;STRANDS=+-;STRANDS2=25,31,25,31;RE=56;REF_strand=41,45;Strandbias_pval=0.734284;AF=0.394366	GT:DR:DV	0/1:86:56
chr1	87298764	3567	N	AAAAATTCAGCCTTGGATATCCCTGCGTGTGGCGCAGCTGGTTGGCGCCTGACTTGGCCCAGGGCGCGATCTGGGGACCGGGATCGAATCCCCACATCGGGTCTCCCAGGCCTGGCAGCCTGATTCTCCCTCTGCCTGTGTCTCTTGCCTCTATCTATGCTCTCTCTGTGGGACATCATAATATCAATAAAATTAAAAA	.	PASS	PRECISE;SVMETHOD=Snifflesv1.0.12;CHR2=chr1;END=87298764;STD_quant_start=1.052209;STD_quant_stop=3.530480;Kurtosis_quant_start=18.619478;Kurtosis_quant_stop=2.011408;SVTYPE=INS;SUPTYPE=AL;SVLEN=202;STRANDS=+-;STRANDS2=30,26,30,26;RE=56;REF_strand=47,38;Strandbias_pval=0.864215;AF=0.397163	GT:DR:DV	0/1:85:56
chr1	87350472	3568	GAAGAAAAAATAAATAAATAAATAAATAAATAAATAAATAAATAAATAAATAAAAAATGCTAAG	N	.	PASS	PRECISE;SVMETHOD=Snifflesv1.0.12;CHR2=chr1;END=87350538;STD_quant_start=2.463060;STD_quant_stop=2.366432;Kurtosis_quant_start=-1.955929;Kurtosis_quant_stop=-1.973962;SVTYPE=DEL;SUPTYPE=AL;SVLEN=-66;STRANDS=+-;STRANDS2=35,26,35,26;RE=61;REF_strand=48,49;Strandbias_pval=0.413475;AF=0.386076	GT:DR:DV	0/1:97:61
chr1	87354314	3569	N	AAAGATTTCAAATCTAAAAAAAAGAATAATAA	.	PASS	PRECISE;SVMETHOD=Snifflesv1.0.12;CHR2=chr1;END=87354314;STD_quant_start=2.692582;STD_quant_stop=3.783186;Kurtosis_quant_start=8.965073;Kurtosis_quant_stop=5.962484;SVTYPE=INS;SUPTYPE=AL;SVLEN=38;STRANDS=+-;STRANDS2=31,34,31,34;RE=65;REF_strand=50,59;Strandbias_pval=0.875633;AF=0.373563	GT:DR:DV	0/1:109:65
chr1	87356368	3570	AAACATAAGGTCAAGAACCTCCCCTCCCACCTGCTCCATCACCCCTACAGTAAACTTAAAACAGATCCACGTATTCTAGAAAGCCTGGGTAGAAAAGAAAAAAATAATATCTATTTTTTGTTCTTTCCTTTTTCTGCTCCTCCCCTCATCAATTTTCCTTCTGTTCCCTTGGTCTTTGTATTTAGTTTGGTTTTTTATCCAGTGATTTAATTCATCTGACAAAAGGTTCTTGGGTTATCTTATATAAGTAGTGATATGGACTGAGTGATGTCCCCCCACAAATCCATTAGTTGAGATCCTAATTCCCAATGCAACTTTATTTGGAAATTGGGCCTTTAAGGAGATAATTAAATGGGGATATAAGGGTGAGGCCTTAATCCTACAGAACTGATGTCTTCACAAGAAGAGGAAGAGACACCAGAGACTTCTCTCTGTCTTTACTGGTTTACATAGAGTGAAGGCCATGTGAGGTCACAATGAGAAGGTGCCATTTATCTACAAGGCAGAAAGGGAGATCTTACTAGAGACTAACCCTGATGGCATCTCAATCTTGTGCCTCTAGCCTCCAGAACCATGAAAAAATACGTTTCTGCTGTTCAGGTCACCCAAGCTGTGGTACTTTGTTATGGCTGCCCGAGTGGACTAATACAGATGGCCATGCACAGCCAGAACAATGTTTTTGAAACCCGAATTGAATTCTACTCTTCTTTTACTTAAAAATTTTAAATGGTTTCTCATTTCCTTTATAAAAAAATCCCAAATGCTCCCTCTGGCCTGCCACACCCATGGTGTATGTCCTAACATCATGTTCCTCCACTC	N	.	PASS	PRECISE;SVMETHOD=Snifflesv1.0.12;CHR2=chr1;END=87357187;STD_quant_start=0.000000;STD_quant_stop=0.000000;Kurtosis_quant_start=1.428533;Kurtosis_quant_stop=11.144157;SVTYPE=DEL;SUPTYPE=AL,SR;SVLEN=-819;STRANDS=+-;STRANDS2=23,23,23,23;RE=46;REF_strand=36,49;Strandbias_pval=0.463332;AF=0.351145	GT:DR:DV	0/1:85:46
chr1	87363453	3571	AATAATGATAAAGGGGGATCCCTGGGTAGCGCAGCGGTTTGGCGCCTGCCTTTGGCCCAGGGCGCAATCCTGGAGACCCGGGATCGAATCCCACGTCGGGCTCCCGGTGCATGGAGCCTGCTTCTCCCTCTGCCTATGTCTCTGCCTCTCTCTCTCTCTCTCTCTCTCTCTCTCTCTGTGACTATCATAAATAAATAAAAAAAAAAAAAAATTTAAAAAAAAAAAAAAAAAT	N	.	PASS	PRECISE;SVMETHOD=Snifflesv1.0.12;CHR2=chr1;END=87363688;STD_quant_start=4.944857;STD_quant_stop=3.032086;Kurtosis_quant_start=17.675521;Kurtosis_quant_stop=22.051198;SVTYPE=DEL;SUPTYPE=AL,SR;SVLEN=-235;STRANDS=+-;STRANDS2=32,30,32,30;RE=62;REF_strand=58,52;Strandbias_pval=1;AF=0.360465	GT:DR:DV	0/1:110:62
chr1	87398955	3572	TTTAAAATTTTTTTTTTAATTTTTATTTATTTATGATAGTCACAGAGAGAGAGAGAGAGAGAGAGGCAGAGACACAGGCAGAGGGAGAAGCAGGCTCCATGCACCGGGAGCCTGACGTGGGATTCGATCCCGGGTCTCCAGGATCGCGCCCTGGGCCAAAGGCAGGCGCTAAACCACTGCGCCACCCAGGGATCCCCCTCACTA	N	.	PASS	PRECISE;SVMETHOD=Snifflesv1.0.12;CHR2=chr1;END=87399158;STD_quant_start=2.629956;STD_quant_stop=2.581989;Kurtosis_quant_start=-1.956930;Kurtosis_quant_stop=-1.882143;SVTYPE=DEL;SUPTYPE=AL;SVLEN=-203;STRANDS=+-;STRANDS2=10,15,10,15;RE=25;REF_strand=30,40;Strandbias_pval=1;AF=0.263158	GT:DR:DV	0/0:70:25
chr1	87452031	3573	N	GCTTCTCTTTTCTCTTCGTCTTCTTTCTTCTTCTTGCGTCTTCTTTTCTTCTTCTTCTTTTCTT	.	FAIL_NOTPRECISE	IMPRECISE;SVMETHOD=Snifflesv1.0.12;CHR2=chr1;END=87452055;STD_quant_start=16.041613;STD_quant_stop=30.977411;Kurtosis_quant_start=0.773547;Kurtosis_quant_stop=-1.065148;SVTYPE=INS;SUPTYPE=AL;SVLEN=41;STRANDS=+-;STRANDS2=25,7,25,7;RE=31;REF_strand=37,36;Strandbias_pval=0.00988935;AF=0.298077	GT:DR:DV	0/0:73:31
chr1	87520219	3574	GTCTTGCTAGGGGGCATGGTAGAATTTTGGCTGAGATGAAATTTTGTTTTTTAAGAGGTCTTAAAAGAAATACAGGTGTTGGGACACCTGGATGGCATAGTTAGTTAAGTGTCCAACTTTTGATTTTCACTCAGGTTGTGATCTCAAGGTTGTGGAGATCAAACCCAGTGCTAGGCTCCACACTCAGTGGAGAGTGTGCTTATGTCTTTCTCTCCAATCAGAGCTCACGGACTCTCTCTAAGTATTTCACAGCTAATTGCACATATGTCCAGGTATATCTGAATAGATGGAGGAGANNNNNNNNNNTTAAATCTGGACACAAAGAAATGGTTTTTTTGTAAATTGGAAAGTGTCAGTGAGAAGGGACAAAATATACAGATTTCCAGAATTATGAAAGGGACAGGTGTCAGGAA	N	.	FAIL_NOTPRECISE	IMPRECISE;SVMETHOD=Snifflesv1.0.12;CHR2=chr1;END=87520621;STD_quant_start=34.733417;STD_quant_stop=32.384311;Kurtosis_quant_start=-0.652724;Kurtosis_quant_stop=-1.558589;SVTYPE=DEL;SUPTYPE=AL;SVLEN=-402;STRANDS=+-;STRANDS2=38,40,38,40;RE=78;REF_strand=41,44;Strandbias_pval=1;AF=0.478528	GT:DR:DV	0/1:85:78
chr1	87535946	3575	N	GTTGCAGCGATCGGAGCTGCGTCTTCTTTTTTTTTTTTTTTTTTGTTTGTTTTTTTTTTTTT	.	PASS	PRECISE;SVMETHOD=Snifflesv1.0.12;CHR2=chr1;END=87535956;STD_quant_start=3.498299;STD_quant_stop=4.326001;Kurtosis_quant_start=11.078425;Kurtosis_quant_stop=3.926320;SVTYPE=INS;SUPTYPE=AL;SVLEN=47;STRANDS=+-;STRANDS2=24,18,24,18;RE=42;REF_strand=46,51;Strandbias_pval=0.35656;AF=0.302158	GT:DR:DV	0/1:97:42
chr1	87581705	3576	N	CAAACCATATGCAAGGGATTCCCTGTGGTGGCCCGCAGCGGGTTTTGGCGCCTGGCCTTTTGGCACCCAGGCGCGATCCTGGAGACCCGGGATCGCATCCCACCTCGGGGGATCCCGGCTGCATGGAGCCTATGTTATTCTCCCTTGCATGTGTCTCTGCCTCTCTATCTCTCTCTCTCTCTCTGTGCACTCTCATAAATAAATAAAAATTCAAAAAA	.	PASS	PRECISE;SVMETHOD=Snifflesv1.0.12;CHR2=chr1;END=87581719;STD_quant_start=2.288077;STD_quant_stop=4.789695;Kurtosis_quant_start=1.563560;Kurtosis_quant_stop=12.319422;SVTYPE=INS;SUPTYPE=AL;SVLEN=200;STRANDS=+-;STRANDS2=18,16,18,16;RE=34;REF_strand=52,45;Strandbias_pval=1;AF=0.259542	GT:DR:DV	0/0:97:34
chr1	87581948	3577	N	GCGAGAGATAGATAGCTAGATGATCGCTAGATGATAGATCGATCGAAGATAGATAGTAGGATC	.	PASS	PRECISE;SVMETHOD=Snifflesv1.0.12;CHR2=chr1;END=87581961;STD_quant_start=8.605957;STD_quant_stop=8.477912;Kurtosis_quant_start=6.439442;Kurtosis_quant_stop=6.609406;SVTYPE=INS;SUPTYPE=AL;SVLEN=53;STRANDS=+-;STRANDS2=17,16,17,16;RE=33;REF_strand=53,46;Strandbias_pval=0.843579;AF=0.25	GT:DR:DV	0/0:99:33
chr1	87587753	3578	ACCGNNNNNNNNNNGATTCAGGTTTCCGAGCTGGCCGCTATCCTGGGGTTGTTCCTCCTGGGGCCTGACGGGGTAAAAAACCCCCTGAGAGCCCTGCACCAGGCGGGGGAGAGCACAGCTCCCCAGTGCGCTCACCTGAAAATAACAGCTAAAAGGGCCCCTCCCCCCGAAGACCAGCTAGACAAACAAGTTCCAGGGGGAGTCAAGGGAGATAAAATATACAGAATATGAATATACTCCCCCCCAGGGTCATTTTTATTTCTGAGATTTTCCCCCCCCCTTTTTTTCCCCCTTGCTTTATTTTTTTCTCTCTATAATCGTTCTCCCCCTGTTTTGTCTTTTTTCTCTTTCTCTTTTCTTTCCTTCTTTCTCTCCTCTCTTTTTCTCTTTTTCCCAATACAACTTGCTTTTGGCCACTCTGCACTGAGCAAAATGACTAGAAGGAGAACCTCACCTCAAAAGAAAGAATCAGAAACAGTCCTCTCTCCCACAGAGTTACAAAATCTGGATTACAATTCAATGTCAGAAAGCCAATTCAGAAGCACTATTATACAGCTACTGGTGGCTCTAGAAAAAAGTATAAAGGACTCAAGAGACTTCATGACTGCAGAATTTAGAGCTAATCAGGCAGAAATTAAAAACCAATTGAATGAGATGCAATCCAAACTAGAAGTCCTAACGACGAGGGTTAACGAGGTGGAAGAACGAGTGAGTGACCTAGAAGACAAGTTGACAGCAAAGAGGGAAACTGAGGAAAAAAGAGACAAACAATTAAAAGACCATGAAGATAGATTAAGGGAAATAAACGACAGCCTGAGGAAGAAAAACCTACGTTTAATTGGGGTTCCCGAGGGCGCCGAAAGGGACAGAGGGCCAGAATATGTATTTGAACAAATTCTAGCTGAAAACTTTCCTCATCTGGGAAGGGAAACAGGCATTCAGATCCAGGAAATAGAGAGATCCCCCCCTAAAATCAAT	N	.	PASS	PRECISE;SVMETHOD=Snifflesv1.0.12;CHR2=chr1;END=87588726;STD_quant_start=4.348913;STD_quant_stop=4.858878;Kurtosis_quant_start=4.907337;Kurtosis_quant_stop=-1.348207;SVTYPE=DEL;SUPTYPE=AL,SR;SVLEN=-973;STRANDS=+-;STRANDS2=27,19,27,19;RE=46;REF_strand=27,22;Strandbias_pval=0.836283;AF=0.484211	GT:DR:DV	0/1:49:46
chr1	87591676	3579	CCTTAAAAACTATAGAACACTTCTGAAAGAAATTGAGGAAGACACAAAGAGATGGAAAAATATTCCATGCTCATGGATTGGCAGAATTAACATTGTGAAAATGTCAATGTTACCCAGGCAATGTACACTTTTAATGCAAACCCTACCAAAATACCATGGACTTTCATCAGAGAGTTAGAACAAATTATTTTAAGATTTGTGTGGAATCGTGATCCCTGGGTGGCACAGCGGTTTGGTGCATGCCTTTGGCCCAGGGCGCAATCCTGGAGACCAAGGATCGAATCCCATGTCACGCGCCCGGTGCATGGAGCCTGCTTCTCCCTCTGCCTGTGTCTCTGCCTCTCTCTCTCTCTCTGAATGTGAGTATCATTAAAAAGAAAGATTTGTGTGGGATCAGAAAAGACCTCGAATACCAGGGGGAATTTAAAAAAGACAAACATATCTGGGGGCATCACAATGCCAGATTTCAAAGTGTACTACAAAGCTGTGGTCATCANNNNNNNNNN	N	.	PASS	PRECISE;SVMETHOD=Snifflesv1.0.12;CHR2=chr1;END=87592182;STD_quant_start=1.436842;STD_quant_stop=0.782881;Kurtosis_quant_start=-0.777297;Kurtosis_quant_stop=-0.823149;SVTYPE=DEL;SUPTYPE=AL;SVLEN=-506;STRANDS=+-;STRANDS2=28,34,28,34;RE=62;REF_strand=32,36;Strandbias_pval=0.861561;AF=0.476923	GT:DR:DV	0/1:68:62
chr1	87605635	3580	N	TCCCTTTTTTTTTTTTTTTTAATTTATTGTGATCGTCATCACCGCAGAGAGGAGAGAGGCTGTAGACACAGGCAGAGGGAGAGAAGCAGGCTCCATGCACTGGGAGCCCGATGTGGGATCTTCTGATCCTGAGTCTCCCGGATCGCCGCCCTGGGCCAAGTGCATGCGCCAAACCGCTGCGCCACCCAGGGATTCC	.	PASS	PRECISE;SVMETHOD=Snifflesv1.0.12;CHR2=chr1;END=87605646;STD_quant_start=1.602082;STD_quant_stop=3.970726;Kurtosis_quant_start=22.912830;Kurtosis_quant_stop=14.501927;SVTYPE=INS;SUPTYPE=AL;SVLEN=189;STRANDS=+-;STRANDS2=31,29,31,29;RE=60;REF_strand=54,53;Strandbias_pval=1;AF=0.359281	GT:DR:DV	0/1:107:60
chr1	87616789	3581	TAAGGACTGATTTTCTTTTTTTTTTTTTTTTTTTTTTTTTT	N	.	PASS	PRECISE;SVMETHOD=Snifflesv1.0.12;CHR2=chr1;END=87616830;STD_quant_start=4.582576;STD_quant_stop=3.358571;Kurtosis_quant_start=-1.385314;Kurtosis_quant_stop=-1.430570;SVTYPE=DEL;SUPTYPE=AL;SVLEN=-41;STRANDS=+-;STRANDS2=26,24,26,24;RE=50;REF_strand=47,47;Strandbias_pval=0.862169;AF=0.347222	GT:DR:DV	0/1:94:50
chr1	87652778	3582	AAAAAAAAAAAAAAAAAAAAAAAAAATAAAATGTAATTGTATTT	N	.	PASS	PRECISE;SVMETHOD=Snifflesv1.0.12;CHR2=chr1;END=87652823;STD_quant_start=3.004062;STD_quant_stop=3.544147;Kurtosis_quant_start=-1.557631;Kurtosis_quant_stop=-1.696555;SVTYPE=DEL;SUPTYPE=AL;SVLEN=-45;STRANDS=+-;STRANDS2=41,42,41,42;RE=83;REF_strand=58,58;Strandbias_pval=1;AF=0.417085	GT:DR:DV	0/1:116:83
chr1	87662748	3583	N	TTATCCTTTCCCCCTTTTCTTTTTTTTTTTTTAAATTTTTTATTATTTATGATAGTCACACAGAGAGAAAGAGGAGAAGAGAGCGAGGCAGAGTGACACAGGCAGCCGTGAGAAGCAGGCTCCGCCCACCAGGAGCCCGATGTGGGATTCTATCCCGTCGTCTCCAGTGATCGCCCCTAGGCCAATAGCAGGCGCAAACCCTGCGCCATCCCAGGGATCC	.	PASS	PRECISE;SVMETHOD=Snifflesv1.0.12;CHR2=chr1;END=87662748;STD_quant_start=2.783882;STD_quant_stop=5.696490;Kurtosis_quant_start=8.726759;Kurtosis_quant_stop=7.071669;SVTYPE=INS;SUPTYPE=AL;SVLEN=212;STRANDS=+-;STRANDS2=17,24,17,24;RE=41;REF_strand=49,53;Strandbias_pval=0.57847;AF=0.286713	GT:DR:DV	0/0:102:41
chr1	87699170	3584	TAAAATAAAATAAAATAAAATAAAATAAAATAAAATAAAATAAAATAAAAT	N	.	PASS	PRECISE;SVMETHOD=Snifflesv1.0.12;CHR2=chr1;END=87699218;STD_quant_start=8.858363;STD_quant_stop=9.390233;Kurtosis_quant_start=-1.838715;Kurtosis_quant_stop=-2.076742;SVTYPE=DEL;SUPTYPE=AL;SVLEN=-48;STRANDS=+-;STRANDS2=16,18,16,18;RE=34;REF_strand=47,50;Strandbias_pval=1;AF=0.259542	GT:DR:DV	0/0:97:34
chr1	87715888	3585	GGAGAGATTCTATTTTATTTTATTTTATTTTTTATTTTTTTTAAATTTTTATTTATTTATGATAGTCACACAGAGAGAGAGAGAGGCAGAGACACAGGCAGAGGGAGGAGCAGGCTCCATGCACCGGGAGCCCGATGTGGGATTCGATCCCGGGTCTCCAGGATCCCGCCCTGGGCCAAAGACAGGCGCTAAACCGCTGCGCCACCCAGGGATCCC	N	.	PASS	PRECISE;SVMETHOD=Snifflesv1.0.12;CHR2=chr1;END=87716103;STD_quant_start=3.368405;STD_quant_stop=2.974248;Kurtosis_quant_start=8.750958;Kurtosis_quant_stop=-1.875876;SVTYPE=DEL;SUPTYPE=AL;SVLEN=-215;STRANDS=+-;STRANDS2=24,29,24,29;RE=53;REF_strand=40,46;Strandbias_pval=1;AF=0.381295	GT:DR:DV	0/1:86:53
chr1	87718958	3586	N	CTGAACAGATTTCTTTCTTTTTTTTTTTTTTTTAAATGTTTTATTTATTCGATGATAGATCAAAGAGAGAGAGAGAGAGGCAAGACACAGTCAGAGGGGAGAAGCAAGGCTCCCATGCACCGTTAGCCACGTGGGATTTGAATCCAGGTCATCCAGGATCAGCGCCCTGGGGCCAAAGGCAGGCGCCAACCGAGCTGCCGCACCCAGGATCC	.	PASS	PRECISE;SVMETHOD=Snifflesv1.0.12;CHR2=chr1;END=87718962;STD_quant_start=2.546345;STD_quant_stop=3.934955;Kurtosis_quant_start=21.238684;Kurtosis_quant_stop=3.165730;SVTYPE=INS;SUPTYPE=AL;SVLEN=209;STRANDS=+-;STRANDS2=28,35,28,35;RE=63;REF_strand=43,50;Strandbias_pval=0.870717;AF=0.403846	GT:DR:DV	0/1:93:63
chr1	87729959	3587	AGAACCTAGTCTTTTTTTTTTTTTTTTTTTT	N	.	PASS	PRECISE;SVMETHOD=Snifflesv1.0.12;CHR2=chr1;END=87729990;STD_quant_start=0.784465;STD_quant_stop=0.554700;Kurtosis_quant_start=-1.145433;Kurtosis_quant_stop=-1.418593;SVTYPE=DEL;SUPTYPE=AL;SVLEN=-31;STRANDS=+-;STRANDS2=15,12,15,12;RE=27;REF_strand=44,49;Strandbias_pval=0.515317;AF=0.225	GT:DR:DV	0/0:93:27
chr1	87731724	3588	AAAAACTAAGGAATTCTGGGATCCCTGGGTGGCGCAGCAGTTTGGCGCCTGCCTTTGGCCCAGGGCGCGATCCTGGGGACCCGGGATCGAATCCCACGTCGGGCTCCCGGTGCATGGAGCCTGCTTCTCCCTCTGCCTGTGTCTCTGCCTCTCTCTCTCTCTGTGACTATCATAAATAAATAAAAATTAAAAAAAAAAACAAAAAAA	N	.	PASS	PRECISE;SVMETHOD=Snifflesv1.0.12;CHR2=chr1;END=87731930;STD_quant_start=4.127285;STD_quant_stop=4.382567;Kurtosis_quant_start=14.877643;Kurtosis_quant_stop=25.186782;SVTYPE=DEL;SUPTYPE=AL,SR;SVLEN=-206;STRANDS=+-;STRANDS2=27,31,27,31;RE=58;REF_strand=47,49;Strandbias_pval=0.868038;AF=0.376623	GT:DR:DV	0/1:96:58
chr1	87770198	3589	CGCCTGCCTTTGGCCCATGGCGCGATCCTGGAGACCCCGGATCGAATCCCACGTCAGGCTCCCGGTGCATGGAGCCTGCTTCTCCCTCTGCCTATGTCTCTGCCTCTCTCTCTCTCTCTA	N	.	FAIL_NOTPRECISE	IMPRECISE;SVMETHOD=Snifflesv1.0.12;CHR2=chr1;END=87770374;STD_quant_start=48.556668;STD_quant_stop=1.414214;Kurtosis_quant_start=-2.106111;Kurtosis_quant_stop=1.120171;SVTYPE=DEL;SUPTYPE=AL;SVLEN=-176;STRANDS=+-;STRANDS2=22,27,22,27;RE=49;REF_strand=41,43;Strandbias_pval=0.720556;AF=0.368421	GT:DR:DV	0/1:84:49
chr1	87770198	3590	N	CACCCCGGGTTGCCCATGGCTTATTATTTTAATAAACATTGAACAAAACATGGAAGGTTTGATTATGTAATAAACTGATTATTGTAGTAAACATT	.	FAIL_GAP	PRECISE;SVMETHOD=Snifflesv1.0.12;CHR2=chr1;END=87770207;STD_quant_start=0.000000;STD_quant_stop=3.530817;Kurtosis_quant_start=9.179691;Kurtosis_quant_stop=8.545312;SVTYPE=INS;SUPTYPE=AL;SVLEN=89;STRANDS=+-;STRANDS2=17,13,17,13;RE=30;REF_strand=39,43;Strandbias_pval=0.522526;AF=0.267857	GT:DR:DV	0/0:82:30
chr1	87773110	3591	AAAAGGATTAAGAATTACAAAAAATAAAAAATAAAAAAATAAAAAAA	N	.	PASS	PRECISE;SVMETHOD=Snifflesv1.0.12;CHR2=chr1;END=87773158;STD_quant_start=4.213974;STD_quant_stop=2.974640;Kurtosis_quant_start=-1.886006;Kurtosis_quant_stop=-1.810224;SVTYPE=DEL;SUPTYPE=AL;SVLEN=-48;STRANDS=+-;STRANDS2=31,35,31,35;RE=66;REF_strand=53,49;Strandbias_pval=0.635722;AF=0.392857	GT:DR:DV	0/1:102:66
chr1	87786235	3592	N	CCCCCCCCCGTCCCCCCCCGCAGCACCGCCACCTGCTCCCGCTTCCAAGGTCCCCTTCCCTCGCAAGCTGCCTCTGGGGCCGAGGGCCCCCCCCCTGTGTTGGGCCACCTGCGCTAAAACTACAAGGTTCTGACCCGCAGGGTTGGGATAAGGCGGCAGGCGCGCAGCCGGGCGCTTGCCGGCAGCGTAGGCGGGGGCTTGCTCGCCGGGCCCCCAGCACCGGGCAGTTATCCCCCCGCGAATGCCGACAGCTTGCCCCCTAGCGGCCCGCAGACGCGGCCCGGCAGCCGCCCGCAGCCCCGGCGGGCCGAGAAGCGCCCGGCGCGGCGAGCCCGGGCCGGGGACGCGGGGAAAGCTCCGAGTAAAACTAAGCCACAGAGCACCCGCCGCAGCGGTCCCCGAGGCGGCCTGCCGGGGGGGGGGCGCGTCCCGGCAGGCCGTGCGCCGGCCGCGCGCTGGCGGAGCCGGACCGGCGGCGGGAGGCGACCCCGCGGCGCACCCCGCCCCCCACGCCCGGCCAGCAGCCACCACGCTGGGCCGCCGCCGCCCGCCCGCCGCCCCCCGCCCGCGGCTCGCGCGTGGCGCGTGCGCCGGTGTGGGGTGGGAGGGCCGGGGCGCTACTTGCGGCTTCCGGACTGTGCGCGCGG	.	FAIL_NOTPRECISE	IMPRECISE;SVMETHOD=Snifflesv1.0.12;CHR2=chr1;END=87786236;STD_quant_start=2.067058;STD_quant_stop=16.648778;Kurtosis_quant_start=5.588089;Kurtosis_quant_stop=1.650293;SVTYPE=INS;SUPTYPE=AL,SR;SVLEN=1258;STRANDS=+-;STRANDS2=13,10,13,10;RE=23;REF_strand=9,9;Strandbias_pval=0.75818;AF=0.560976	GT:DR:DV	0/1:18:23
chr1	87789930	3593	N	GGACAACAACCAAACAGAAAAAAAATTGACAATAA	.	PASS	PRECISE;SVMETHOD=Snifflesv1.0.12;CHR2=chr1;END=87789934;STD_quant_start=3.872983;STD_quant_stop=5.907622;Kurtosis_quant_start=6.651550;Kurtosis_quant_stop=6.131821;SVTYPE=INS;SUPTYPE=AL;SVLEN=31;STRANDS=+-;STRANDS2=5,9,5,9;RE=14;REF_strand=38,42;Strandbias_pval=0.563181;AF=0.148936	GT:DR:DV	0/0:80:14
chr1	87792326	3594	N	TTTAAATTTATTTTTTTTTATTTTTATGTATTTTATGATAGTCACAGGGAGATAGGAAGAGAGAGGCAAGACAACAAGCAGAGGGAAGCAGGCGCCAGTCACCGGGAGCCTGACCGTGAGATTCGATCCCGGGTCCCCAAAGATCGAGCCCCTGGCCAAAGGCATGCGCTAACATCTGCGTCCACCCAGGGACCCTAGTTGCCCAAGGGT	.	PASS	PRECISE;SVMETHOD=Snifflesv1.0.12;CHR2=chr1;END=87792326;STD_quant_start=3.033150;STD_quant_stop=3.885872;Kurtosis_quant_start=-1.093257;Kurtosis_quant_stop=1.263264;SVTYPE=INS;SUPTYPE=AL;SVLEN=212;STRANDS=+-;STRANDS2=10,10,10,10;RE=20;REF_strand=37,44;Strandbias_pval=0.80483;AF=0.19802	GT:DR:DV	0/0:81:20
chr1	87818023	3595	N	AAAAAAAAAAAAAAAAAATAATAAGAGATGT	.	PASS	PRECISE;SVMETHOD=Snifflesv1.0.12;CHR2=chr1;END=87818028;STD_quant_start=4.277850;STD_quant_stop=2.810694;Kurtosis_quant_start=4.288393;Kurtosis_quant_stop=5.419062;SVTYPE=INS;SUPTYPE=AL;SVLEN=31;STRANDS=+-;STRANDS2=5,15,5,15;RE=20;REF_strand=57,47;Strandbias_pval=0.0261645;AF=0.16129	GT:DR:DV	0/0:104:20
chr1	87855736	3596	N	GTACTATGGACCCATAGGCGATCCCTGGGTGGTGCAGGTTGGCGCCTGCACTTTGGCCCAGGCGCGCGCATTCCTGGAGACCTCGGGCCATCGAATCCCACGTCCGGCCTCCCAGGCCATGGAGCCTGCTTCTCCTCTGCCTGTGTCTCTGCCTCTCTCTCTTTCTCTCTCTGCGCCTATCCATAAATAATACATATTTATTCTAAAAAAAAAATAATATACTAATAA	.	PASS	PRECISE;SVMETHOD=Snifflesv1.0.12;CHR2=chr1;END=87855750;STD_quant_start=1.837117;STD_quant_stop=4.550641;Kurtosis_quant_start=20.757129;Kurtosis_quant_stop=20.348546;SVTYPE=INS;SUPTYPE=AL;SVLEN=215;STRANDS=+-;STRANDS2=29,20,29,20;RE=49;REF_strand=49,35;Strandbias_pval=1;AF=0.368421	GT:DR:DV	0/1:84:49
chr1	87864616	3597	N	CTGATATGGATATCAGTTATTTGTTGTTTAATTTTTATTTATGTATGATAGTCGCAGAGAGAGAGCGAGGAGAGAGAGGCGAGACACAAAGAGCAGAGGGAGAAAGCAGGCTCCAGGCACGGGAGCCCGATGTGGGATTCGATCCTGGGTTGCCGATCGCGCCCTAGGCACCAAAGGCAGGCGCCGAAACCGCTGTGCCACCCAGGGATCC	.	PASS	PRECISE;SVMETHOD=Snifflesv1.0.12;CHR2=chr1;END=87864627;STD_quant_start=1.843909;STD_quant_stop=6.371813;Kurtosis_quant_start=0.762621;Kurtosis_quant_stop=4.304947;SVTYPE=INS;SUPTYPE=AL;SVLEN=204;STRANDS=+-;STRANDS2=15,16,15,16;RE=31;REF_strand=40,45;Strandbias_pval=1;AF=0.267241	GT:DR:DV	0/0:85:31
chr1	87932569	3598	N	CTCCCCACAAAAACCATGTTTTTTTTTGTTTTTTTTTTTTTTTTTT	.	PASS	PRECISE;SVMETHOD=Snifflesv1.0.12;CHR2=chr1;END=87932579;STD_quant_start=2.258318;STD_quant_stop=7.516648;Kurtosis_quant_start=-1.126533;Kurtosis_quant_stop=0.326270;SVTYPE=INS;SUPTYPE=AL;SVLEN=32;STRANDS=+-;STRANDS2=13,3,13,3;RE=16;REF_strand=50,50;Strandbias_pval=0.0288325;AF=0.137931	GT:DR:DV	0/0:100:16
chr1	87988040	3599	GCTGGCATGGCGTCCTGGCTGGCCGTGCACACCGGGGGCTC	N	.	PASS	PRECISE;SVMETHOD=Snifflesv1.0.12;CHR2=chr1;END=87988081;STD_quant_start=0.597614;STD_quant_stop=0.000000;Kurtosis_quant_start=-0.954880;Kurtosis_quant_stop=0.666948;SVTYPE=DEL;SUPTYPE=AL;SVLEN=-41;STRANDS=+-;STRANDS2=14,14,14,14;RE=28;REF_strand=50,51;Strandbias_pval=1;AF=0.217054	GT:DR:DV	0/0:101:28
chr1	87990412	3600	N	TCCGTTTTGGCCCAAACGTTACCAGAACGAAGCGTGATGTCCCCGT	.	FAIL_GAP	PRECISE;SVMETHOD=Snifflesv1.0.12;CHR2=chr1;END=87990412;STD_quant_start=0.000000;STD_quant_stop=4.989990;Kurtosis_quant_start=6.325926;Kurtosis_quant_stop=0.230521;SVTYPE=INS;SUPTYPE=AL;SVLEN=39;STRANDS=+-;STRANDS2=9,8,9,8;RE=17;REF_strand=46,48;Strandbias_pval=0.797635;AF=0.153153	GT:DR:DV	0/0:94:17
chr1	87990412	3601	N	<DEL/INV>	.	PASS	PRECISE;SVMETHOD=Snifflesv1.0.12;CHR2=chr1;END=87990589;STD_quant_start=0.000000;STD_quant_stop=0.000000;Kurtosis_quant_start=-1.165289;Kurtosis_quant_stop=30.173500;SVTYPE=DEL/INV;SUPTYPE=NR;SVLEN=-177;STRANDS=+-;STRANDS2=35,37,35,37;RE=72;REF_strand=46,48;Strandbias_pval=1;AF=0.433735	GT:DR:DV	0/1:94:72
chr1	87990952	3602	N	GGGGGGGGGGGGGGGGGGGGGGGGGGGGGGGGGGGGGGGGGGGGGGGGGGGGGGGGT	.	FAIL_NOTPRECISE	IMPRECISE;SVMETHOD=Snifflesv1.0.12;CHR2=chr1;END=87990954;STD_quant_start=7.014271;STD_quant_stop=27.763285;Kurtosis_quant_start=2.417738;Kurtosis_quant_stop=1.116500;SVTYPE=INS;SUPTYPE=AL;SVLEN=56;STRANDS=+-;STRANDS2=11,3,11,3;RE=14;REF_strand=44,52;Strandbias_pval=0.0421832;AF=0.127273	GT:DR:DV	0/0:96:14
chr1	88027078	3603	AAAGAAAAAGAAAGAAAGAAAGAAAGAAAGAAAGAAAGAAAGAAGAAAGAAAGAAAGAAAGAAAGAAAGAAAGAAAGAAAGAAAGAAAGAAAGAAGAAAGAAAG	N	.	PASS	PRECISE;SVMETHOD=Snifflesv1.0.12;CHR2=chr1;END=88027182;STD_quant_start=0.577350;STD_quant_stop=0.000000;Kurtosis_quant_start=0.623568;Kurtosis_quant_stop=-0.517767;SVTYPE=DEL;SUPTYPE=AL;SVLEN=-104;STRANDS=+-;STRANDS2=13,12,13,12;RE=25;REF_strand=36,33;Strandbias_pval=1;AF=0.265957	GT:DR:DV	0/0:69:25
chr1	88027172	3604	N	AAGGAAAGAAGAAAAGAAGAAAGAACAAAAAGAAAAAAGAAGAATATAGAAAGAAGACGAAAAGATACGAAGACGGAAGAAAAGAAGACGAACGAAAAGAAAG	.	FAIL_NOTPRECISE	IMPRECISE;SVMETHOD=Snifflesv1.0.12;CHR2=chr1;END=88027196;STD_quant_start=13.266499;STD_quant_stop=38.632299;Kurtosis_quant_start=1.004506;Kurtosis_quant_stop=2.697193;SVTYPE=INS;SUPTYPE=AL;SVLEN=66;STRANDS=+-;STRANDS2=13,10,13,10;RE=23;REF_strand=36,32;Strandbias_pval=0.812713;AF=0.252747	GT:DR:DV	0/0:68:23
chr1	88037473	3605	N	TATTTTATTCAAAGGAGTGCCTCCTTCGCAGCACAATATA	.	PASS	PRECISE;SVMETHOD=Snifflesv1.0.12;CHR2=chr1;END=88037479;STD_quant_start=2.449490;STD_quant_stop=3.384456;Kurtosis_quant_start=5.734093;Kurtosis_quant_stop=5.685510;SVTYPE=INS;SUPTYPE=AL;SVLEN=40;STRANDS=+-;STRANDS2=12,11,12,11;RE=23;REF_strand=33,24;Strandbias_pval=0.803802;AF=0.2875	GT:DR:DV	0/0:57:23
chr1	88044450	3606	N	AAGAAGAAGAAGGAAGAAAAGAAAGAGAAGAAGAGGAGGA	.	PASS	PRECISE;SVMETHOD=Snifflesv1.0.12;CHR2=chr1;END=88044450;STD_quant_start=8.390471;STD_quant_stop=8.786353;Kurtosis_quant_start=-1.071215;Kurtosis_quant_stop=-1.224653;SVTYPE=INS;SUPTYPE=AL;SVLEN=51;STRANDS=+-;STRANDS2=10,10,10,10;RE=20;REF_strand=26,33;Strandbias_pval=0.79577;AF=0.253165	GT:DR:DV	0/0:59:20
chr1	88052828	3607	N	CCATTCTTTTTTTTTTTTTTTTTTTTTTTTTTAATTTTTATTATTTCTGCATAGGCACATGTTCAGTGAGAGAGAGAGAGAGGCAGAGACACAGGCAGAGGGAGAAGCAGCTCCAATGCACCGGGCGCCTGCACATGCGGATTTGATCCTGGGTCTCCAGGGATCGCAGCCCGGCCACAAGGGCTGATGCGCTAAACCGCTTGGCGCCACCCAGGATCCCTTCATCTC	.	PASS	PRECISE;SVMETHOD=Snifflesv1.0.12;CHR2=chr1;END=88052829;STD_quant_start=3.768289;STD_quant_stop=7.758866;Kurtosis_quant_start=3.561292;Kurtosis_quant_stop=1.405595;SVTYPE=INS;SUPTYPE=AL;SVLEN=229;STRANDS=+-;STRANDS2=9,11,9,11;RE=20;REF_strand=45,39;Strandbias_pval=0.619779;AF=0.192308	GT:DR:DV	0/0:84:20
chr1	88067498	3608	N	GACCCGGGCGGGCCGGCGGCGGCGGGCGGCGGCGGCGGCTGGCGGCCCGGCCGGCGAGGACCGAGTCGCGGGCGGAGCGGGCCAGCACACCGGGGGAGGGGGCGGAGCAGCGGCGTGCCGCAGCGGGGCCGCGCCGGGGGGATTGCATGGGGGCTACCGGGGCCAGCGCGGATCGCAGCGGGGGCAGCGGCGGCTCCTGCGCGGCGGCGGCGGCGGCGGCGCCGGCCCCCGGCCTGCGGGACCGACCGCATCGGAGGCGGCCACGTGGGCAGCGGAGAGCGGGTTGGTGGGTTGGTTTTCTGTTGGTCCGGGATGCACCAAGGGCCGGGACATGACGGGCGGGCGGAGGCGGCGGGGACGGCCCGCCGGCGCGGGTAAGCGGGCGCCGCGCACACCTGGGCACGCGGGCGGGATCCCCGGGGCCCCAGGGGCGAGGGGAGGAAGCGAGCACGGTCCTCAACCACTCCCGCCGCCCGGCGCCGCCGCCGCCGCCCGCCCCGGTTCCCCGCCCGGCCGCGCCCACCTGCCCCCGGTGGGTCAGCCTCCGAGGCGGACGCGCGGCGCATGCGCCTGCCGCCCGTGGTCCAGGGGAGGGCGGCCTGCGCACCTGCGGGCAGGTTCACGGGCGAGACGTTGGGGGTGAGGGGGCCGGGCCGGCAGCCGGGAGGTGGGCCCCGCGCGCCGAGCTCGGAGCGCCGCCGCACCCGCCCGCTGGGCCAGTAAAGCCCGCACGCAAGAGCACCACGGCTACTGGTAACGATGGGGGAGCAGGGCTTTAAAGTTTTTATATGCACACCCCGCCACCAACCGCCCGGGAGGGGGCATGGCCGGGGGGGGGCTATGGCTGACTTGGTGGAGAGACGTCTAAGCCTCCGCTTCAGGGGAAGGAGACGCAGAGGCGAGTCGCCCGCTGCGAATCGCGGGCTTCCAGGG	.	FAIL_NOTPRECISE	IMPRECISE;SVMETHOD=Snifflesv1.0.12;CHR2=chr1;END=88067498;STD_quant_start=0.707107;STD_quant_stop=26.364749;Kurtosis_quant_start=5.335734;Kurtosis_quant_stop=5.804885;SVTYPE=INS;SUPTYPE=SR;SVLEN=1806;STRANDS=+-;STRANDS2=9,6,9,6;RE=15;REF_strand=0,0;Strandbias_pval=1;AF=1	GT:DR:DV	1/1:0:15
chr1	88078345	3609	N	CCTTTCATAGAATGATCCATCATTGTAACTGCACCTGGG	.	PASS	PRECISE;SVMETHOD=Snifflesv1.0.12;CHR2=chr1;END=88078350;STD_quant_start=1.027402;STD_quant_stop=2.877113;Kurtosis_quant_start=6.580649;Kurtosis_quant_stop=2.346217;SVTYPE=INS;SUPTYPE=AL;SVLEN=39;STRANDS=+-;STRANDS2=25,11,25,11;RE=36;REF_strand=56,37;Strandbias_pval=0.417723;AF=0.27907	GT:DR:DV	0/0:93:36
chr1	88098717	3610	TTTTTTTTTTGTTTTTTTTTTTTTTTTTTTTTTTTTTTTTTTTTTTCGTTGTGGTTTTGATTTGTATTTAGTGGTGGTGTTTTATTTTTTTTTA	N	.	FAIL_NOTPRECISE	IMPRECISE;SVMETHOD=Snifflesv1.0.12;CHR2=chr1;END=88098800;STD_quant_start=22.613602;STD_quant_stop=8.974501;Kurtosis_quant_start=-2.112016;Kurtosis_quant_stop=-1.692531;SVTYPE=DEL;SUPTYPE=AL;SVLEN=-83;STRANDS=+-;STRANDS2=24,24,24,24;RE=48;REF_strand=30,39;Strandbias_pval=0.572538;AF=0.410256	GT:DR:DV	0/1:69:48
chr1	88103272	3611	TTTATTTTTTTTTTTTTTTTTTAGTTTTTTTTTTTAAATTTTTATTTATTTATGATAGTTACAGAGAGAGAGAGAGAGAGAGAGAGAGAGAGGCAGAGACACAGGCAGAGGGAGAAGCAGGCTCCATGCACCGGGAGCCCGATGTGGGATTCGATCCTGGGTCTCCAGGATCACGCCCTGGGCCAAAGGCAGGCGCCAAACCGCTGCGCCACCCAGGGATCCCACTTAAGG	N	.	PASS	PRECISE;SVMETHOD=Snifflesv1.0.12;CHR2=chr1;END=88103495;STD_quant_start=2.427521;STD_quant_stop=2.017778;Kurtosis_quant_start=-1.953416;Kurtosis_quant_stop=-1.709517;SVTYPE=DEL;SUPTYPE=AL;SVLEN=-223;STRANDS=+-;STRANDS2=28,29,28,29;RE=57;REF_strand=38,40;Strandbias_pval=1;AF=0.422222	GT:DR:DV	0/1:78:57
chr1	88110492	3612	GAAAAAAAGCATAAGGGGATCCCTAGGTGGCGCAGCGGTTTGGCGCCTGCCTTCGGCCTAGGGCGCGATCCTGGAGACCCGGGATCGAATCCCACATCGGGCTCCCAGTGCATGGAGCCTGCTTCTCCCTCTGCCTGTGTCTCTGCCTCTCTCTCTCTCTCTCTCTGTGACTATCATAAAAAAAAAAAAAAAAAAAAAAAAG	N	.	PASS	PRECISE;SVMETHOD=Snifflesv1.0.12;CHR2=chr1;END=88110696;STD_quant_start=1.886796;STD_quant_stop=1.509967;Kurtosis_quant_start=5.327447;Kurtosis_quant_stop=2.874421;SVTYPE=DEL;SUPTYPE=AL;SVLEN=-204;STRANDS=+-;STRANDS2=26,25,26,25;RE=51;REF_strand=43,41;Strandbias_pval=1;AF=0.377778	GT:DR:DV	0/1:84:51
chr1	88121400	3613	AAAAAACACTTGTTTGGGATCCCTGGGTGGCGCAGCGGTTTAGCGCCTGCCTTTGGCCCAGGGCGCGATCCTGGAGACCCAGGATCGAATCCCACGTCGGGCTCCCGGTGCATGGAGCCTGCTTCTCCCTCTGCCTGTGTCTCTGCCTCTCTCTCTCTCTGTGTGGCTATCATAAATAAATAAAAATTTAAAAAAAAAA	N	.	PASS	PRECISE;SVMETHOD=Snifflesv1.0.12;CHR2=chr1;END=88121599;STD_quant_start=1.371131;STD_quant_stop=1.637071;Kurtosis_quant_start=-1.365973;Kurtosis_quant_stop=-1.579371;SVTYPE=DEL;SUPTYPE=AL;SVLEN=-199;STRANDS=+-;STRANDS2=23,28,23,28;RE=51;REF_strand=39,43;Strandbias_pval=0.858735;AF=0.383459	GT:DR:DV	0/1:82:51
chr1	88128162	3614	N	GGATCCCCTGTGTAGTTGCGCAGCGGTTTTTTTGGCGCTGCCTTTGGCCCAGGGGCGCGATCTGGAGACCCGGGATCGAATCCCACATCGGGCTTCCGGTGATGTAGCCTGCTTCTCCCTCTGCCTCTGTCTCCTTGCCTCTCTCTCTTTCTCTCTCTGTGACTATCCTTAAATAAATTAAATTTAAAAAAATTAAAAAAAAATAACTAATAATT	.	PASS	PRECISE;SVMETHOD=Snifflesv1.0.12;CHR2=chr1;END=88128162;STD_quant_start=1.183216;STD_quant_stop=9.409215;Kurtosis_quant_start=1.421169;Kurtosis_quant_stop=0.409012;SVTYPE=INS;SUPTYPE=AL;SVLEN=206;STRANDS=+-;STRANDS2=11,20,11,20;RE=31;REF_strand=38,49;Strandbias_pval=0.525686;AF=0.262712	GT:DR:DV	0/0:87:31
chr1	88148829	3615	AAGAGCATCTTTTTTTTTTTTTTTTTTTTCCA	N	.	PASS	PRECISE;SVMETHOD=Snifflesv1.0.12;CHR2=chr1;END=88148861;STD_quant_start=3.820995;STD_quant_stop=4.012481;Kurtosis_quant_start=1.234378;Kurtosis_quant_stop=0.557347;SVTYPE=DEL;SUPTYPE=AL;SVLEN=-32;STRANDS=+-;STRANDS2=5,5,5,5;RE=10;REF_strand=50,38;Strandbias_pval=0.744558;AF=0.102041	GT:DR:DV	0/0:88:10
chr1	88155506	3616	N	<INV>	.	FAIL_NOTPRECISE	IMPRECISE;SVMETHOD=Snifflesv1.0.12;CHR2=chr1;END=88155692;STD_quant_start=0.000000;STD_quant_stop=12.533954;Kurtosis_quant_start=6.850039;Kurtosis_quant_stop=-1.545089;SVTYPE=INV;SUPTYPE=SR,NR;SVLEN=186;STRANDS=--;STRANDS2=7,14,13,8;RE=21;REF_strand=38,33;Strandbias_pval=0.137498;AF=0.228261	GT:DR:DV	0/0:71:21
chr1	88162519	3617	TTCATAGCTTCAGGGATCCCTGGGTGGCGCAGCGGTTTGGCGCCTGCCTTTGGCCCAGGGCGCGATCCTGGAGACCCAGGATCGAATCCCACATCGGGCTCCCGGTGCATGGAGCCTGCTTCTCCCTCTGCCTGTGTCTCTGCCTCTCTCTCTCTGTGTGACTATCATAAATAAATAACAGTTCCAAGTCAAGCCAAAGTGGGGTTCACAGAAGACTTGTG	N	.	PASS	PRECISE;SVMETHOD=Snifflesv1.0.12;CHR2=chr1;END=88162740;STD_quant_start=2.660827;STD_quant_stop=2.244994;Kurtosis_quant_start=13.237569;Kurtosis_quant_stop=12.035338;SVTYPE=DEL;SUPTYPE=AL;SVLEN=-221;STRANDS=+-;STRANDS2=26,25,26,25;RE=51;REF_strand=39,42;Strandbias_pval=0.858336;AF=0.386364	GT:DR:DV	0/1:81:51
chr1	88167648	3618	TTTTCAGGTTAAGATTTTTCTATCTCGCTCACTCCCTTTTGTCCCTATCTCCTAGTACAGTAGTTGGTGCAGAGAAGAGGCACTCAAAAAGGTTTTCTTTTCAGTGAACCAAGAAGTGGATACACTGTCCATTCATCAGTTGTTAATACGATTAAGGCACTGACTTCCACTACTTACAAGTTTTCTTAAAATCTGCTACAGTCACTGGCCCTCTGATCTCTGACAGCACCCCTGGGGTGATTAGGCTGGGAACTCAAGTGCCTATATGGTCTGGTGTTATAGGTGTGCTTTATCACCATTCCTCTCTGGAATGCTGTGGTCTATGTCTAACATGTGCCAGTATAACACAAATTTTCCAAATTTTAATACTACTTAAAAAAAGT	N	.	PASS	PRECISE;SVMETHOD=Snifflesv1.0.12;CHR2=chr1;END=88168032;STD_quant_start=0.000000;STD_quant_stop=0.000000;Kurtosis_quant_start=6.534022;Kurtosis_quant_stop=4.876783;SVTYPE=DEL;SUPTYPE=AL;SVLEN=-384;STRANDS=+-;STRANDS2=11,9,11,9;RE=20;REF_strand=43,39;Strandbias_pval=1;AF=0.196078	GT:DR:DV	0/0:82:20
chr1	88176955	3619	N	GGAAAGTGACATGTGGATCCCATTGGTGGCTAGCGGTTTTGTGCAGACCTGCCTTTGGCCCAGGGCGTCGAATACTGGAGACCCGGGATCGAAGCCCACGTCGGGCTCCCGTGCATGGAGCCTGCTTCTCCACTCCTGCTCTGGTGTGGCTCAATGCCCTCTCTCTCATCTCTGCTCTCTATGACTATCCGAATAAATAAAAAATATATAATATTAAAAAAA	.	PASS	PRECISE;SVMETHOD=Snifflesv1.0.12;CHR2=chr1;END=88176955;STD_quant_start=2.236068;STD_quant_stop=4.725816;Kurtosis_quant_start=5.183825;Kurtosis_quant_stop=3.399446;SVTYPE=INS;SUPTYPE=AL;SVLEN=222;STRANDS=+-;STRANDS2=16,14,16,14;RE=30;REF_strand=43,41;Strandbias_pval=1;AF=0.263158	GT:DR:DV	0/0:84:30
chr1	88184278	3620	N	CTAGGGCTCTTGGATTGGTCGCAGCGGTTTGGCGCCTGCCTTTGGCCCGGGCGGCTCTTGTATACCCGAGGATTCGAATCCCACGTCGGGGCCTCCCGGTGCATGGAGCTCTCCCCTTGCTTGTTTCCTCTGCCTCTCTCTCTTCTGTGTACTCTCATACATAATAAACTTTAAAAAAAAAAAACAAAAAAACAAAAAAAAATAAAAATTCAAC	.	PASS	PRECISE;SVMETHOD=Snifflesv1.0.12;CHR2=chr1;END=88184290;STD_quant_start=1.000000;STD_quant_stop=5.346797;Kurtosis_quant_start=8.067628;Kurtosis_quant_stop=13.016622;SVTYPE=INS;SUPTYPE=AL,SR;SVLEN=214;STRANDS=+-;STRANDS2=16,18,16,18;RE=34;REF_strand=45,45;Strandbias_pval=0.841631;AF=0.274194	GT:DR:DV	0/0:90:34
chr1	88188706	3621	TCTTAGTATTTCTTTTTTTTTTTTTTTTTTATTTTATTTATTTATGATAGTTACAGAGAGAGAGAGAGGCAGAGACACAGGCAGAGGGAGAAGCAGGCTCCATGCACCGGGAGCCCGATGTGGGATTCGATCCCGGGTCTCCGGGATCGCGCCCTGGGCCAAAGGCAGGCGCCAAACCGCTGCGCCACCCAGGGATCCC	N	.	PASS	PRECISE;SVMETHOD=Snifflesv1.0.12;CHR2=chr1;END=88188905;STD_quant_start=2.207940;STD_quant_stop=2.031010;Kurtosis_quant_start=3.492166;Kurtosis_quant_stop=0.817827;SVTYPE=DEL;SUPTYPE=AL;SVLEN=-199;STRANDS=+-;STRANDS2=13,19,13,19;RE=32;REF_strand=41,44;Strandbias_pval=0.535122;AF=0.273504	GT:DR:DV	0/0:85:32
chr1	88202555	3622	NNNNNNNNNNNNNNNNNNNNNNNNNNNNNNNNNNNN	N	.	FAIL_GAP	PRECISE;SVMETHOD=Snifflesv1.0.12;CHR2=chr1;END=88202592;STD_quant_start=0.000000;STD_quant_stop=2.932576;Kurtosis_quant_start=0.877526;Kurtosis_quant_stop=-1.352329;SVTYPE=DEL;SUPTYPE=AL;SVLEN=-37;STRANDS=+-;STRANDS2=21,29,21,29;RE=50;REF_strand=38,43;Strandbias_pval=0.593715;AF=0.381679	GT:DR:DV	0/1:81:50
chr1	88202555	3623	NNNNNNNNNNNNNNNNNNNNNNNNNNNNNNNNNNNNNNNNNNNNNNNNNNNNNNNNNNNNNNNNNNNNNNNNNNNNNNNNNNNNN	N	.	FAIL_GAP	PRECISE;SVMETHOD=Snifflesv1.0.12;CHR2=chr1;END=88202920;STD_quant_start=4.057282;STD_quant_stop=0.000000;Kurtosis_quant_start=-1.891044;Kurtosis_quant_stop=3.382176;SVTYPE=DEL;SUPTYPE=AL,NR;SVLEN=-365;STRANDS=+-;STRANDS2=14,13,14,13;RE=27;REF_strand=38,43;Strandbias_pval=0.664498;AF=0.25	GT:DR:DV	0/0:81:27
chr1	88205728	3624	AAAGATAGGACCCATCCAGCCTCTTTTCATAATAACCCTTATTGTGACAGGCAAAAAAAAAAAAAAAAAAAA	N	.	PASS	PRECISE;SVMETHOD=Snifflesv1.0.12;CHR2=chr1;END=88205800;STD_quant_start=2.183857;STD_quant_stop=2.541956;Kurtosis_quant_start=0.985289;Kurtosis_quant_stop=0.933124;SVTYPE=DEL;SUPTYPE=AL;SVLEN=-72;STRANDS=+-;STRANDS2=11,15,11,15;RE=26;REF_strand=42,52;Strandbias_pval=1;AF=0.216667	GT:DR:DV	0/0:94:26
chr1	88208606	3625	ATGCCAATTTTTTTTTTTTTTTTTTTTTTTTGAC	N	.	PASS	PRECISE;SVMETHOD=Snifflesv1.0.12;CHR2=chr1;END=88208640;STD_quant_start=1.977142;STD_quant_stop=1.906925;Kurtosis_quant_start=-2.095879;Kurtosis_quant_stop=-1.927201;SVTYPE=DEL;SUPTYPE=AL;SVLEN=-34;STRANDS=+-;STRANDS2=10,12,10,12;RE=22;REF_strand=39,45;Strandbias_pval=1;AF=0.207547	GT:DR:DV	0/0:84:22
chr1	88232303	3626	AAATAACCCTTCGAGGGATCCCTGGGTGGCGCAGCGGTTTGGCGCCTGCCTTTGGCCCAGGGCACGATCCTGGAGACCCAGGATCGAATCCCATATCAGGCTCCCAGTGCATGGAGCCTGCTTCTCCCTCTGCCTGTGTCTCTGCCTCTGTCTCTCTCCGTGACTATCATAAGTAAATAAATAAAAATTAAAAATAAAAAAATAAATAAA	N	.	PASS	PRECISE;SVMETHOD=Snifflesv1.0.12;CHR2=chr1;END=88232508;STD_quant_start=3.405877;STD_quant_stop=4.024922;Kurtosis_quant_start=-0.650087;Kurtosis_quant_stop=-1.543552;SVTYPE=DEL;SUPTYPE=AL;SVLEN=-205;STRANDS=+-;STRANDS2=12,5,12,5;RE=17;REF_strand=46,23;Strandbias_pval=1;AF=0.197674	GT:DR:DV	0/0:69:17
chr1	88264873	3627	GTGAGGAAGGAATTTTTTTTTTTTTTTTTTTTTAAATTTTTTTTTTTAATTTTTATTTATTTATGATAGTCACAGAGAGAGAGAGAGAGAGAGAGGCAGAGACACAGGCAGAGGGAGAAGCAGGCTCCATGCACCGGGAGCCTGATGTGGGATTCGATCCTGGGTCTCCAGGATCGCGCCCTGGGCCAAAGGCAGGCGCCAAACCGCTGCGCCACCCAGGGACCCC	N	.	PASS	PRECISE;SVMETHOD=Snifflesv1.0.12;CHR2=chr1;END=88265099;STD_quant_start=2.323790;STD_quant_stop=1.303840;Kurtosis_quant_start=-1.136816;Kurtosis_quant_stop=-0.864155;SVTYPE=DEL;SUPTYPE=AL;SVLEN=-226;STRANDS=+-;STRANDS2=12,3,12,3;RE=15;REF_strand=41,25;Strandbias_pval=0.239189;AF=0.185185	GT:DR:DV	0/0:66:15
chr1	88284328	3628	GGGTTCAACGCAGGCCACCAGACGTCGTGTATATCAAAGGACGAGTCAGTCTCGACCCCCACGGGGAGCG	N	.	PASS	PRECISE;SVMETHOD=Snifflesv1.0.12;CHR2=chr1;END=88284402;STD_quant_start=2.802310;STD_quant_stop=2.000000;Kurtosis_quant_start=-1.229870;Kurtosis_quant_stop=1.498255;SVTYPE=DEL;SUPTYPE=AL;SVLEN=-74;STRANDS=+-;STRANDS2=33,35,33,35;RE=68;REF_strand=38,38;Strandbias_pval=0.869112;AF=0.472222	GT:DR:DV	0/1:76:68
chr1	88292753	3629	NNNNNNNNNNNNNNNNNNNNNNNNNNNNNNNNNN	N	.	FAIL_GAP	PRECISE;SVMETHOD=Snifflesv1.0.12;CHR2=chr1;END=88292799;STD_quant_start=0.000000;STD_quant_stop=3.109126;Kurtosis_quant_start=5.583471;Kurtosis_quant_stop=-0.654469;SVTYPE=DEL;SUPTYPE=AL,NR;SVLEN=-46;STRANDS=+-;STRANDS2=40,32,40,32;RE=72;REF_strand=41,33;Strandbias_pval=1;AF=0.493151	GT:DR:DV	0/1:74:72
chr1	88300343	3630	TAAATAAATAAATAAATAAATAAAAATAAAAAAATAAAAAAATAAAAAAATAAAAAC	N	.	PASS	PRECISE;SVMETHOD=Snifflesv1.0.12;CHR2=chr1;END=88300393;STD_quant_start=4.010403;STD_quant_stop=0.000000;Kurtosis_quant_start=1.264548;Kurtosis_quant_stop=4.019787;SVTYPE=DEL;SUPTYPE=AL;SVLEN=-50;STRANDS=+-;STRANDS2=12,12,12,12;RE=24;REF_strand=39,50;Strandbias_pval=0.647791;AF=0.212389	GT:DR:DV	0/0:89:24
chr1	88303516	3631	N	GAACATAATCAGAAAAAACAAAAAAAAACAAAAGAAAAAAAAAAAGAAAAAAAG	.	PASS	PRECISE;SVMETHOD=Snifflesv1.0.12;CHR2=chr1;END=88303523;STD_quant_start=3.637412;STD_quant_stop=4.367714;Kurtosis_quant_start=-1.963126;Kurtosis_quant_stop=-1.002791;SVTYPE=INS;SUPTYPE=AL;SVLEN=51;STRANDS=+-;STRANDS2=12,14,12,14;RE=26;REF_strand=50,57;Strandbias_pval=1;AF=0.195489	GT:DR:DV	0/0:107:26
chr1	88304029	3632	N	TATTTCCTATAGGGGGATCCCCTGGTGTGGCGCAGCGGTTTTAGGCGCCTGCCTTTGGCCCCGTCCGGGATCCTGGAGACCCGTGATCGATCCCCATCGGGCCTCCCCGGTGCATGGAGATTCTTCTCCCTCGGCCTATATCTCCGCCTCTCTCTCTGCTCTCTGTGACTATCATAAATAAATAAAAAGGGAAAAAAAAAATATTTAAAAAAAAAAAAAGACAAGGAAGG	.	PASS	PRECISE;SVMETHOD=Snifflesv1.0.12;CHR2=chr1;END=88304032;STD_quant_start=2.662876;STD_quant_stop=8.146388;Kurtosis_quant_start=-1.883599;Kurtosis_quant_stop=-0.946174;SVTYPE=INS;SUPTYPE=AL;SVLEN=228;STRANDS=+-;STRANDS2=9,13,9,13;RE=22;REF_strand=50,57;Strandbias_pval=0.646924;AF=0.170543	GT:DR:DV	0/0:107:22
chr1	88308089	3633	N	ATAAGTGATAAAATTAAGGGATCCCTGGGTAGTCGGTCAAGCGGTGTTGGCGCCTGCCTTTGGCCCAGGGGCGATACCAGGAGACACCGGAATCGAATCCAACGTGGGATCCCGGTGCATGGAAGCCTGCTTCTCCCTCTGCCTGTGTCTATGCCGCTCTCTCTCTCTCGCCTCTGAGACTATCATGATAAATAAATAGAAATCTTTTAAAAAAAATAAAATAAAAAA	.	FAIL_NOTPRECISE	IMPRECISE;SVMETHOD=Snifflesv1.0.12;CHR2=chr1;END=88308089;STD_quant_start=0.829156;STD_quant_stop=10.781929;Kurtosis_quant_start=3.315934;Kurtosis_quant_stop=-1.360018;SVTYPE=INS;SUPTYPE=AL;SVLEN=224;STRANDS=+-;STRANDS2=14,18,14,18;RE=32;REF_strand=49,53;Strandbias_pval=0.690507;AF=0.238806	GT:DR:DV	0/0:102:32
chr1	88310622	3634	CGGCAGAGCGCATGCCTGACCGGCAGAGCGCATGCCCGGCTGGCAGAGCGCGTGCCCGGCTGGCAGAGCGCGTCTCCCGCGG	N	.	FAIL_NOTPRECISE	IMPRECISE;SVMETHOD=Snifflesv1.0.12;CHR2=chr1;END=88310705;STD_quant_start=16.602496;STD_quant_stop=4.847680;Kurtosis_quant_start=-1.669958;Kurtosis_quant_stop=-1.565654;SVTYPE=DEL;SUPTYPE=AL;SVLEN=-83;STRANDS=+-;STRANDS2=15,13,15,13;RE=28;REF_strand=53,48;Strandbias_pval=1;AF=0.217054	GT:DR:DV	0/0:101:28
chr1	88348318	3635	N	TTTTTATTTAATTTATTTTATTTTATTGAGTTA	.	FAIL_NOTPRECISE	IMPRECISE;SVMETHOD=Snifflesv1.0.12;CHR2=chr1;END=88348326;STD_quant_start=8.000000;STD_quant_stop=10.401923;Kurtosis_quant_start=1.095088;Kurtosis_quant_stop=1.372766;SVTYPE=INS;SUPTYPE=AL;SVLEN=33;STRANDS=+-;STRANDS2=10,5,10,5;RE=15;REF_strand=45,37;Strandbias_pval=0.572181;AF=0.154639	GT:DR:DV	0/0:82:15
chr1	88381298	3636	N	CTCGTTTGTATTTCTTCCCTTTTTTTTTTTTTTTTTT	.	PASS	PRECISE;SVMETHOD=Snifflesv1.0.12;CHR2=chr1;END=88381308;STD_quant_start=1.545603;STD_quant_stop=5.033223;Kurtosis_quant_start=3.176444;Kurtosis_quant_stop=1.925933;SVTYPE=INS;SUPTYPE=AL;SVLEN=37;STRANDS=+-;STRANDS2=18,19,18,19;RE=37;REF_strand=45,49;Strandbias_pval=1;AF=0.282443	GT:DR:DV	0/0:94:37
chr1	88393948	3637	GAAGTTTCTTTTTTTTTTTTTTTTCTTTAAAGAATTTATTTATTTATTCGTGATAGTTACACAGAGAGAGACAGAGAGGCAGATACACAGGCAGAGGGAGAAGCAGGCTCCATGCAGGGAGCCCGACGTGGGATTCGATCCCAGGCCTCCAGGATCGTGCCCCGAGCCAAAGGCAGGCGCCAAACCGCTGCGCCACCCAGGGATCCCG	N	.	PASS	PRECISE;SVMETHOD=Snifflesv1.0.12;CHR2=chr1;END=88394155;STD_quant_start=2.250000;STD_quant_stop=2.121320;Kurtosis_quant_start=-2.008437;Kurtosis_quant_stop=-1.741227;SVTYPE=DEL;SUPTYPE=AL;SVLEN=-207;STRANDS=+-;STRANDS2=20,13,20,13;RE=33;REF_strand=56,43;Strandbias_pval=0.839113;AF=0.25	GT:DR:DV	0/0:99:33
chr1	88397604	3638	N	CTTTCTGTTTTTTTAATTTATTTTTATGTTTTTTTTTTTAGTATTTATTTATGATAGGCCACAGTGAGAGAGGAGGCGAGACACATCACAGGCAGAAGGGAGAAGCAGGCTCCATGCCCCGGAGCCGACGTGGTTGTCGATCCCGGGTCTCCAGGATCGACCCTGGGGCCAAAGCGAGCGCCAAACCGATTGCGCAAACCAAGGGATCCC	.	PASS	PRECISE;SVMETHOD=Snifflesv1.0.12;CHR2=chr1;END=88397608;STD_quant_start=0.000000;STD_quant_stop=3.385489;Kurtosis_quant_start=4.447802;Kurtosis_quant_stop=3.496338;SVTYPE=INS;SUPTYPE=AL;SVLEN=203;STRANDS=+-;STRANDS2=16,11,16,11;RE=27;REF_strand=40,35;Strandbias_pval=0.656324;AF=0.264706	GT:DR:DV	0/0:75:27
chr1	88403089	3639	N	GGCGGTGATGTATGCGAGGGCCCGACGAGATTTGTGCGGAGAGCGAGCGCGCGCCGACTGCGG	.	FAIL_NOTPRECISE	IMPRECISE;SVMETHOD=Snifflesv1.0.12;CHR2=chr1;END=88403120;STD_quant_start=39.139494;STD_quant_stop=38.374471;Kurtosis_quant_start=0.418704;Kurtosis_quant_stop=-0.493843;SVTYPE=INS;SUPTYPE=AL;SVLEN=43;STRANDS=+-;STRANDS2=2,10,2,10;RE=12;REF_strand=41,43;Strandbias_pval=0.0597514;AF=0.125	GT:DR:DV	0/0:84:12
chr1	88408582	3640	N	TAAACTGGGGTTTTTTTCTTTTTTTTTTTATTATGATAGTCACAGAGAAGGAGGAGAGCGGCAGAAGGACACAGGCAGAGGGAGACGCCAGGCTCCTGCACCGGGGAGCCTGATGTGCGGCCGCTTCGATCCCGGGTCTCCCTGGATTCGCGGCCTCTGGGCCAAAGGCATCGCGGCCAAAACCGTCTGCGCCACCCAGGGGCTCCCC	.	PASS	PRECISE;SVMETHOD=Snifflesv1.0.12;CHR2=chr1;END=88408582;STD_quant_start=2.190890;STD_quant_stop=4.973262;Kurtosis_quant_start=9.599468;Kurtosis_quant_stop=11.273356;SVTYPE=INS;SUPTYPE=AL;SVLEN=194;STRANDS=+-;STRANDS2=13,17,13,17;RE=30;REF_strand=44,37;Strandbias_pval=0.393029;AF=0.27027	GT:DR:DV	0/0:81:30
chr1	88466668	3641	AAATATATATATATATATATATATATATATATATATATATATATATAT	N	.	PASS	PRECISE;SVMETHOD=Snifflesv1.0.12;CHR2=chr1;END=88466712;STD_quant_start=0.632456;STD_quant_stop=1.570563;Kurtosis_quant_start=-0.965673;Kurtosis_quant_stop=-1.148243;SVTYPE=DEL;SUPTYPE=AL;SVLEN=-44;STRANDS=+-;STRANDS2=16,15,16,15;RE=31;REF_strand=58,41;Strandbias_pval=0.537037;AF=0.238462	GT:DR:DV	0/0:99:31
chr1	88469510	3642	N	CTTGAAAGATAATTTTATTTTATTTTATTTATTTTATTTTTTTTTTAAATTTGTTTTTATTTAGTTAATGATATGTCACAACGAGAGAGAGAGAGAAGAGGCAGAGACATAGGCAGAAGGAGAAGCAGGCTCCAGGCACCGGGAGCCCCGGACGTGGGTTCGATGCCCGGTCGCCAGATCGCGCCCTGGGGCCAAAAGGCGGCGCCAAACCGTCTGCGCCAACCCAGGGATCC	.	PASS	PRECISE;SVMETHOD=Snifflesv1.0.12;CHR2=chr1;END=88469519;STD_quant_start=2.600905;STD_quant_stop=4.214820;Kurtosis_quant_start=8.503712;Kurtosis_quant_stop=3.225832;SVTYPE=INS;SUPTYPE=AL;SVLEN=226;STRANDS=+-;STRANDS2=18,16,18,16;RE=34;REF_strand=58,45;Strandbias_pval=0.842652;AF=0.248175	GT:DR:DV	0/0:103:34
chr1	88509671	3643	N	CACACAGAGAGAAGAGAGAGATTGCGGACGAGCGAGCGTGAAGAGAGC	.	FAIL_NOTPRECISE	IMPRECISE;SVMETHOD=Snifflesv1.0.12;CHR2=chr1;END=88509677;STD_quant_start=6.356099;STD_quant_stop=22.449944;Kurtosis_quant_start=1.640194;Kurtosis_quant_stop=-0.221859;SVTYPE=INS;SUPTYPE=AL;SVLEN=43;STRANDS=+-;STRANDS2=4,9,4,9;RE=13;REF_strand=46,46;Strandbias_pval=0.243097;AF=0.12381	GT:DR:DV	0/0:92:13
chr1	88512910	3644	TCTTACAGTCTTTTTTTTTTTTTTTTTTTTTAATATTTATATTTTATTTTATTTTATTTTATTTATTTATTTATTTTTTTTATTGGTGTTCAATTTACTAACATACAGAATAACACCCAGTGCCCGTCACCCATTCACTCCCACCCCCCGCCCTCCTCCCCTTCTACCACCCCTAGTTCGTTTCCCAGAGTTAGCAGTCTTTACGTTCTGTCTCCCTTTCTGATATTTCCCACACATTTCTTCTCCCTTCCCTTATTTTCCCTTTCACTATTATTTATATTCCCCAAATGAATGAGAACATATAATGTTTGTCCTTCTCCGACTGACTTACTTCACTCAGCATAATACCCTCCAGTTCCATCCACGTTGAAGCAAATGGTGGGTATTTGTCATTTCTAATAGCTGAGTAATATTCCATTGTATACATAAACCACATCTTCTTTATCCATTCATCTTTCGTTGGACACCGAGGCTCCTTCCACAGTTTGGCTATAGTGGCCATTGCTGCTAGAAACATCGGGGTGCAGGTGTCCCGGCGTTTCATTGCATTTGTATCTTTGGGGTAAATCCCCAACAGTGCAATTGCTGGGTCGTAGGGCAGGTCTATTTTTAACTGTTTGAGGAACCTCCACACAGTTTTCCAGAGTGGCTGCACCAGTTCACATTCCCACCAACAGTGTAAGAGGGTTCCCTTTTCTCCGCATCCTCTCCAACATTTGTTGTTTCCTGCCTTGTTAATTTTCCCCATTCTCACTGGTGTGAGGTGGTATCTCATTGTAGTTTTGATTTGTATTTCCCTGATGGCAAGTGATGCAGAGCATTTTCTCATATGCATGTTGGCCATGTCTATGTCTTCCTCTGTGAGATTTCTGTTCATGTCTTTTGCCCATTTCATGATTGGATTGTTTGTTTCTTTGGTGTTGAGTTTAATAAGTTCTTTATAGATCTTGGAAACTAGCCCTTTATCTGATATGTCATTTGCAAATATCTTCTCCCATTCTGTAGGTTGTCTTTGAGTTTTGTTGACTGTATCCTTTGCTGTGCAAAAGCTTCTTATCTTGATGAAGTCCCAATAGTTCATTTTTGCTTTTGTTTCTTTTGCCTTTGTGGATGTATCTTGCAAGAAGTTACTATGGCCGAGTTCAAAAAGGGTGTTGCCTGTGTTCTTCTCTAGGATTTTGATGGAATCTTGTCTCACATTTAGATCTTTCATCCATTTTGAGTTTATCTTTGTGTATGGTGAAAGAGAGTGGTCTAGTTTCATTCTTCTGCATGTGGATGTCCAATTTTCCCAGCACCATTTATTGAAGAGACTGTCTTTCTTCCAATGGATAGTCTTTCCTCCTTTATCGAATATTAGTTGCCCATAAAGTTCAGGGTCCACTTCTGGATTCTCTATTCTGTTCCACTGATCTATGTGTCTGTTTTTGTGCCAGTACCACACTGTCTTGATGACCACAGCTTTGTAGTACAACCTGAAATCTGGCATTGTGATGCCCCCAGATATGGTTTTCTTTTTTAAAATTCCCCTGGCTATTCGGGGTCTTTTCTGATTCCACACAAATCTTAAAATAATTTGTTCTAACTCTCTGAAGAAAGTCCATGGTATTTTGATAGGGATTGCATTAAACGTGTATATTGCCCTGGGTAACATTGACATTTTCACAATATTAATTCTGCCAATCCATGAGCATGGAATATTTTTCCATCTCTTTGTGTCTTCCTCAATTTCTTTCAGAAGTGTTCTATAGTTTTGAGGGTATAGATCCTTTACATCTTTGGTGAGGTTTATTCCTAGGTATCTTATGCTTTTGGGTGCAATTGTAAATGGGATTGACTCCTTAATTTCTCTTTCTTCAGTCTCATTGTTAGTGTATAGAAATGCCACTGACTTCTGGGCATTGATTTTGTATCCTGCCACGCTACCGAATTGCTGTATGAGTTCCAGCAATCTTGGGGTGGAGACTTTTGGGTTTTCTATGTAGAGTATCATGTCATCGGCGAAGAGAGAGAGTTTGACTTCTTCTTTGCCAATTTGAATGCCTTTAATGTCTTTTTGTTGTCTGATTGCTGAGGCTAGGACTTCCAGTACTATGTTGAATAGCAGTGGTGAGAGTGGACATCCCTGTCTTGTTCCTGATCTTAGGGGAAAGGCTCCCAGTGCTTCCCCATTGAGAATGATATTTGCTGTGGGCTTTTCATAGATGGCTTTTAAGATGTCGAGGAATGTTCCCTCTATCCCTACACTCTGAAGAGTTTTAATCAGGAATGGATGCTGTATTTTGTCAAATGCTTTCTCTGCATCCAATGAGAGGATCATATGGTTCTTGGTTTTTCTCTTGCTGATATGATGAATCACATTGATTGTTTTACGGGTGTTGAACCAGCCTTGTGTCCCAGGGATAAATCCTACTTGGTCATGGTGAATAATTTTCTTAATGTACTGTTGGATCCTATTGGCCAGTATCTTGTTGAGAATTTTTGCATCCATGTTCATCAGGGATATTGGTCTGTAATTCTCCTTTTTGGCGGGGTCTTTGTCTGGCTTTGGAATTAAGGTGATGCTGGCTTCATAGAACGAATTTGGAAGTACTCCATCTCTTTCTATCTTTCCAAACAGCTTTAGGAGAATAGGTATGATTTCTTCTTTAAACGTTTGATAAAATTCTCCTGGGAAGCCATCTGGCCCTGGACTCTTGTGTCTTGGGAGGTTTTTGATGACTGCTTCAATTTCCTCCCTGGTTATTGGCCTGTTCAGGTTTTCTATTTCTTCCTGTTCCAGTTTTGGTAGTTTGTGGCTTTCCAGGAATGCGTCCATTTCTTCTAGATTGCCTAATTTATTGGCGTATAGCTGTTCATAATATGTTTTTAAAATCGTTTGTATTTCCTTGGTGTTGGTAGTGATCTCTCCTTTCTCATTCATGATTTTATTAATTTGAGTCTTCTCTCTCTTCTTTTTAATAAGGCTGGCTAATGGTTTATCTATCTTATTAATTCTTTCAAAGAACCAACTCCTGGTTCTGTTGATCTGTTCCACAGTTCTTCTGGTCTCGATTTCGTTGAGTTCTGCTCGAATCTTTATTATCTCCCTTCTTCTCTTGGGTGTAGGATCTATTTGCTGTTTTTTCTCTAGCTCCTTTATGTGTAAGTTTAGCTTTTGTATTTGAGTTCTTTCCAGTTTTTGAATGGATGCTTGTATTGCGATGTATTTCCCCCTTAGGACTGCTTTTGCTGCATCCCAAAGATTTTGAACGGTTGTATCTTCATTCTCATTAGTTTCCATGAATCTTTTTAATTCTTCCTTAATTTCCTGGTTGACCCTTTTATCTTTTAGCAGGATGGTCCTTAACCTCCATGTGTTTGAGGTCCTTCCAAACTTCTTGTTGTGATTTAGTTCTAATTTCAAGGCATTATGGTCCGAGAATATGCAGGGGACAATCCCAATCTTTTGGTATTGGTTCAGACCCGATTTGTGACCCAATATGTGGTCTATTCTGGAGAAAGTTCCATGTGCGCTTGAGAAGAATGTGTATTCAGTTGAGTTTGGATGTAAAGTTCTGTAGATATCTGTGAAATCCATCTGGTCCAGTGTATCATTTAAAGCTCTCGTTTCTTTGGAGATGTTTTGCTTAGAAGACCTATCGAGTATAGAAAGAGCTAGATTGAAGTCACCAAGTATAAGTGTATTATTATCTAAGTATTTCTTCACTTTGGTTAATAATTGATTTATATATTTGGCAGCTCCCACATTCGGAGCATATATATTGAGGATTGTTAAGTCCTCTTGTTGAATAGATCCTTTAAGTATGATATAGTGTCCCTCTTCATCTCTCACTACAGTCTTTGGGGTAAATTTTAGTTTATCTGATATAAGGATGGCTACCCCTGCTTTCTTTTGAGGACCATTCGAATGGTAAATGGTTCTCCAACCTTTTATTTTCAGGCTGTAGGTGTCCTTCTGTCTAAAATGAGTCTCTTGTAGACAGCAAATAGATGGGTCCTGCTTTTTTATCCAGTCTGAAACCCTGCGCCTTTTGATGGGGTCATTAAGCCCGTTCACATTCAGAGTTACTATTGAGAGATATGAGTTTAGTGTCATCATGATATCTATTCAGTCTTTGTTTTTGTGGACTGTTCCACTGAACTTCTTCTTAAAGGGGAATTTTAAGAGGCCCCCTTAAAATTTCTTGCAGAGCTGGTTTGGAGGTCACATATTCTTTTAGTTGCTGCCTGTCTTGGAAGCTCTTTATCTCTCCTTCCATTTTGAATGAGAGCCTGCTGGGATAAAGTATTCTTGGTTGCATGTTCTTCTCATTTAGGACCCTGAATATATCCTGCCAGCCCTTTCTGGCCTGCCAGGTCTCTGTGGAGAGGTCTGCTGTTACCCTAATACTCCTCCCCATAAAAGTCAGGGATTTCTTGTCTCTTGCTGCTTTAAGGATCTTCTCCTTATCTTTGGAATTTGCAAGCTTCACAATTAAATGTCGAGGTGTTGAACGGTTTTTATTGATTTTAGGGGGGGATCTCTCTATTTCCTGGATCTGAATGCCTGTTTCCCTTCCCAGATTAGGAAAGTTTTCAGCTAGAATTTGTTCAAATACATATTCTGGCCCTCTGTCCCTTTCGGCGCCCTCGGGAACCCCAATTAAACGTAGGTTTTTCTTCCTCAGGCTGTCGTTTATTTCCCTTAATCTATCTTCATGGTCTTTTAATTGTTTGTCTCTTTTTTCCTCAGTTTCCCTCTTTGCTATCAACTTGTCTTCTAGGTCACTCACTCGTTCTTCCACCTCGTTAACCCTCGTCGTTAGGACTTCTAGTTTGGATTGCATCTCATTCAATTGATTTTTAATTTCTGCCTGATTACCTCTAAATTCTGCAGTCATGAAGTCTCTTGAGTCCTTTATACTTTTTTCTAGAGCCACCAGTAGCTGTATAATAGTGCTTCTGAATTGGCTTTCTGACATTGAATTGTAATCCAGATTTTGTAACTCTGTGGGAGAGAGGACTGTTTCTGATTCTTTCTTTTGAGGTGAGGTTTTCCTTCTAGTCATTTTGCTCAGTGCAGAGTGGCCAAAAGCAAGTTGTATTGGGAAAAAGAGAAAAAGAGAGGAGAGAAAGAAGGAAAGAGAAAGAGAAAAAAAAAGGGAAGAAAAAGAAAAAAAAAACGAAAAAAAAAAAGAAGAAGAAAAAGAGAAAGAAAAAGAAAGGAGAAAAAAAAGGGGGGTGGGGGAAGGAAACAAATCAAAAAGCAAAACAAAACAAAAACAAAAACAAAAACAAACAAACAAAAAAAGAACCACCGGGGAGTATCTTCTGATTCTGTGTACTTTAAGTCCCTTGGCTTCTCCTGGAAGTTGTCCGTCTAGCTGGTGTTCTGGGGGAGGGGCCTGTTGTGCTGATTTTCAGGTGTTAGCAGTTGGGGGAGCTGCTGTGCCCCTGCCTGGTGCAGGGCTCGGTGGGGGTTGTTTACCCCGTGAGGCCGCAGGAGGAACAACTCCAGTGGTTGCTGCAGCTCTGGAAACCTGGATTCAGCCCCCGCAGTAACTCCGGAGCTCTCCGTCTGCAGGGCCTGGAGGCTCCGGGGCGGGGCCGCTGATCTGCTCAGCTGGGGCAGGAGCGTCCTTGCTGTCCTGGGCCCTCCCGGCCTCTGCCTGTCCCGGGGGAGGCGGGATCCTGGGCTGTGTCCCGGCGCCCTGTGCTCCGGAGCCTGCGCTGTTGGATTCGCGCTCCCGGGCCGCGCAGCCCCCTCCGCGGAGCCGCCGCCCGAGCCCCTCCGAGCTGCTCCTGGAACCGCGCAGCCCCCTCCGCACGGAGCCTCCTCCTCTGCCCGAGCCCCTCCGAGCTGCTCCCGGGGCCGCGCAGCCCCCTCCGCGGAGCCGCCGCCCGAGCCCCTTCAGCTGCTCCGGGTCCCGCCGTGCTCGCTGCAGCCCTTGGGGAGCTCGGCGCACTCTCCTGGGCGCGCAGTTGCTGTTACTGTCCCCCGGAGCCCGAGGGCATCCCCGCCCTCCTGGGTCCTGCTCCAACTCCCCGCGAGCCCCTTTCCCCCGGGAAGGTCGGTGCAGCTCCTGCGTCTCCGGGACGGGGCTCTCCTGTCCTGGGGACACTCGCCCCGGCCTCAGCCCGGCTCCTCGCGGGGCCCCTCCCCCTTGGAGGCCTTTGTTTCTTTACTTCTTTTTCCCCGTCTTCCTACCTTGATAGAAGCGCGAACTCTTCTCACTGTAGCATTCCAGCTGGTCTCTCTTTAAATCTCAGGCCGAATTCATAGATTTTCAGGATAATTTGAAGGTTTTCTAGGTAGTTTGGTGGAGACAGGTGATTTGGAGACCCTACTCTTCCGCCATCTTGCTCCTCCCC	N	.	PASS	PRECISE;SVMETHOD=Snifflesv1.0.12;CHR2=chr1;END=88519254;STD_quant_start=2.569047;STD_quant_stop=1.949359;Kurtosis_quant_start=-1.220937;Kurtosis_quant_stop=-0.291650;SVTYPE=DEL;SUPTYPE=AL,SR;SVLEN=-6344;STRANDS=+-;STRANDS2=9,8,9,8;RE=17;REF_strand=60,68;Strandbias_pval=0.79698;AF=0.117241	GT:DR:DV	0/0:128:17
chr1	88547465	3645	N	AGACATCACCCAATGACAAAAAAAAAAAAAAAAAAAAAAAAA	.	PASS	PRECISE;SVMETHOD=Snifflesv1.0.12;CHR2=chr1;END=88547475;STD_quant_start=2.478479;STD_quant_stop=3.093773;Kurtosis_quant_start=2.686689;Kurtosis_quant_stop=3.921344;SVTYPE=INS;SUPTYPE=AL;SVLEN=39;STRANDS=+-;STRANDS2=23,20,23,20;RE=43;REF_strand=57,57;Strandbias_pval=0.723532;AF=0.273885	GT:DR:DV	0/0:114:43
chr1	88609598	3646	N	TACCATCATTTTATGGTTAATTTATTTGTTTTTTTAATTTAGAGATTTATTTATAATAGGTCCACAGAGAGAAAGAGAGAGAGAAGAGAAGAGAGAGAAGAGGCAGAGACATAGCAGAGGAGAAGGCAGGCTCCCATGCACCGGGAGCCCAACGTGGATTCGAGTCCCGGGTCTCCAGATTCTAGCGCGAATTGGGCCAAAGTCAGGCAACAAACCGCTGCAGCCACCCAGGGATCCC	.	PASS	PRECISE;SVMETHOD=Snifflesv1.0.12;CHR2=chr1;END=88609608;STD_quant_start=2.930223;STD_quant_stop=5.851613;Kurtosis_quant_start=3.443360;Kurtosis_quant_stop=4.360181;SVTYPE=INS;SUPTYPE=AL;SVLEN=228;STRANDS=+-;STRANDS2=31,28,31,28;RE=59;REF_strand=51,47;Strandbias_pval=1;AF=0.375796	GT:DR:DV	0/1:98:59
chr1	88664952	3647	NNNNNNNNNNNNNNNNNNNNNNNNNNNNNNNNNNNNN	N	.	FAIL_GAP	PRECISE;SVMETHOD=Snifflesv1.0.12;CHR2=chr1;END=88664990;STD_quant_start=0.000000;STD_quant_stop=7.391436;Kurtosis_quant_start=2.556725;Kurtosis_quant_stop=-1.379829;SVTYPE=DEL;SUPTYPE=AL,NR;SVLEN=-38;STRANDS=+-;STRANDS2=34,27,34,27;RE=61;REF_strand=36,27;Strandbias_pval=1;AF=0.491935	GT:DR:DV	0/1:63:61
chr1	88666537	3648	AAGAAAGAAAGAAAGAAAGAAAAGAAAGAAAGAAAGAAAGAAAGAAAGAAAGAAAGAAAGAAAGAAAGAAAGAAAAG	N	.	FAIL_NOTPRECISE	IMPRECISE;SVMETHOD=Snifflesv1.0.12;CHR2=chr1;END=88666651;STD_quant_start=27.521115;STD_quant_stop=20.096824;Kurtosis_quant_start=-2.129526;Kurtosis_quant_stop=-1.825266;SVTYPE=DEL;SUPTYPE=AL;SVLEN=-114;STRANDS=+-;STRANDS2=26,8,26,8;RE=34;REF_strand=45,36;Strandbias_pval=0.0381967;AF=0.295652	GT:DR:DV	0/0:81:34
chr1	88668379	3649	N	TTTTTGCTTGAGCACACACACAGGGAGAAGCAAA	.	FAIL_GAP	PRECISE;SVMETHOD=Snifflesv1.0.12;CHR2=chr1;END=88668379;STD_quant_start=0.000000;STD_quant_stop=2.774887;Kurtosis_quant_start=16.159976;Kurtosis_quant_stop=0.573650;SVTYPE=INS;SUPTYPE=AL;SVLEN=31;STRANDS=+-;STRANDS2=19,21,19,21;RE=40;REF_strand=44,39;Strandbias_pval=0.70046;AF=0.325203	GT:DR:DV	0/1:83:40
chr1	88668379	3650	N	<DEL/INV>	.	PASS	PRECISE;SVMETHOD=Snifflesv1.0.12;CHR2=chr1;END=88668678;STD_quant_start=0.000000;STD_quant_stop=0.000000;Kurtosis_quant_start=14.000000;Kurtosis_quant_stop=-0.328839;SVTYPE=DEL/INV;SUPTYPE=NR;SVLEN=-299;STRANDS=+-;STRANDS2=22,13,22,13;RE=35;REF_strand=44,39;Strandbias_pval=0.417426;AF=0.29661	GT:DR:DV	0/0:83:35
chr1	88743283	3651	N	CCCTTTTCCTCCTTCCCCTTCCCTGCCTTCATCATTCCTGAACATTACCTTCCCTATTTAGTCCCCTCTCCTTCCCTCGCCTCCCTTTCCCGGGCTCCCCCCGCCCTCCCCGGCCTTGGCTCGCTGTCTTCCCCCTCTCTCCTCTCTTTCCCTCCCCCGGCCCCGTTCTTTTGCTCTTTCCGCTCGCCTTCGCTGTCCTTCTTCTCCTTGTCTCTTCTGTCGTTGCTCTTCTGTTTCCCCTCTATTTTCCCCCTTCCGCGCCCTCCCCTTCCGCCGTTCTCTCTGTTTCTCCTCTTCTCCTTCCTTTCTCCCTTCCTCCCTCCCCCCTTCTTCCTCCTCCCCCCCTCCCCCCCCTTTTCCCCTTTTCTTCGTTCTTTTCTTCCCCTGTTCCCCTTTTTTCTCTCCCTTCTTCCTTTTCTCTTTTGTTTCCTTTCCCCTCCTTCTTTTTTTCCCCTCTTTGTCCTTTCTTGTCTTTTGGCCCTTTCCCTTTTGCCGCTCCTGCTTCTCTTTCCCCCTTCCCCCTTTTTTCTTTCTCTCTTCTCCTTCTCCCCTTCTTTCTTTTCTCCTTTCCCCCCCCCCCCTTCCTTTCCCCCTTTTCTGCTTTTTTTTTTTTTTTCTTTTCCCCCCCCCCCTCTTCTTCTTCCGTTCTCTCCTCCCTCCTTTTTCTTTTTTTTGGTCCTTCTTCCCCCTTGGGTTTCCCTCCCCGCTCTGCCCCCGTTGCGGCGGTCCCTTTCCCCCTTCTTCTTTCCTTCCCTCCTCTTTTTTCCCCTCCTTCCTCCTGTCTGTTCTCTTCTCCTTCCGTTGCTCCCCCTCCCCTGTTCCCCTTTCTCCTCCTCTCTCTTCTTCTTCTTCTTCTTCTTCCCCTCCCCCCCCCTCCTCTTCCCCCCTCCCTTCTTCCCTCTCCTCTCCCCTTTCCTTCTTCTCTTCCTTTTGTCCCGGTCCCCGCCTTTCCTTCCTCCGTCCCCCCCTCTTCCCCTCTCCGCCTTTTTTTTTTTCTTC	.	FAIL_NOTPRECISE	IMPRECISE;SVMETHOD=Snifflesv1.0.12;CHR2=chr1;END=88744130;STD_quant_start=60.899097;STD_quant_stop=658.312160;Kurtosis_quant_start=-1.500868;Kurtosis_quant_stop=-2.145244;SVTYPE=INS;SUPTYPE=AL,SR;SVLEN=999;STRANDS=+-;STRANDS2=5,15,5,15;RE=20;REF_strand=57,50;Strandbias_pval=0.0274801;AF=0.15748	GT:DR:DV	0/0:107:20
chr1	88745253	3652	GAGGAGGAAGAGGAGGAAGAGGAGGAAGAGGAG	N	.	PASS	PRECISE;SVMETHOD=Snifflesv1.0.12;CHR2=chr1;END=88745290;STD_quant_start=5.767726;STD_quant_stop=6.708204;Kurtosis_quant_start=3.385453;Kurtosis_quant_stop=1.513936;SVTYPE=DEL;SUPTYPE=AL;SVLEN=-37;STRANDS=+-;STRANDS2=20,10,20,10;RE=30;REF_strand=52,39;Strandbias_pval=0.39772;AF=0.247934	GT:DR:DV	0/0:91:30
chr1	88778543	3653	N	AATGCTTTTTTTTTTTTTTTTTTTTATGTTTTTTAATAGTTTTGTTTTTTTTCAATTTTTTTATTTATTTAGGATAGTCCAGAGAGAGGAGAGAGAGAGGAGGCAGAGACAACAGGCAGAGTGAGAAGGCAGCTCCATCCACCGGGAGGCCCCGATGTGGGATTCGATCCTGGTCTCCAGGCTCGCGCCCTGGGCCAAAAGCAGGCACAAACCGCGGCGCCACCCAGGATCCCGGCAGTCC	.	PASS	PRECISE;SVMETHOD=Snifflesv1.0.12;CHR2=chr1;END=88778552;STD_quant_start=3.708099;STD_quant_stop=6.130525;Kurtosis_quant_start=7.762298;Kurtosis_quant_stop=3.763983;SVTYPE=INS;SUPTYPE=AL;SVLEN=242;STRANDS=+-;STRANDS2=14,11,14,11;RE=25;REF_strand=44,47;Strandbias_pval=0.652144;AF=0.215517	GT:DR:DV	0/0:91:25
chr1	88854739	3654	N	GATTAGCAGGTTTTTTTCTTTTTTTTTTTTTTTTTTTTTTTTTTTTTTTTTTT	.	PASS	PRECISE;SVMETHOD=Snifflesv1.0.12;CHR2=chr1;END=88854739;STD_quant_start=1.000000;STD_quant_stop=4.898979;Kurtosis_quant_start=6.171247;Kurtosis_quant_stop=0.711396;SVTYPE=INS;SUPTYPE=AL;SVLEN=59;STRANDS=+-;STRANDS2=9,11,9,11;RE=20;REF_strand=43,42;Strandbias_pval=0.804492;AF=0.190476	GT:DR:DV	0/0:85:20
chr1	88858861	3655	N	TATGTTCTTTTATTGATGTTATTTTGTTTTTAATTTTTATTTATTGATACAGTCCACAAGAAGGAGAGAGAGAGATGACATAGACACGGCAGAGGGAGAAGCAGGCTCCATGCACGCGGGAGCCCGACGTGGGATCGATCCGGGTCTCAGACGAGCCCTGCCACAGGCAGCGCCAACGCGCGTGCGCGCCCACAGGGGAGCCCTTTATTTTGTTTTTTTTTTTTTTATTTAAAGGAGTATGGGT	.	PASS	PRECISE;SVMETHOD=Snifflesv1.0.12;CHR2=chr1;END=88858864;STD_quant_start=4.349329;STD_quant_stop=7.325754;Kurtosis_quant_start=3.366414;Kurtosis_quant_stop=4.683914;SVTYPE=INS;SUPTYPE=AL,SR;SVLEN=241;STRANDS=+-;STRANDS2=13,11,13,11;RE=24;REF_strand=41,40;Strandbias_pval=0.818883;AF=0.228571	GT:DR:DV	0/0:81:24
chr1	88897698	3656	N	ACTCGTCTAGTGACCATAAAGTTCTGAGGCTTCATCCATTCCTGGATTTTCTCTATTCTGTTCCAGGGGATGGCTTTCCTGACTTGGTC	.	FAIL_NOTPRECISE	IMPRECISE;SVMETHOD=Snifflesv1.0.12;CHR2=chr1;END=88897699;STD_quant_start=13.622897;STD_quant_stop=12.325448;Kurtosis_quant_start=3.139880;Kurtosis_quant_stop=4.660324;SVTYPE=INS;SUPTYPE=AL;SVLEN=86;STRANDS=+-;STRANDS2=14,10,14,10;RE=24;REF_strand=42,45;Strandbias_pval=0.490238;AF=0.216216	GT:DR:DV	0/0:87:24
chr1	88898064	3657	N	CAGTTCCCTATTTCTTCTCTTTTTTTTTTTTTTTTTAATTTATTTATGATAGCACAGAGAGGAGAGAGAGAGAGAGAGAGAGGGAGAGACACAGGCAGAGAGGAGAACCGGAGGCGCCTGCCCTGGAGCCTGACGTGGGATGCGAATCGCGGGGTCTCAGGAATCTCGCCTGGGCACAAAGCAGGCGCCAAACCGCTGGGGCCACCCCAGGGATAC	.	PASS	PRECISE;SVMETHOD=Snifflesv1.0.12;CHR2=chr1;END=88898074;STD_quant_start=1.167748;STD_quant_stop=3.592922;Kurtosis_quant_start=-1.779673;Kurtosis_quant_stop=-1.310354;SVTYPE=INS;SUPTYPE=AL;SVLEN=216;STRANDS=+-;STRANDS2=13,10,13,10;RE=23;REF_strand=45,43;Strandbias_pval=0.81511;AF=0.207207	GT:DR:DV	0/0:88:23
chr1	88906701	3658	N	ACCCGAAAGGATCTCCGGATCCCAGGTGGGCGAGGGTTTGGCGCCTGCTTTGGCACCCGGCCGATACCATGGAGACGCCGGGCTCGACTCCAGTGCCGGCGCGGGCTCCGGTGCATGGAGCCTGCTTCTCCCTCTGCCAGGTGTCGCGCCCTCTCTCTCTTTCTGTGTGTGTGTGGGGTGACTAGCTATAACTACATCCAAATTACAAAAAAAAGAATGTTAAAAAAAAAAAAAAA	.	PASS	PRECISE;SVMETHOD=Snifflesv1.0.12;CHR2=chr1;END=88906708;STD_quant_start=1.253566;STD_quant_stop=4.114435;Kurtosis_quant_start=5.687260;Kurtosis_quant_stop=5.076338;SVTYPE=INS;SUPTYPE=AL;SVLEN=245;STRANDS=+-;STRANDS2=16,13,16,13;RE=29;REF_strand=49,42;Strandbias_pval=1;AF=0.241667	GT:DR:DV	0/0:91:29
chr1	88917552	3659	N	TGTATACAATGGTGAATCTTCACTCAGCCATTAGAACGACAACTACCCCCCAATCCCTGCCTTTGAGTGGATTGGAACTGGAGGTT	.	FAIL_GAP	PRECISE;SVMETHOD=Snifflesv1.0.12;CHR2=chr1;END=88917552;STD_quant_start=0.000000;STD_quant_stop=5.716334;Kurtosis_quant_start=13.920843;Kurtosis_quant_stop=6.527154;SVTYPE=INS;SUPTYPE=AL;SVLEN=86;STRANDS=+-;STRANDS2=37,31,37,31;RE=68;REF_strand=39,30;Strandbias_pval=0.864205;AF=0.49635	GT:DR:DV	0/1:69:68
chr1	88947169	3660	N	AAGGGGAGGAAATAGCGCAGCAAAGTGCCGCAACTGCAGTAGGGTGATGGTGGTGGGGAGTGGGGCACCGTCGTACGTGCGCTGGCACAAGTTCGGAGAAGGCTAGGAGGCAGGTCTTTGGCAATACGTATGAGAGGGGCAGGGGAAAACAATTGATAGGACGGCGGCATCAGTATTGGGAGGAAGGTGCGGGGAGACACGAACAATATCAATAGGGTAGAAGAAGTAATGAAGAGTAGAGTCCGGGATTAGCGGAAAGTGGCACGGAGGTTGGGGGGTAGGGGCTCGTGGAGCGGGGGGCTGTGGGCTGGGCCGGAGGGTGTTGTAGAGGGGATGGAGGTTCAGTGAGTAGACATAGAGAGAGGAAAGAGGCAGAGTGTCCAGGATGGAGGAAGAAGCCAGGGTCCGGCTAAGCGAGCCCACGTTGGGATGCGATCCCAGGATCTCCAGGATCGGGCCCGGGCCAAAGGCAGACGCTACTAAAAATGCTGAGCCACCCAGGGATCCCCGTCACCCTTGGTTTTTTACGGTGAAGCCAGTGTTCAACTCCAGTCGGAGAGCGGGGGGGGAGGAAAGAGTTGAATGCAGGAGGTTTTTAATATATGTAACACAAATCAGGGACTTTTTGCTGTCAGGTTACTGGTTACTTCCGGGACGGTGATATGCCTGGCTAAGCGGCGCGTGCGTGAGGGGCTGTAGGTGTAGGGGGTAGTGGCGCGGGGATCGGAGAAAAAGGCCTTACATGCTGGAGGTACGGTCGGGGGCAGCTAGGCAGACATAGTGGCGGTGAGTGTCTGAGCAAAATCAGGCCGGAGGGACAAAACGCCCTTTGAAGCGGGCCAAACAAAGCCGCAGCGGGGGCGGTGAGATACCGCTAAGAATCCGGGGGCTACACACGTCACATTGGAAAAGGTGGGGCGGTTTGTCACTGAATCAACGGGCCGTCGGTTGGGGCCATCCGAAGATGAGAAGTGCAACACCCAGTGAAAAGGCCCTCAC	.	FAIL_NOTPRECISE	IMPRECISE;SVMETHOD=Snifflesv1.0.12;CHR2=chr1;END=88947854;STD_quant_start=381.320469;STD_quant_stop=190.133111;Kurtosis_quant_start=-1.349259;Kurtosis_quant_stop=-1.224000;SVTYPE=INS;SUPTYPE=AL;SVLEN=49;STRANDS=+-;STRANDS2=10,5,10,5;RE=15;REF_strand=62,50;Strandbias_pval=0.580366;AF=0.11811	GT:DR:DV	0/0:112:15
chr1	88957897	3661	TAAAAAATGAAAGAAAAAAAAAATAAATAAAAA	N	.	PASS	PRECISE;SVMETHOD=Snifflesv1.0.12;CHR2=chr1;END=88957930;STD_quant_start=0.551677;STD_quant_stop=0.780189;Kurtosis_quant_start=-1.176007;Kurtosis_quant_stop=-1.224056;SVTYPE=DEL;SUPTYPE=AL;SVLEN=-33;STRANDS=+-;STRANDS2=29,17,29,17;RE=46;REF_strand=53,40;Strandbias_pval=0.58345;AF=0.330935	GT:DR:DV	0/1:93:46
chr1	88959323	3662	N	CGGCAACAAGTGAAAAGCATGATTGTGTCACTCTCAATTGATACACAAAAAAAAACAAGATCTCTACTATATCAAATAAAAATATTTTAACATTTGAATGATTGCGAAACGGTTATACAAGTTAG	.	FAIL_NOTPRECISE	IMPRECISE;SVMETHOD=Snifflesv1.0.12;CHR2=chr1;END=88959323;STD_quant_start=7.127412;STD_quant_stop=10.089599;Kurtosis_quant_start=5.853292;Kurtosis_quant_stop=4.633717;SVTYPE=INS;SUPTYPE=AL;SVLEN=123;STRANDS=+-;STRANDS2=13,5,13,5;RE=18;REF_strand=49,46;Strandbias_pval=0.126887;AF=0.159292	GT:DR:DV	0/0:95:18
chr1	88959403	3663	N	GAGAAAAGGTACAAGTGAGAAGCTGTGTGCCTCTCCCCTCTGCTCCCACCCCCCCCCACCCAGCTCTCTCCTCTCTCTAAATAAAATATTTTTTAAAATTTGAG	.	FAIL_NOTPRECISE	IMPRECISE;SVMETHOD=Snifflesv1.0.12;CHR2=chr1;END=88959403;STD_quant_start=18.801596;STD_quant_stop=18.660118;Kurtosis_quant_start=1.592194;Kurtosis_quant_stop=6.190846;SVTYPE=INS;SUPTYPE=AL;SVLEN=112;STRANDS=+-;STRANDS2=11,8,11,8;RE=19;REF_strand=49,46;Strandbias_pval=0.801924;AF=0.166667	GT:DR:DV	0/0:95:19
chr1	88965070	3664	N	TGGAGGAAGACAGATAAGGAAGAAGAGAGAA	.	PASS	PRECISE;SVMETHOD=Snifflesv1.0.12;CHR2=chr1;END=88965070;STD_quant_start=0.000000;STD_quant_stop=1.000000;Kurtosis_quant_start=0.652821;Kurtosis_quant_stop=1.051187;SVTYPE=INS;SUPTYPE=AL;SVLEN=31;STRANDS=+-;STRANDS2=11,12,11,12;RE=23;REF_strand=49,40;Strandbias_pval=0.640637;AF=0.205357	GT:DR:DV	0/0:89:23
chr1	88986199	3665	N	CATACGCCCTTCCTTTTATCTTTTTTTTTTTTTTTTTTTTTTTTTTTTAAATTTTATTATTATTTTATGATAGTCACCCGGAGAGAGAGAGAGAGAGAGAGCAGAGAGGCAGAAAGACCAGGCAGACAGGGAAGAGAGGGAGAAGCAGGCTCCATCGCCACCCGGGAGCCCGCGTGGGATTCGATCCCGGCCCGTCTCCAGGATCGCGCCCTTGGCGCCAAAGCAGGCGCCAAAACCGCTGCGCCACCCAGGATCTC	.	FAIL_NOTPRECISE	IMPRECISE;SVMETHOD=Snifflesv1.0.12;CHR2=chr1;END=88986218;STD_quant_start=4.262237;STD_quant_stop=12.583057;Kurtosis_quant_start=0.748836;Kurtosis_quant_stop=1.983808;SVTYPE=INS;SUPTYPE=AL;SVLEN=235;STRANDS=+-;STRANDS2=12,12,12,12;RE=24;REF_strand=50,54;Strandbias_pval=1;AF=0.1875	GT:DR:DV	0/0:104:24
chr1	88997856	3666	N	TACCAATTTTTTATTTAATTTTTTTTTTTAATTATTTTGTATTTAATGATAGGTCACACAGAGAAGGAGGAGAGAAGAGAGAGAGCAGAGACACAGGCAGAGGAGAAGCAGGCCGCTGCACCATGAGCCCGATGTGGATCGATCCCGGATCTCAGGATCGGCGCCCTGGGCCAAAGGCGGCGCCAAACCGCTGCGCCACCCAGGGATCCACTGTATTTG	.	PASS	PRECISE;SVMETHOD=Snifflesv1.0.12;CHR2=chr1;END=88997860;STD_quant_start=2.738613;STD_quant_stop=3.344772;Kurtosis_quant_start=6.086071;Kurtosis_quant_stop=6.170994;SVTYPE=INS;SUPTYPE=AL;SVLEN=221;STRANDS=+-;STRANDS2=16,16,16,16;RE=32;REF_strand=40,46;Strandbias_pval=0.836407;AF=0.271186	GT:DR:DV	0/0:86:32
chr1	89003641	3667	N	TCTATACCCCCCATATATCTATATATATCTATATATCTC	.	PASS	PRECISE;SVMETHOD=Snifflesv1.0.12;CHR2=chr1;END=89003642;STD_quant_start=5.030675;STD_quant_stop=5.470199;Kurtosis_quant_start=3.249899;Kurtosis_quant_stop=2.197262;SVTYPE=INS;SUPTYPE=AL;SVLEN=37;STRANDS=+-;STRANDS2=13,13,13,13;RE=26;REF_strand=47,41;Strandbias_pval=0.825023;AF=0.22807	GT:DR:DV	0/0:88:26
chr1	89012806	3668	N	GGACGAGGGGTGGGGGGCGGGCCCCGGGGGCGGCAGGGCCCGAGTCGCCCGGGCGGGGGCGGCAGGGGGGGCGGCGGGGGCGGCGGGCACTCACCCCGTTGGCGCGCGGCCATCTGCACCACGATCTCGGTGGCCGTCCTGCTGAAGTAACAGGCCGTCGCTGGCCCCCACCATGGTGCAGCCACGAGGCGGTCCGCCAGGGTCGATGGACGACAGCGAGCGCTCGGCTGATGAAGGGGGCGGTGTTGCGCTTCCCCGAAGAGCCAGGTGGGCCCGCCCGCAGCCTCCCGCACGGGCCGGCGCGAGCCCCTGGTCCTCGTAGGGCACCGTGGGCACCCGCAGCACCGGGATGGGGCTTCCCCGCCTGGCGCCTGCTGGCCGGTTCTAGGCCGGCCCGCCGTCAGCCCCAGGTTCCGCGGGCCGCCGGCCGCCCTCCCCGGGCACCCCGGCCGCCCCGCCCGGGCCCACGGCGCCCCTGCGCCCGACCCGCCCCGCCCCGCCCCGAGCCGCTCCGCCGGCCCGAGACCGGCTGCTACATTCCCCGAGAAACTGGTAGCTCCGCCCGACTGCCCTCCCGCACCGCCGCGACAGCCGAGGAGGACCGCAGGTCCCCGCGCCCAGCTGGGCGCGATGAAGCCGCGGGGTGACGCCCAAAAGACCGGATCCGCGGCGCGTGGAGCCCGACCCCCCCGCCCACCCCGGCGCGGCCGCCGGCGCGCAACGCCGTGCCCGAGCCTCCCGCGCCCGCGGGCCCGGAGCGCACCATCGCTCCGAACGCGAGACCCCCGAATCCCGGCCTCCCGCCAGCAGCCTCCGCGCACCGCGCAAGTGAGCGCTGTTAGGAGCCCGAGTTTTTCTTTGAGGAGGAGGAGGAGGAGGAGAGGGGAGGAGGAGGAGTGAAGGGAGGGAGGAGGAGAGGGAAGGGCGACAGGAGCCCATTGGCCGCCGTAACACCCGGCCAAAATAACCCATGGAAGCTGCGAAGCGAATCGTGCCGCCCCGCAGGGCCGC	.	PASS	PRECISE;SVMETHOD=Snifflesv1.0.12;CHR2=chr1;END=89012806;STD_quant_start=1.882938;STD_quant_stop=9.539392;Kurtosis_quant_start=-1.699339;Kurtosis_quant_stop=1.585356;SVTYPE=INS;SUPTYPE=AL,SR;SVLEN=1961;STRANDS=+-;STRANDS2=12,11,12,11;RE=23;REF_strand=0,0;Strandbias_pval=1;AF=1	GT:DR:DV	1/1:0:23
chr1	89050859	3669	N	<INS>	.	FAIL_NOTPRECISE	IMPRECISE;SVMETHOD=Snifflesv1.0.12;CHR2=chr1;END=89050859;STD_quant_start=1.750000;STD_quant_stop=1174.972633;Kurtosis_quant_start=3.017059;Kurtosis_quant_stop=-2.369593;SVTYPE=INS;SUPTYPE=AL,SR;SVLEN=2141;STRANDS=+-;STRANDS2=13,19,13,19;RE=32;REF_strand=0,0;Strandbias_pval=1;AF=1	GT:DR:DV	1/1:0:32
chr1	89054834	3670	N	<DEL>	.	FAIL_GAP	PRECISE;SVMETHOD=Snifflesv1.0.12;CHR2=chr1;END=89055789;STD_quant_start=0.774597;STD_quant_stop=0.547723;Kurtosis_quant_start=-0.639975;Kurtosis_quant_stop=2.399371;SVTYPE=DEL;SUPTYPE=SR;SVLEN=-955;STRANDS=+-;STRANDS2=4,12,4,12;RE=16;REF_strand=5,3;Strandbias_pval=0.0994383;AF=0.666667	GT:DR:DV	0/1:8:16
chr1	89057216	3671	N	AAAAAAACACAGTGTGCAGGCGATCTCTGGGTGGGCAGCGGTTTTGGCGCCTGCCTTTGCCCCCCAGGCGCGTGATCCTGGCGGACCCGGGATCGAATCCCACACGGGCCCCGTCGCTCCATGAGCCTGCTTTCTCCCGGCCATGTTGTCTCTGCCTCCTCTCTATTTATTCTGTCTAAATAATAAAATAAAATATTAAAAAAAAAAAAAAAAAACAAAAAAAAAAAAAAAAAAAACAATA	.	PASS	PRECISE;SVMETHOD=Snifflesv1.0.12;CHR2=chr1;END=89057223;STD_quant_start=3.065942;STD_quant_stop=8.608136;Kurtosis_quant_start=2.821527;Kurtosis_quant_stop=3.730633;SVTYPE=INS;SUPTYPE=AL;SVLEN=240;STRANDS=+-;STRANDS2=5,11,5,11;RE=16;REF_strand=24,46;Strandbias_pval=1;AF=0.186047	GT:DR:DV	0/0:70:16
chr1	89084956	3672	N	TTTATTCGTTAAAAGATTCACCATGGGAGTCCCGGGTGGCCCGCAGCACGGTGTTAGGCGACCGGCCTTTGGCCCCGAGCTGATCCGGAGACCCGGGACGATCCCACCGTCAGGCTCCCGGTGCATGAGCCCCTGCTTCATTCCCTCCTGGCCTATGGGCCTGCTCTTCTCATCTCCTCTCATCTGTGGGGACTATCATAATAAAATGAAAAAAAAAAAAAAAAAA	.	PASS	PRECISE;SVMETHOD=Snifflesv1.0.12;CHR2=chr1;END=89084966;STD_quant_start=0.377964;STD_quant_stop=6.902381;Kurtosis_quant_start=9.531889;Kurtosis_quant_stop=5.053892;SVTYPE=INS;SUPTYPE=AL;SVLEN=214;STRANDS=+-;STRANDS2=13,16,13,16;RE=29;REF_strand=40,44;Strandbias_pval=0.83205;AF=0.256637	GT:DR:DV	0/0:84:29
chr1	89124023	3673	CAGGAATCTAAAAAAAAAAAAAAAAAATAAATAAATAAATAAATAAATAAA	N	.	PASS	PRECISE;SVMETHOD=Snifflesv1.0.12;CHR2=chr1;END=89124074;STD_quant_start=1.183216;STD_quant_stop=0.894427;Kurtosis_quant_start=-1.620860;Kurtosis_quant_stop=-1.370811;SVTYPE=DEL;SUPTYPE=AL;SVLEN=-51;STRANDS=+-;STRANDS2=8,13,8,13;RE=21;REF_strand=38,42;Strandbias_pval=0.471917;AF=0.207921	GT:DR:DV	0/0:80:21
chr1	89147194	3674	N	GAACCCGGGAGTCGAGTCCGCACATCGGCTCCCGGTGCATGAGCCTGCGT	.	FAIL_GAP	PRECISE;SVMETHOD=Snifflesv1.0.12;CHR2=chr1;END=89147194;STD_quant_start=0.000000;STD_quant_stop=3.056931;Kurtosis_quant_start=24.404638;Kurtosis_quant_stop=3.072924;SVTYPE=INS;SUPTYPE=AL;SVLEN=42;STRANDS=+-;STRANDS2=33,26,33,26;RE=59;REF_strand=47,36;Strandbias_pval=1;AF=0.415493	GT:DR:DV	0/1:83:59
chr1	89151125	3675	N	GCTCAGGGGTCGCGGGGCCGACCGCCCGCGCTCGCGGTAGGGGGGGTGTGGGCGCCGGAGGTCAGGGCCGGGCCGCCAGCGCCGCCGTCCGTCGGGGCATCCGGAGGCCAGTTTCCGAGGTGTTCCACAACCTCGAGGGCCGCCGCTTGCCTGGGCCGGGGGGCCGGGGCCAGGCACAGCCTCCGGGGCTTGCGCCCTCCCCCGCGGGGGAATGCGGCGCCCAAGGGGTGCGAACATTGCGGAAGTTTGCATGCGCCGCTGCAGATGAGGCTCGCGTTCCCGCCAGGAGAGCGCTGCAGCGGCCACACGCGGAGCCCCGCGCCCCCGCCGCCCGCGCCCCGCGCCCATGGAGGGCCGCCGAGCGCGCGCGCGGCCATGCGACACGCTCCCGGGCGCAGAGCGGCGCGCCATTCGTCGCTAAAGCTCAACAGGTAAGACGCGCCCCGAGGACAGCCGACAGCAGCGTGCCCCAACCCACCCCCCCCCCCCGCCCCGGGACGTCGCTGCCAGGGGAGCACCCGAGGACCCCCGCCCCCTCCCCCGCCCCGAGATGATCCGCGCGCCGGCCTCCGCCACGCTGCGCCTCCCCGGCACCGTCCCAGCCGCTCTTTTTTTTTTCTCACCGTTTTTTTCTTTTTTTTCTTCTCTGTTTTTTTTCTTTCTTTTTTTTTTTCTTATTTTTTCTTTTTTTTCTTCTATGTTTTTTTTTTTTTTACTTTTCTTCTTGGGTTTTTTTTGTCCAGGTCCAACAAAGCGTCACCGCCCCGCGCAACGATCCCTGGGTTATGACCGGGTGCCAGGGCGCAGGGCCGCAGGCGCCCTGGGGCAGCGCGGGGGCTCGCCTGCGGGCTTGCGTCACAGCAAGCGCCTTCCCTGCGAGACGCTGCTGGGACCCTGGGGCCGGTGGAGCACGTGGTTGGAAAGGAGACTTGTTGCTCTCCAGCAAGCCGTTCAGGACTTGCGGCTTTTCCAGCAGAGGCGCTTTCTTTTCCTCACTGTTCGTTTTT	.	FAIL_NOTPRECISE	IMPRECISE;SVMETHOD=Snifflesv1.0.12;CHR2=chr1;END=89151125;STD_quant_start=15.203744;STD_quant_stop=27.494055;Kurtosis_quant_start=9.263494;Kurtosis_quant_stop=5.442614;SVTYPE=INS;SUPTYPE=AL,SR;SVLEN=1761;STRANDS=+-;STRANDS2=13,13,13,13;RE=26;REF_strand=0,0;Strandbias_pval=1;AF=1	GT:DR:DV	1/1:0:26
chr1	89168637	3676	CCGGGGGGGGGGTTAGAGGGGGGGTGGGGGGGTGCCGGGGTGACGGGGGGCGGAGGGGTTGGGAGGGGGGGCAGGGGTGGGGGGGCCACGGGGGGGGCGGGGGGGGAACCGGGGGGGGCGGGGGGTGG	N	.	FAIL_NOTPRECISE	IMPRECISE;SVMETHOD=Snifflesv1.0.12;CHR2=chr1;END=89168820;STD_quant_start=1.927248;STD_quant_stop=22.464787;Kurtosis_quant_start=-1.311562;Kurtosis_quant_stop=-1.852475;SVTYPE=DEL;SUPTYPE=AL,SR;SVLEN=-183;STRANDS=+-;STRANDS2=23,20,23,20;RE=43;REF_strand=22,15;Strandbias_pval=0.654876;AF=0.5375	GT:DR:DV	0/1:37:43
chr1	89168881	3677	N	ATAATAAATAAAATCTTTAAAAGGGAAATATTTTTAAAAAAAATAAAAATGATTTC	.	FAIL_NOTPRECISE	IMPRECISE;SVMETHOD=Snifflesv1.0.12;CHR2=chr1;END=89168881;STD_quant_start=11.450661;STD_quant_stop=8.095024;Kurtosis_quant_start=-1.333577;Kurtosis_quant_stop=-1.828276;SVTYPE=INS;SUPTYPE=AL;SVLEN=106;STRANDS=+-;STRANDS2=20,14,20,14;RE=34;REF_strand=22,15;Strandbias_pval=1;AF=0.478873	GT:DR:DV	0/1:37:34
chr1	89194804	3678	TTACAGTCTTTTTTTTTTTAATTTTTATTTATTTATGATAGTCACAGAGAGAGAGAGAGAGAGAGGCAGAGACACAGGCAGAGGGAGAAGCAGGCTCCATGCACCAGGAGCCTGATGTGGGATTCGATCCCGGGTCTCCAGGATCGCGCCCTGGGCCAAAGGTAGGCGCCAAACCGCTGCGCCACCCAGGGATCCC	N	.	PASS	PRECISE;SVMETHOD=Snifflesv1.0.12;CHR2=chr1;END=89194996;STD_quant_start=2.798809;STD_quant_stop=2.629956;Kurtosis_quant_start=-0.810443;Kurtosis_quant_stop=-1.789848;SVTYPE=DEL;SUPTYPE=AL;SVLEN=-192;STRANDS=+-;STRANDS2=13,11,13,11;RE=24;REF_strand=46,46;Strandbias_pval=0.819911;AF=0.206897	GT:DR:DV	0/0:92:24
chr1	89243961	3679	CTTCCTTCCTTCCTCCTTTTTTTTTTTTTAATTTTTATTTATTTATGATAGTCACAGAGAGAGAGAGAGAGGCAGAGACACAGGCAGAGGGAGAAGCAGGCTCCATGCACCGGGAACCCGACGTGGGATTCGATCCCGGGTCTCCAGGATCGCGCCCTGGGCCAAAGGCAGGCGCCAAACCGCTGCGCCACCCAGGGATCCCT	N	.	PASS	PRECISE;SVMETHOD=Snifflesv1.0.12;CHR2=chr1;END=89244160;STD_quant_start=5.537749;STD_quant_stop=0.816497;Kurtosis_quant_start=-1.276772;Kurtosis_quant_stop=19.442411;SVTYPE=DEL;SUPTYPE=AL;SVLEN=-199;STRANDS=+-;STRANDS2=28,38,28,38;RE=66;REF_strand=38,52;Strandbias_pval=1;AF=0.423077	GT:DR:DV	0/1:90:66
chr1	89273441	3680	N	AGCAACCTCCAGCAGTTCCTGTTGATGGTGTGTGATATTG	.	FAIL_GAP	PRECISE;SVMETHOD=Snifflesv1.0.12;CHR2=chr1;END=89273441;STD_quant_start=0.000000;STD_quant_stop=3.233349;Kurtosis_quant_start=1.440284;Kurtosis_quant_stop=1.433924;SVTYPE=INS;SUPTYPE=AL;SVLEN=40;STRANDS=+-;STRANDS2=43,46,43,46;RE=89;REF_strand=44,49;Strandbias_pval=1;AF=0.489011	GT:DR:DV	0/1:93:89
chr1	89298344	3681	N	TTTTTTTTTTCCTTCGCAGTTTCTCTCCTCCTCCTTTGCCCCCCGCCCTCCCTCCCATCCCTCCCCCCTGTCCCGCCCTTATTTG	.	PASS	PRECISE;SVMETHOD=Snifflesv1.0.12;CHR2=chr1;END=89298398;STD_quant_start=9.536896;STD_quant_stop=8.395010;Kurtosis_quant_start=-1.693578;Kurtosis_quant_stop=-0.462081;SVTYPE=INS;SUPTYPE=AL;SVLEN=31;STRANDS=+-;STRANDS2=16,26,16,26;RE=42;REF_strand=32,45;Strandbias_pval=0.845244;AF=0.352941	GT:DR:DV	0/1:77:42
chr1	89396363	3682	N	GGGGGGGGGGGGGGGGGGGGCGGAGGGGGGCGGT	.	PASS	PRECISE;SVMETHOD=Snifflesv1.0.12;CHR2=chr1;END=89396363;STD_quant_start=2.549510;STD_quant_stop=4.159327;Kurtosis_quant_start=1.865244;Kurtosis_quant_stop=2.447023;SVTYPE=INS;SUPTYPE=AL;SVLEN=34;STRANDS=+-;STRANDS2=12,3,12,3;RE=15;REF_strand=49,37;Strandbias_pval=0.151116;AF=0.148515	GT:DR:DV	0/0:86:15
chr1	89405233	3683	N	CAACAGGAATGTGAGATTGTATTGAGATGATTTCCATTTTACGACAAA	.	PASS	PRECISE;SVMETHOD=Snifflesv1.0.12;CHR2=chr1;END=89405233;STD_quant_start=0.000000;STD_quant_stop=2.621253;Kurtosis_quant_start=12.214874;Kurtosis_quant_stop=9.566190;SVTYPE=INS;SUPTYPE=AL;SVLEN=48;STRANDS=+-;STRANDS2=31,32,31,32;RE=63;REF_strand=54,52;Strandbias_pval=0.874299;AF=0.372781	GT:DR:DV	0/1:106:63
chr1	89409587	3684	CAGGGATCCCTGGGTGGCGCAGCGGTTTGGCGCCTGCCTTTGGCCCAGGGCGCGATCCTGGAGATCCGGGATCGAATCCCACGTCAGGCTCCCGGTACATGGAGCCTGCTTCTCCCTCTGCCTGTGTCTCTGCCCCCCTCTCTCTCTCTCTCTCTCTCTCTCTCTCTCTCTCTGTGACTATCATAAATAAATAAAAACGTAAAAAAAAAAA	N	.	PASS	PRECISE;SVMETHOD=Snifflesv1.0.12;CHR2=chr1;END=89409799;STD_quant_start=2.954196;STD_quant_stop=2.225881;Kurtosis_quant_start=13.524866;Kurtosis_quant_stop=-1.837553;SVTYPE=DEL;SUPTYPE=AL;SVLEN=-212;STRANDS=+-;STRANDS2=23,21,23,21;RE=44;REF_strand=50,54;Strandbias_pval=0.720001;AF=0.297297	GT:DR:DV	0/0:104:44
chr1	89410236	3685	N	TCCCCCACCCCCCTCCCGTCCTGCCGGACGAGCGGGCCCTGGAAATGCGGCGGGAGGGCTCCCTGGACACCCAGGGGGCGGTCCTGCTAGGGCACATTGCCAGACGCGAGGCCCTCCTTGAGAGCCCCACCTGGGCGCCACAAGCGTACCCAGAGGAAGGGGTTGAGGGGGCAGTGAGCCCGCGAGGCAGGAGGGCGGGGATAATAGACGCGGTTTTGCCATCCGGGTAGGGACGGTCGGGTGGAGACCGAGTCGAGTTTCCCGGGGTGCTCGTGCGGATGCACGTATGCCCTCCCGGGGTAAGAGCGCGGCCACCACGGCGGCGGGGGGGCGGGCGGCGCGGAGGGCGCTCCCTGCCGAGGCGCTCGGTGGCGGCGTGGGCGGGGGCGGCGGGGGGGAGGTGGCGAAGGTGCCTCTCGCGGCCCGGCGGGCGTTGGCGCGGAGCGCAGGAAGCACTGGGGCCAGCCCGCCGGGCCGGGTCCCGGGGTAAAAGGCATGCGCGTGCTCGCCGCGCGGGTGGCCCCCGCGATTCGTATCGGGCAGCAGCCTGGGGGAGGGGGTCCCTTCCCGCCCCGCCCCGCCCTCCCGCCCCTCCCCGCGGCGAGCGCGGCTGCGGCCCTCCCCGCTGGCTTCGCTCCTTCCCTCTTTTTTTTTTTCCTCTTTGTTCCTCGCGGGGGGGCGGGGGGGCCACGAGAGCCGCAGCCGTTTCGGGGTTTAATTCTTGGCGCTTGTTCGCCGCGCCGTCTCTCGCCCCCTCGCCGCCCCGCCCCCTCCGCCGAGGTCCGGGAGCCCGGCGGGCGCGGCCAGTCCGCAGGTCGGGGAGCGCGCCCGGAGGTTTTTGGGTCAGTTGAAGGCGGACCGCCGCGCTGCGCCCCGTGCCCGGCGGGGGGGACGGGGCAGGGCGGGCCTCGGCGCCGCTCGGGGGGCCAGGGGCAACCGCGGGCTCGCGTCCCCTGCCCCCCGCCCCCCGCCCCCGGCGGCCCCTCGGGGCGGGCCTGGTGGTCGCGGCCCCATCGGCCGTTGCTGGGGCCCGCAGCCGCCGGCCGCGGGGAAGTGCTGGGGCGGGGGGCGCAGGTGACCCCGGGGCCTTGTCTCTGCCCGCGACCGGGTGCGGACCCTCACGAGGACAGCTCAGTGCGGGAGCTTCTGGGCTCGGTCTTCCGCGCCGGCGCGCGGCGGCGGGCGGC	.	FAIL_NOTPRECISE	IMPRECISE;SVMETHOD=Snifflesv1.0.12;CHR2=chr1;END=89410236;STD_quant_start=0.564076;STD_quant_stop=39.754931;Kurtosis_quant_start=7.345665;Kurtosis_quant_stop=-1.548510;SVTYPE=INS;SUPTYPE=AL,SR;SVLEN=2230;STRANDS=+-;STRANDS2=19,25,19,25;RE=44;REF_strand=0,0;Strandbias_pval=1;AF=1	GT:DR:DV	1/1:0:44
chr1	89416919	3686	TCACTGACTTTTTTTTTTTTTTTTAATTTTATTTATTTATGATAGTCACAGAGAGAGAGAGAGGCAGAGACACAGGCAGAGGGAGAAGCAGGCTCCATGCACTGGGAGCCCGATGTGGGATTCGATCCCGGGTCTCCAGAATCGCGCCCTGGGCCAAAGGCAGGCACCAAACCGCTGTGCCACCCAGGGATCCCCAGTAGT	N	.	PASS	PRECISE;SVMETHOD=Snifflesv1.0.12;CHR2=chr1;END=89417128;STD_quant_start=4.348913;STD_quant_stop=3.575277;Kurtosis_quant_start=0.224450;Kurtosis_quant_stop=4.952697;SVTYPE=DEL;SUPTYPE=AL;SVLEN=-209;STRANDS=+-;STRANDS2=22,25,22,25;RE=47;REF_strand=41,45;Strandbias_pval=1;AF=0.353383	GT:DR:DV	0/1:86:47
chr1	89423363	3687	AAAACCTAATTTTATTTTTATTTTTATTTTTTTTTAATTTTTTTTTTAATTTTTATTTATTTATGATAGTCACAGAGAGAGAGAGAGAGGCAGAGACATAGGCAGAGGGAGAAGCAGGCTCCATGCACCGGGAGCCTGATGTGGGATTCGATCCTGGGTCTCCAGGATCGCGCCCTGGGCCAAAGGCAGGCGCCAAACCGCTGCGCCACCCAGGGAT	N	.	PASS	PRECISE;SVMETHOD=Snifflesv1.0.12;CHR2=chr1;END=89423580;STD_quant_start=3.107277;STD_quant_stop=4.025779;Kurtosis_quant_start=3.597031;Kurtosis_quant_stop=3.182061;SVTYPE=DEL;SUPTYPE=AL;SVLEN=-217;STRANDS=+-;STRANDS2=33,26,33,26;RE=59;REF_strand=52,44;Strandbias_pval=0.869046;AF=0.380645	GT:DR:DV	0/1:96:59
chr1	89448319	3688	N	ATCACAACCCCCCCCCCCCCCCACCCCCCTCCCCCCCCCCCCCCCCCCCCCCCCCCCCCCCCCCC	.	FAIL_NOTPRECISE	IMPRECISE;SVMETHOD=Snifflesv1.0.12;CHR2=chr1;END=89448322;STD_quant_start=8.983318;STD_quant_stop=18.844097;Kurtosis_quant_start=0.937342;Kurtosis_quant_stop=1.258231;SVTYPE=INS;SUPTYPE=AL;SVLEN=54;STRANDS=+-;STRANDS2=5,5,5,5;RE=10;REF_strand=54,38;Strandbias_pval=0.738952;AF=0.0980392	GT:DR:DV	0/0:92:10
chr1	89452512	3689	TTTCCTTTCCTTTCCTTTCCTTTCCTTTCCTTTCCTTTCTTTTCTTTTCTTTTCTTTTCTTTTCT	N	.	STRANDBIAS	PRECISE;SVMETHOD=Snifflesv1.0.12;CHR2=chr1;END=89452577;STD_quant_start=2.628515;STD_quant_stop=1.809068;Kurtosis_quant_start=0.825623;Kurtosis_quant_stop=2.007548;SVTYPE=DEL;SUPTYPE=AL;SVLEN=-65;STRANDS=+-;STRANDS2=2,21,2,21;RE=23;REF_strand=40,31;Strandbias_pval=6.26961e-05;AF=0.244681	GT:DR:DV	0/0:71:23
chr1	89584007	3690	GGCGGGGAGCGGGCGGGGAGCGGGCGGGGAGCGGGAGGGCAGCG	N	.	PASS	PRECISE;SVMETHOD=Snifflesv1.0.12;CHR2=chr1;END=89584051;STD_quant_start=1.303840;STD_quant_stop=0.974679;Kurtosis_quant_start=1.053539;Kurtosis_quant_stop=0.900018;SVTYPE=DEL;SUPTYPE=AL;SVLEN=-44;STRANDS=+-;STRANDS2=23,17,23,17;RE=40;REF_strand=50,37;Strandbias_pval=1;AF=0.314961	GT:DR:DV	0/1:87:40
chr1	89604938	3691	AAGTTGTGAAATATTTTATTTTTTTTTTTAATTTTTATTTATTTATGATAGTCACAGAGAGAGAGAGAGAGAGAGAGAGAGGCAGAGACACAGGCAGAGGGAGAAGCAGGTTCCATGCACCGGGAGCCCGACGTGGGATTCGATCCCGGGTCTCCAGGATCGCGCCCTGGGCCAAAGGCAGGCGCTAAACCGCTGCGCCACCCAGGGATCCCTTTTTTTTTTTTTTTTTTTTTTTTTTAAA	N	.	PASS	PRECISE;SVMETHOD=Snifflesv1.0.12;CHR2=chr1;END=89605179;STD_quant_start=2.848751;STD_quant_stop=2.787334;Kurtosis_quant_start=-1.672885;Kurtosis_quant_stop=-1.717318;SVTYPE=DEL;SUPTYPE=AL;SVLEN=-241;STRANDS=+-;STRANDS2=23,29,23,29;RE=52;REF_strand=40,48;Strandbias_pval=1;AF=0.371429	GT:DR:DV	0/1:88:52
chr1	89616788	3692	N	GGGCGCCTGGCTTTAGCCCTTGCCCCCTCCGCCTCCACCCCACAATGTACCTATTAGCGCCATGTTAATTGGAAGTCAGACATTATCTACCGGACGCTCTGACTACCACTGGGTATAGTTGTTTCCCTCGCGATTTCCCCGAGAGTCTTTCTGCCCATGCGGCAGGCGTTGGCTTAGCGTCGATATTATTCGGCAGCGGGCGCGGGTTGTGTTAGGCTGGGGGCCCTGCTGTTTTCTCGCCTTAGGGCCACCCTTGTGGGACCTTTGGCAAATGCAGGTGTCCGACGTACCTTGCGGTTACTACCTGCTTGCCTTGTAACGATAGGAAAAAGAAATTTGGTTTCCAGCTGGTGCGGAGATGCCAGGTGTGTAACCGGCCTGA	.	PASS	PRECISE;SVMETHOD=Snifflesv1.0.12;CHR2=chr1;END=89616801;STD_quant_start=0.188982;STD_quant_stop=6.132466;Kurtosis_quant_start=16.960082;Kurtosis_quant_stop=6.487875;SVTYPE=INS;SUPTYPE=AL;SVLEN=368;STRANDS=+-;STRANDS2=24,32,24,32;RE=56;REF_strand=46,56;Strandbias_pval=0.867462;AF=0.35443	GT:DR:DV	0/1:102:56
chr1	89634126	3693	N	CACCACCAGCCTCCAGCAACAGCACCAGCAT	.	PASS	PRECISE;SVMETHOD=Snifflesv1.0.12;CHR2=chr1;END=89634130;STD_quant_start=4.171331;STD_quant_stop=6.008328;Kurtosis_quant_start=1.299063;Kurtosis_quant_stop=1.143741;SVTYPE=INS;SUPTYPE=AL;SVLEN=31;STRANDS=+-;STRANDS2=11,8,11,8;RE=19;REF_strand=49,58;Strandbias_pval=0.455461;AF=0.150794	GT:DR:DV	0/0:107:19
chr1	89638871	3694	N	AGAAAAGATAGAAGAATGAAGAAAGCGAAGAAGAAGAAAAGAAGAACGACAAAGA	.	FAIL_NOTPRECISE	IMPRECISE;SVMETHOD=Snifflesv1.0.12;CHR2=chr1;END=89638877;STD_quant_start=13.682105;STD_quant_stop=22.232859;Kurtosis_quant_start=2.806899;Kurtosis_quant_stop=0.332218;SVTYPE=INS;SUPTYPE=AL;SVLEN=40;STRANDS=+-;STRANDS2=3,9,3,9;RE=12;REF_strand=38,46;Strandbias_pval=0.225294;AF=0.125	GT:DR:DV	0/0:84:12
chr1	89639507	3695	GTGGTTGGTGCCAGGAGCTCACTAACTCCAATCAGNNNNNNNNNNGGTTGGACTTTGTATCTTCCATGGCA	N	.	PASS	PRECISE;SVMETHOD=Snifflesv1.0.12;CHR2=chr1;END=89639578;STD_quant_start=5.378197;STD_quant_stop=5.263079;Kurtosis_quant_start=-1.867079;Kurtosis_quant_stop=-1.952474;SVTYPE=DEL;SUPTYPE=AL;SVLEN=-71;STRANDS=+-;STRANDS2=37,44,37,44;RE=81;REF_strand=38,45;Strandbias_pval=1;AF=0.493902	GT:DR:DV	0/1:83:81
chr1	89652161	3696	AGATAGATAGATAGATGATAGATAGATGATAGATAGATA	N	.	PASS	PRECISE;SVMETHOD=Snifflesv1.0.12;CHR2=chr1;END=89652197;STD_quant_start=6.049793;STD_quant_stop=5.877925;Kurtosis_quant_start=-1.323390;Kurtosis_quant_stop=-0.963534;SVTYPE=DEL;SUPTYPE=AL;SVLEN=-36;STRANDS=+-;STRANDS2=14,26,14,26;RE=40;REF_strand=45,48;Strandbias_pval=0.184692;AF=0.300752	GT:DR:DV	0/1:93:40
chr1	89657354	3697	TTTGTTTTTTTTTTGTTTTTTTTTTTGTGTGTGTGTTTTTTAA	N	.	PASS	PRECISE;SVMETHOD=Snifflesv1.0.12;CHR2=chr1;END=89657404;STD_quant_start=3.515273;STD_quant_stop=2.146426;Kurtosis_quant_start=-2.103440;Kurtosis_quant_stop=-1.638877;SVTYPE=DEL;SUPTYPE=AL;SVLEN=-50;STRANDS=+-;STRANDS2=26,30,26,30;RE=56;REF_strand=36,45;Strandbias_pval=0.862438;AF=0.408759	GT:DR:DV	0/1:81:56
chr1	89683456	3698	N	CCCCCCCCCCCCCCCCCCCCCCCCCCCCCCCCCCCCCCCCCCCCCCCCCCCCCCCCCCCCCCCCCCCCCCCCCC	.	FAIL_NOTPRECISE	IMPRECISE;SVMETHOD=Snifflesv1.0.12;CHR2=chr1;END=89683465;STD_quant_start=0.000000;STD_quant_stop=19.974984;Kurtosis_quant_start=2.884554;Kurtosis_quant_stop=5.452243;SVTYPE=INS;SUPTYPE=AL;SVLEN=65;STRANDS=+-;STRANDS2=4,17,4,17;RE=21;REF_strand=49,53;Strandbias_pval=0.016093;AF=0.170732	GT:DR:DV	0/0:102:21
chr1	89691057	3699	CTGAAGGCAGTGCTAAACCGCTGAGCCACCCGGTCTGCCCTAGAACCTACTTTAAAAAAAAAAGTAAAATTTTTATTGTGTCAAAACACACATAGCATAAAGCTGACCATTTTAACCATTTGTTAGTGTGCAGCTCTGTGGCATGAGGCACATTCACATCCTTGTGAGGCATCACCATCATCTCTCTCCAGAGCTTTTTCTCATCTTCCCTGATGGAAAGCCTGTCCCCACCCAGAAGCAACTTCCTATCCTTTCCTTCTCATTAACTGGCTTTGGACTCCGCACAGCCTGTTTTGCTAGCAAAGCTTTCTTTAAAGCTTCTTGGCCTTTGAAATCACACGTAGACTCCCGTGAGGTATGACGATCCCTTCATCTCTTGTCAGCATCCTTTCTTTCCTCTCTTCTTCCCCCAGCCCCTAAAGCTCTGGGAGTTACTGCTAACTTCTCCCTTTGTTTTATGTGCTGGTTAACCTAGAGCTCTGGGGTAGTGAGGACTGAAGTTTCTTAGAGGACTGAGGTTTATGGGGAAGGGGGCACAGGGGAGTATCCACTAAGACTTTATACAGGACACTAAATTCTGAACCCGTGCTAGGTGATCTCTGCTCTGAGCCTCGGAGGGCTCGGTGTGATGGTGAAACCCAAGGGAAGCGCAAGGTAGGGATGCTGTTGACACTCATGACTTCAGACACCATCTCGTGTGTTCTTGATTTGTCAGAGTCTCTTTTGTTGTCATCACAGGCAACTATGTAAGTGCAGATCTGTGTTTCTGTCTCAGAAAAAAATTTTTTTTGTAAAAAAATTCAGTGTGACAACCTTTTTGACTCCCCTAGGAAAATCCACATAAATATTGATCTCTGTTGCTGAGCTAAATTACATTTCAAACCTGGTTTAGTCTCTCCTGTCTGTTGGCAGACTTCATAATCATTAATCTGGTCTTAGTGTACAATCCCACTGAACATGCTTTTCTGAAGAAAATGCACAAGAAACTTTTTTTTTAAGATTTTATTTATTTATTCATGAGAGACAGAGAGGCAGAGACACAGGCAGAGGAAGAAGCAGGCTCCTCGCAGGCAGCCTGATGCGAGACTCGATCCCAGGAACCCCGGGATCACGCTCTGAGCTGAAGGCAGATGCTCAACCACTGAGCCACCCAGGTGCCCCAGGAAGTCTGCTTTCTGAACAAGATTCCCTCCCTCCATTCTTTCCTTTCTTCCTTGTTTTTTTATCCTATGTTTCATTCATTCAACAAATGTTCATCACATGACTGCATCGGGTCAGAGCCTTTTCTAGGCACTGGATATACAGCAACACATAAAACATGTGCCTCTCGTGGATTGTATGTATCCAGCAGGGGAGACAGTTGTTAAACAAATCTACCAGTAAATACAAGATATTTTCAGAAAGTGGCTAGAGCTGTGAGGAAAGACACAATGTTGTGATGGACGCGTCCAAAGGGACAGTGGCTGTTTGATAGGGTAGTGAGGGAAAGGCAGCCTCTCTAAGGAGGGTAAATGGGAGCTAGTCCTGAATGATAGAGAGCCCTTGTGGTCAAGGTCTGGGGCCCCCGGGCCGAATACACAGTGGAGGGAGCCCTTGCCTGGAATAGGAAGGAGGCCAGTGTGCTGGGGCTGACACCCCTGGGGACCGCATCTCGGAGGGCCTTGTAGGACGGCACAGAGTTGGGATCTTATTGCGAGTACAATGGGAAGTCAGTGGAGTGTTAAAGCAGTGAAAGGCATGATCTGATTTACTCTCTTAAAATCTCTCTGCTGCAGCCTGGGGTATAGATTGAGGGGGAACAGTGGGTCAGATGGACAGGAAGTCTGTGCAGGTGCCCAGGCAGAGGGAGAGCTGCTTGCACCGAAGCGGTGGTAGTAGAGGTGGAAAGAAATGGTGGACTGCAGGTCTCTTTGGGAGGTGTATTTACGTGTAACTTTGGGGGGTGTTGTGGATGGCGCTCCTTGCAGATAACACCTGCCACGGCATTGCCAGGCCTAGGCGGTCATTGGTGCTTCCCGACCTGAAAGGTGAAGCGTTGCATGTTGGTGTGGTCATTTGAATAATGGCCCCCTAGAGATGTCCACACCGCAGTCCCTGGGACCCACGAGGGTGTGCCCTTCCGTGGCAAATGTGATGAAGTGTGCAGGATCTCGAGATGGGGAGGTGGTCCTGGATGTTCCAGGC	N	.	PASS	PRECISE;SVMETHOD=Snifflesv1.0.12;CHR2=chr1;END=89693241;STD_quant_start=0.000000;STD_quant_stop=0.000000;Kurtosis_quant_start=13.762635;Kurtosis_quant_stop=21.463718;SVTYPE=DEL;SUPTYPE=AL,SR;SVLEN=-2184;STRANDS=+-;STRANDS2=25,25,25,25;RE=50;REF_strand=43,39;Strandbias_pval=0.858163;AF=0.378788	GT:DR:DV	0/1:82:50
chr1	89748793	3700	N	AGTGCGTATGAAGGCTCAAGTGTGAAGAGCGATAGCCCTTGCTGGAAAATAAAAGCTGCAAGAGTCCAGGGGTAGATGTCACTTAAGAGCAATCTTGGTGAGAGGCTGCTAGAGAAGTGATGTAGAAATGG	.	PASS	PRECISE;SVMETHOD=Snifflesv1.0.12;CHR2=chr1;END=89748796;STD_quant_start=0.617213;STD_quant_stop=4.434712;Kurtosis_quant_start=-1.041394;Kurtosis_quant_stop=2.850643;SVTYPE=INS;SUPTYPE=AL;SVLEN=128;STRANDS=+-;STRANDS2=42,42,42,42;RE=84;REF_strand=44,42;Strandbias_pval=1;AF=0.494118	GT:DR:DV	0/1:86:84
chr1	89773660	3701	N	AAGGAGGGTGTCAAACAAAAATAAAATAAAATAAAATAAAAAAATAAAAA	.	PASS	PRECISE;SVMETHOD=Snifflesv1.0.12;CHR2=chr1;END=89773660;STD_quant_start=0.000000;STD_quant_stop=2.799770;Kurtosis_quant_start=12.138250;Kurtosis_quant_stop=2.649019;SVTYPE=INS;SUPTYPE=AL;SVLEN=52;STRANDS=+-;STRANDS2=37,26,37,26;RE=63;REF_strand=49,37;Strandbias_pval=0.867826;AF=0.422819	GT:DR:DV	0/1:86:63
chr1	89797497	3702	N	<DEL>	.	PASS	PRECISE;SVMETHOD=Snifflesv1.0.12;CHR2=chr1;END=89797872;STD_quant_start=0.316228;STD_quant_stop=1.048809;Kurtosis_quant_start=5.408685;Kurtosis_quant_stop=-1.256213;SVTYPE=DEL;SUPTYPE=SR,NR;SVLEN=-375;STRANDS=+-;STRANDS2=9,7,9,7;RE=16;REF_strand=5,4;Strandbias_pval=1;AF=0.64	GT:DR:DV	0/1:9:16
chr1	89813951	3703	N	AAAATTAAAATTTCTGGGATCCCTGGGGGGCGAAGCGGTTTGGCGCCTGACTTTGGCCGCGGGGCGCGTCTGGAGACCTTAGGATCGAATCCCACGTCGGGCTCCGCCTGTGACAGGGAGCCCTGCTCTCCCGCCTAGTGTCTCTGCCTCGCTCTTCTCTCACTGGTGCCTATCATAAATCAAATAAAAGGTTTAAAAAAATCATTAAAAACACAAAAGAAAAAAAAAAAAAAAAA	.	PASS	PRECISE;SVMETHOD=Snifflesv1.0.12;CHR2=chr1;END=89813962;STD_quant_start=1.967121;STD_quant_stop=4.907846;Kurtosis_quant_start=14.552812;Kurtosis_quant_stop=14.295004;SVTYPE=INS;SUPTYPE=AL;SVLEN=238;STRANDS=+-;STRANDS2=23,23,23,23;RE=46;REF_strand=40,38;Strandbias_pval=1;AF=0.370968	GT:DR:DV	0/1:78:46
chr1	89869909	3704	N	CCTCGGCCTCCCCAAGCCGGAAGTCGCCCAGCC	.	PASS	PRECISE;SVMETHOD=Snifflesv1.0.12;CHR2=chr1;END=89869909;STD_quant_start=1.643168;STD_quant_stop=1.341641;Kurtosis_quant_start=5.001107;Kurtosis_quant_stop=2.195180;SVTYPE=INS;SUPTYPE=AL;SVLEN=33;STRANDS=+-;STRANDS2=6,8,6,8;RE=14;REF_strand=49,44;Strandbias_pval=0.572974;AF=0.130841	GT:DR:DV	0/0:93:14
chr1	89875037	3705	N	GGGGGGGGGGCGGCAAAGACACAAGAAGGGCACTGTGGGGCGGAGGGGAGGTCCCGGGGCGGTATGCCAGAAGCCCGGGGCCGAGGCGGGCCGGGGGTGCGTGCCCTGACCGCTGTGGGGGCGTGTTGGGGTCGTCTCGTGTCTCCGCAGAGCGCACGGGGCCGAGCGCAGGCCGGCAGGCCTACGCGAAGCGCACAGCGCCGTGGCCATGGCCGAGCGGCCCTGGCGGGCACGAGCGGCCGTGGGACGGGGATCGACGTGGAGAGACTGGAGCAGAGGAGGACGGCCGCGGGCCGCGCCGCCCAAATCCGCCAGGGCCCAGCCCGCCGTCGGCCGACGGGGACGGCGAGGACGAGAGGACGAGGGAAAGGACGACGACGCGGAGTTACGAGGGCGACGGCCTGGAGGCGGGCGAGGGGGCGGCGGGCCCGGCCGGAGCAGCCGAGGGGACGCCCCCGCGGGACACCCAGCCGGGGCCCTCACCCGCGCCCGCGGCCGCGCCCTCGCCGCGCCCGCGCCCGCGCCCGCCGGGCCCCCGGAGCGGCAGCGCCAGCGCGGTCGGGCGGCGCGGATCCGCCAAGCTCAGCCGCACGCCCAAGGGCGCGCCTGCCGCAAAACACGCGGCGTGGTGTCTGGCCTCAAGGGGCCCAAGCGCGTTCTGCTGCC	.	FAIL_NOTPRECISE	IMPRECISE;SVMETHOD=Snifflesv1.0.12;CHR2=chr1;END=89875037;STD_quant_start=0.623610;STD_quant_stop=10.341395;Kurtosis_quant_start=14.474262;Kurtosis_quant_stop=5.969703;SVTYPE=INS;SUPTYPE=AL,SR;SVLEN=1330;STRANDS=+-;STRANDS2=22,15,22,15;RE=37;REF_strand=0,0;Strandbias_pval=1;AF=1	GT:DR:DV	1/1:0:37
chr1	90026885	3706	TTTCTTTCTTTCTTTCTTCTTTCTCCTTCCTTCCTTCCTTCCTTCCT	N	.	PASS	PRECISE;SVMETHOD=Snifflesv1.0.12;CHR2=chr1;END=90026930;STD_quant_start=4.057282;STD_quant_stop=3.540969;Kurtosis_quant_start=0.179593;Kurtosis_quant_stop=0.805808;SVTYPE=DEL;SUPTYPE=AL;SVLEN=-45;STRANDS=+-;STRANDS2=21,32,21,32;RE=53;REF_strand=46,49;Strandbias_pval=0.389303;AF=0.358108	GT:DR:DV	0/1:95:53
chr1	90032150	3707	N	CAGATTTTATTGTTTTTTTTTTTTTTTTCTTTTTTTTGTTGTAATTTGCCAATTTTTTTTTTTTATTATTTCTTTTTTTATATTTTAATTGGGGTTCAATTTACTAACCTACAGAAAACACCCCAGTCGCCCGTCACCCATTCACTCCCACCCCCCGCCCCTCTCTCCCCTTTTACCACCCTAGTCGTTTCCCCAGAGTTAGCAAGTCTTACGATTCTGTCCTTCCCTTCTGTATTTCCCACACATTTCTTCTCCCTTCCCTTAATTCCCTTCACTATTATTATATTCCCAAATGCATGCGAACATATCATGTTTGCCTTCTCGACTGACCTTCCCCTTTTTTCCTCTCCTTTCCTTACTCACTCAGCATAATACCCTCCAGTTCCATCCACGTTTGAGCAACTGGGGGCATTTGTCATTTCTAATAGCTGAGAAATATTCCATTCGCATTACATAAACCACATCTTCTTTATCCATTCATCTTTCGTTGCGACCCGGGCTCCCTCCACAGTGGGCTCTGTGGCCATGCTTTAGGAAACCTTCGGGGTGCAGGTGTCCCGGCTTTTCATGATTTGTTATTTCTGGGGTAAAATCCCAACAGTGCAATTGCTGGGTGTAGGGCAGGTATATTTTAACTGTTGAGGAACCTCCACATCAGTTTTTCCAGCGTCGGCGGCACAAGACAGAGGACACCTTACAGCCTGAAAATAAAAGGGTGGAGAACCTATTTACCATCGAACCTGGTCCTCAAAAGAAAGCCGGGGTAGCCCTCCTTTATTCAGATTAAACTAGAATTTTACCCCAAAGAATGTAGTGATAGATGCAGCGGGACCCTCTAATATCACTTAAAGGATCTATTCAACAAGCGGACTAACAATCCTCACTCTATATGCTCCGAATTTGTGGACGGCTCCCCCATACTAAATCACTTATTACCCAAAGTGCAGAACTATCTTAGATACTACACATTCTACTTGGTGACCTCAATCTCTGCTCTTTCTTATACTCGATAGGTCTTCTAAGCACCACTCTTCCACGACCCGCGCGCTTAAATGATTACACGGCCCGCTGGATTTCCACCAGATATCTACACGAACTTTCCATCCACACTCCCCTGACTTCCACATTCTTCTCACGCGCCCATGGAACTTTCTCCAGAATTCGACCCATCTTGCGGTCCACAATCGGGTCTGAACCGATTTACCAAAAGATTGGCGCTTGTCCCCCCGCATATTCTCGGACCATAATGCCTTGAAAGTAGAACTCAAATCACAACAAGAGTTTGAATTTATTTCTCCTCAACACATGGAGGTTAAGGACCATCCTGCCTAAAAGATCAAAGGGTCAACCAGCAATTACGGAGAATAAAAAGATTCCTCGCAATTACTGCGATGAAGATACAACACCGTTCAAAAATCTTTGTGGATTGCAGCTAAAAAGCAGCCTAAGTGGGCAAATCCATCGCCATCCAAGCATCCCTTCAAAAAAACTGGAAAGAACTCAATACAAAGCTATACCTTACACATCAAGGTATCAGAGAAAAACAGCAACATAGATCCCTCCCCTCCCCCACACCCAAGCGAAGAAGGGAGTTCTAACTTAAAGCTTCGAGCACGAACTCAACGAAATCGAGACCCGAAGAACTGTGTGAACCGTTCAACAAGACCCAGTGGATTTGGTCTTTGCAAGATGATAATAGATCGAACCTCCATTAGCCAGCCGTATTAAAAAGACGCGCGAGAAGACTCAAATTCATAAAATACTGCCATGAGAAAGGGAGAGATCCACTTACCAACACCAAGGAATACAAACGCTTTTTAAAAAATATTATGAACAGCTTATACGCCATAAATTATGCACTCTTAGAAGCAATGGACGCCTTTCTCTGGAACGCAACAAAACTACCCCAAAACCTGGACACCCGCAAGAAATAGAAAACCTGCAAAATGGCCAATAACTCAGGAGAAATTGACCAGCAGTCATCCAAAAACCTCCCAAGACACAAGAGCCCGCCGGCCAGGATCGGGCTCCCCCAGGAGAATTTTATCAAACGTTTATAAGAAGAGAACTCATACATATTTTCCTAACGCTGTTTGGAAAGATAGAAAGAGATGGACCAAGTACTTCCAACTTCGTTCTATGAAGCCCATAGCATCACCTTAACCCAAAGCAGACAAAGACCCCCGCAAAAAGGAGAATTTTCCAGACCAATATCCTGCCAGGAACTATGGATGTCAAAATCTCTCAACAAGATACGTCCAATAGGCTATCCACCAGCCTTCATTAAGAAAAAATTATTCACCATGACCAATTAGGGATTTTATCCGGACACAAGGCTGGATCAAACCCGTTAAAACAAATCAATCCGTGATTCATCATATCAGCAGAGAAAAAAATCAAGCACCCTTATGAATCTCTCTTGGTGCACAGAAAGCATTTGACAAAATACCAGCATCAATTCCTGATCCAAAACTCTCGATGTAGGGATAGAGCGGAACATTCCTCGACATCGTTA	.	FAIL_NOTPRECISE	IMPRECISE;SVMETHOD=Snifflesv1.0.12;CHR2=chr1;END=90032151;STD_quant_start=1.495090;STD_quant_stop=25.111516;Kurtosis_quant_start=-1.636842;Kurtosis_quant_stop=4.450137;SVTYPE=INS;SUPTYPE=AL,SR;SVLEN=2486;STRANDS=+-;STRANDS2=21,14,21,14;RE=35;REF_strand=39,40;Strandbias_pval=0.3166;AF=0.307018	GT:DR:DV	0/1:79:35
chr1	90036791	3708	N	GTCGTCCGTCACGTCCCTTCCTTCCCTGTCTTTCCGCATCT	.	FAIL_NOTPRECISE	IMPRECISE;SVMETHOD=Snifflesv1.0.12;CHR2=chr1;END=90036795;STD_quant_start=13.072873;STD_quant_stop=15.779734;Kurtosis_quant_start=2.954486;Kurtosis_quant_stop=5.446622;SVTYPE=INS;SUPTYPE=AL;SVLEN=36;STRANDS=+-;STRANDS2=14,4,14,4;RE=17;REF_strand=34,33;Strandbias_pval=0.0598561;AF=0.202381	GT:DR:DV	0/0:67:17
chr1	90045026	3709	TCCCTCCCTCCCTCCCTCCCTTCCTTCCTTCCTTCCTTCCT	N	.	PASS	PRECISE;SVMETHOD=Snifflesv1.0.12;CHR2=chr1;END=90045066;STD_quant_start=5.403702;STD_quant_stop=4.704608;Kurtosis_quant_start=-1.746340;Kurtosis_quant_stop=-1.679655;SVTYPE=DEL;SUPTYPE=AL;SVLEN=-40;STRANDS=+-;STRANDS2=17,13,17,13;RE=30;REF_strand=34,38;Strandbias_pval=0.514861;AF=0.294118	GT:DR:DV	0/0:72:30
chr1	90057570	3710	CTNNNNNNNNNNNNNNNNNNNNNNNNNNNNNNNNN	N	.	FAIL_GAP	PRECISE;SVMETHOD=Snifflesv1.0.12;CHR2=chr1;END=90057604;STD_quant_start=0.000000;STD_quant_stop=0.666667;Kurtosis_quant_start=1.231449;Kurtosis_quant_stop=0.136511;SVTYPE=DEL;SUPTYPE=AL;SVLEN=-34;STRANDS=+-;STRANDS2=28,27,28,27;RE=55;REF_strand=38,33;Strandbias_pval=0.857706;AF=0.436508	GT:DR:DV	0/1:71:55
chr1	90059244	3711	GGATTGGGCCTCCTTAACTGAGTGTGAAGTCATACCATAAACCTTGTGCCTGCTCTTTTTTGTCTTTGTCCTTTTTTTTTTTTTTTTTTTTTTTTTTTCTTTATGAGGAATATATGGTGGGGACAATGTGGCTTTGCTTATGCGTTAGGTATGATTTGCTCTCAATTTGCAGGCATCTTTCTAGCCTCTTTGTCGAGCTTTTGTCATATACCGGACATTCTCTAGGTTGTTGTTGGGTTGTTGTGGGGTGGATTTGGGTATGTTTGGGATAGTTGGCCATCACAAGTGTACCATTTGTGTTCCATTTCTCATGTATTGAGATGCTATTGAAATATGTGGGTATGGAAGTGGTACGGAATGATAACTTACTTTTATTAATAATTTATTAATAATAAGTAGCACATTGCTTATTCCTGAAACATTCCTGAATTAGTGCTTTTTTAGTGCTGAACAACAAAATCTCTACAAAATCTTCCCTACTTCTTCTATTACATTTCCTTTACATTTCCTTTTACTCAAGATTATTCTCTAATTGTGATCTAATTATGAGGGATTTAACTTGACAACAACTCAAAAACAAAAANNNNNNNNNNCCCTTCTGTGTTAAGGTCTTTCA	N	.	FAIL_NOTPRECISE	IMPRECISE;SVMETHOD=Snifflesv1.0.12;CHR2=chr1;END=90059833;STD_quant_start=15.688637;STD_quant_stop=2.626785;Kurtosis_quant_start=-0.626124;Kurtosis_quant_stop=15.644018;SVTYPE=DEL;SUPTYPE=AL,SR;SVLEN=-589;STRANDS=+-;STRANDS2=32,29,32,29;RE=61;REF_strand=37,31;Strandbias_pval=0.860953;AF=0.472868	GT:DR:DV	0/1:68:61
chr1	90129734	3712	CTGCTCAATGGCCACGATAGCCAAACTGTGGAAGGAGCCTCGGTGTCCAACGAAAGATGAATGGATAAAGAAGATGTGGTTTATGTATACAATGGAATATTACTCAGCTATTAGAAATGACAAATACCCACCATTTGCTTCAACGTGGATGGAACTGGAGGGTATTATGCTGAGTGAAGTAAGTCAGTCAGAGAAGGACAAACATTATATGTTCTCATTCATTTGGGGAATATAAATAATAGTGAAAGGGAAAATAAGGGAAGGGAGAAGAAATGTGTGGGAAATATCAGAAAGGGAGACAGAACATAAAGACTGCTAACTCTGGGAAACGAACTAGGGGTGGTAGAAGGGGAGGAGGGCGGGGGGTGGGAGTGAATGGTGACGGGCACTGGGTGTTATTCTGTATGTTAGTAAATTGAACACCAATAAAAAAAAAATAAAATAAAATAAAATAAAAAAAAAAAAATAAATAAAAAAAAAAAAAAAAAAAAAAA	N	.	PASS	PRECISE;SVMETHOD=Snifflesv1.0.12;CHR2=chr1;END=90130229;STD_quant_start=3.170589;STD_quant_stop=1.777047;Kurtosis_quant_start=11.751411;Kurtosis_quant_stop=14.416620;SVTYPE=DEL;SUPTYPE=AL,SR;SVLEN=-495;STRANDS=+-;STRANDS2=22,17,22,17;RE=39;REF_strand=35,32;Strandbias_pval=0.692027;AF=0.367925	GT:DR:DV	0/1:67:39
chr1	90132074	3713	GAGGGGGGGATCCCTGGGTGGCGCAGCGGTTTGGCGCCTGCCTTTGGCCCAGGGCGCGATCCTGGAGACCCGGGATCGAATCCCACATCGGGCTCCCGGTGCATGGAGCCTGCTTCTCCCTCTGCCTATGTCTCTGCCTCTCTGTCTCTCTCTGTGTGACTATCATAAATAAATAAAAATTAAAAAAAAAAAAAAAGAACTT	N	.	PASS	PRECISE;SVMETHOD=Snifflesv1.0.12;CHR2=chr1;END=90132276;STD_quant_start=1.612452;STD_quant_stop=1.788854;Kurtosis_quant_start=-1.735436;Kurtosis_quant_stop=-1.066271;SVTYPE=DEL;SUPTYPE=AL;SVLEN=-202;STRANDS=+-;STRANDS2=16,25,16,25;RE=41;REF_strand=31,41;Strandbias_pval=0.696662;AF=0.362832	GT:DR:DV	0/1:72:41
chr1	90161614	3714	N	AAAAAAAGAAACCGTAAACATCCATATTTCATGGTGAAAGGCTTTTAAAATCCCCTTAAAAAAAG	.	PASS	PRECISE;SVMETHOD=Snifflesv1.0.12;CHR2=chr1;END=90161638;STD_quant_start=8.447879;STD_quant_stop=8.660254;Kurtosis_quant_start=22.921577;Kurtosis_quant_stop=6.656328;SVTYPE=INS;SUPTYPE=AL;SVLEN=41;STRANDS=+-;STRANDS2=31,30,31,30;RE=61;REF_strand=45,40;Strandbias_pval=0.86715;AF=0.417808	GT:DR:DV	0/1:85:61
chr1	90166500	3715	CCCCTAATGTTATTATTTCTAAAACCTTTGTATATTCATTTTTTTTAAAAATTTATTTATGATAGTCACACAGAGAGAGAGAGAGAGAGAGAGTTAGAGACACAGGCAGAGGGAGAAGCAGGCTCCATGCACCGGGAGCCCGACGTGGGATTCGATCCCGGGTCTCCAGGATCGCGCCCTGGGCCAAAGGCAGGCGCCAAACCGCTGCGCCACCCAGG	N	.	PASS	PRECISE;SVMETHOD=Snifflesv1.0.12;CHR2=chr1;END=90166717;STD_quant_start=7.193747;STD_quant_stop=7.613037;Kurtosis_quant_start=-0.519246;Kurtosis_quant_stop=0.110244;SVTYPE=DEL;SUPTYPE=AL;SVLEN=-217;STRANDS=+-;STRANDS2=24,25,24,25;RE=49;REF_strand=41,37;Strandbias_pval=0.718691;AF=0.385827	GT:DR:DV	0/1:78:49
chr1	90176740	3716	TAAAATGAATTTTCAAAAAAAAAAAAAAAAAAAAAAAAAAAAAAAATAAAATAAAA	N	.	PASS	PRECISE;SVMETHOD=Snifflesv1.0.12;CHR2=chr1;END=90176796;STD_quant_start=0.638285;STD_quant_stop=0.838870;Kurtosis_quant_start=-0.948517;Kurtosis_quant_stop=-0.825279;SVTYPE=DEL;SUPTYPE=AL;SVLEN=-56;STRANDS=+-;STRANDS2=27,27,27,27;RE=54;REF_strand=42,43;Strandbias_pval=1;AF=0.388489	GT:DR:DV	0/1:85:54
chr1	90243632	3717	N	CAAAATCCTAGAGAAGAAAACACAGGCGAAAACCCGTTTTGAACTGGCCATAGTAACTTCCCTTGCAAGATACATCAACGAAGGCGAAAGAAACAAAAGCAAAAATGAACTATTGGGACGTTCAGCAAGAATAAGAAGCTTTTGCACAGCAAAGATACAAGTCAAACAAAACTCAAAGACAACCTACAGATGGGAGAAGATATTTGCAAATGAAAATATCAGATAAAAGGGCTAGGGTCCAAGATCTATAAAGAACTTAGTAAACAAACACCAACAAAGAAAAAAAACAATCCAATCATGGAAAAGGGGCAAAAGACATGAAAGCAGAAATCTCAAACAGAGGAAACATGACATGGCAACATGCATATGAGAAAATGGGCTCTGCATCACTTGCCATCAGGGAAAATACAAATCAAACCACAATGAATACCACCCAGCACCCATTGAGAAGGGGAAATTAACAAGGTAGGAAAAAACAAATGTTGGAGAGGATGCGGAGAAAAGGGACCGCTCATAGCACTGTTGGTGGGATGGTGAACGGTGCAGCGCGACTCTGGAAAACTAGTGTGGAGGTTCATACAAACAGTTAAAAATAATACCGCCCTACACCCAGGCAATTGCACGGTTGGGGATTTACCCCAAAGATACAAATGGCAATGAAACGCCGGGACACCTGCACCACGGTGTTTATAAGCAGCAATGGCACAGATAGCCAAACGGTGGAAGGAGCCTCGGTGTCCAACAAAAGATGAATGGAGAAGAAGATGTGGTTTATGTATACAAGGAATATTTACTCAGCTATAGGAAATGACAAATAACCACAGTTGCTTCAACGGGGAATGGAACTGGAGGTATTAGCTGAGTAGGAAGTAAGTCAGTCGGAGAAGGACAAACATTATAATGTTTCTCATTCATTGGGGAAGATAGAATAATAGTGAAGGGAATATAAGGGAAGGAGAGAAGAAATGTGTGGGAAATATAAGAAGGAGACAGAAAGTAAAGACTGCTAACTCTGGGAAACACGACCTAGGGGGGTAGAAAAGGGGAGAGGGCGGGGGGGTGGGAGTGGAAGGGGTGACGGGCACTGGGGGTTATGCTGTTTAGTAAATTGAACACCAATAAAAAATAAATTAAACAAAAGTAATGGGGCAAGAGGGAGAGGGAGAGAGAATCTGAGAGCAGACTCGGTGCTGAGCATAGAGCCCCAATGCAGGGCGCAAATCGGAG	.	FAIL_NOTPRECISE	IMPRECISE;SVMETHOD=Snifflesv1.0.12;CHR2=chr1;END=90243632;STD_quant_start=0.000000;STD_quant_stop=25.005714;Kurtosis_quant_start=3.334844;Kurtosis_quant_stop=-0.303420;SVTYPE=INS;SUPTYPE=AL,SR;SVLEN=2401;STRANDS=+-;STRANDS2=19,10,19,10;RE=29;REF_strand=0,0;Strandbias_pval=1;AF=1	GT:DR:DV	1/1:0:29
chr1	90324085	3718	N	CTGAAGTTAGATCTTTTTTTTAATTTTTTATTTATTTATGATAGTTCACACAGAGACCGAGCTGAGAGGCAGAGACACAGGCAGTAGGGAGAAGCAGGCTCCATGCCCCCCAGGAGCCCGATGTGGCCTTCGATCCCGGGTCCCCAGGATCACGCCCTGAGCCAACGCAGGCGCCCCAAACCACTGCGGCCACCCCGGGGATCTC	.	PASS	PRECISE;SVMETHOD=Snifflesv1.0.12;CHR2=chr1;END=90324098;STD_quant_start=3.330728;STD_quant_stop=4.134459;Kurtosis_quant_start=28.467220;Kurtosis_quant_stop=15.166876;SVTYPE=INS;SUPTYPE=AL;SVLEN=193;STRANDS=+-;STRANDS2=30,35,30,35;RE=65;REF_strand=45,58;Strandbias_pval=0.873492;AF=0.386905	GT:DR:DV	0/1:103:65
chr1	90330820	3719	N	CCTCTCTCGTTTCGCTTTCCTTCTTTTCTCCTCTCTCTTCTCTCCTCCTCCCTTCGTGCTCATTCTCTTCTCTCTCTCCTTCTCTATCTTCTCTTTCGTTTCC	.	FAIL_NOTPRECISE	IMPRECISE;SVMETHOD=Snifflesv1.0.12;CHR2=chr1;END=90330837;STD_quant_start=14.237275;STD_quant_stop=36.063832;Kurtosis_quant_start=1.186922;Kurtosis_quant_stop=4.613993;SVTYPE=INS;SUPTYPE=AL;SVLEN=77;STRANDS=+-;STRANDS2=13,5,13,5;RE=18;REF_strand=40,51;Strandbias_pval=0.0385976;AF=0.165138	GT:DR:DV	0/0:91:18
chr1	90333651	3720	N	AACCTTTCTTCCTTTTTTTTTTTTGTCTCATGTCTTTTTTTTTTTTAATTTAGTTTTTATGTTAAATTACTAAACATTACAGGAATAACCCCAGTGCCATCTACCATTTCACTCCCACCCCCCCCGCCTCCTCCCCCTTCTACCACCCCTAGTTCGTTTCCCAGAGTTAGCAGTCTTTCCGTTCTGTCTCCCTTTCTGATATATTTTCCCAAC	.	PASS	PRECISE;SVMETHOD=Snifflesv1.0.12;CHR2=chr1;END=90333663;STD_quant_start=1.783765;STD_quant_stop=4.472136;Kurtosis_quant_start=18.944035;Kurtosis_quant_stop=15.318225;SVTYPE=INS;SUPTYPE=AL;SVLEN=207;STRANDS=+-;STRANDS2=20,25,20,25;RE=45;REF_strand=38,43;Strandbias_pval=0.853066;AF=0.357143	GT:DR:DV	0/1:81:45
chr1	90342543	3721	N	TCTTCTTCTTTTCTTTCTTTCTTTCTTTCTTTCTTTCTCTCTTTCTTTCTTTCTTCTCTTTCTTTCTTTC	.	FAIL_NOTPRECISE	IMPRECISE;SVMETHOD=Snifflesv1.0.12;CHR2=chr1;END=90342549;STD_quant_start=15.007245;STD_quant_stop=17.411890;Kurtosis_quant_start=17.204804;Kurtosis_quant_stop=-0.804513;SVTYPE=INS;SUPTYPE=AL;SVLEN=55;STRANDS=+-;STRANDS2=21,25,21,25;RE=46;REF_strand=38,37;Strandbias_pval=0.708232;AF=0.380165	GT:DR:DV	0/1:75:46
chr1	90358652	3722	GCAGCCTGCCCGGCATCTGCTAGCACATTCTCTCAC	N	.	PASS	PRECISE;SVMETHOD=Snifflesv1.0.12;CHR2=chr1;END=90358688;STD_quant_start=0.669534;STD_quant_stop=0.321634;Kurtosis_quant_start=-1.322935;Kurtosis_quant_stop=-0.747479;SVTYPE=DEL;SUPTYPE=AL;SVLEN=-36;STRANDS=+-;STRANDS2=24,35,24,35;RE=59;REF_strand=42,56;Strandbias_pval=0.867877;AF=0.375796	GT:DR:DV	0/1:98:59
chr1	90364734	3723	N	GAGGAACATTTTTTTTTAAATTTTTATTTATTTAATGATATCACAAGGAAGAGAGAGAGAGAGAGAGAGAGAGAGGCAAGACAACAGGCAGAGGGAAGAAGCAGGCTCCAGCACCGGAGCCTGAGGTGAGCTAATATCGGCCGCGGGTCCCCGCCAGGATCGGAGCCCGGGGCAAAGGCAGGAGCGAAAAAAACCGCTGCGTGCCACCCAGGGATCCCC	.	PASS	PRECISE;SVMETHOD=Snifflesv1.0.12;CHR2=chr1;END=90364752;STD_quant_start=3.513709;STD_quant_stop=3.535534;Kurtosis_quant_start=20.286176;Kurtosis_quant_stop=14.582930;SVTYPE=INS;SUPTYPE=AL;SVLEN=202;STRANDS=+-;STRANDS2=18,34,18,34;RE=52;REF_strand=39,59;Strandbias_pval=0.597923;AF=0.346667	GT:DR:DV	0/1:98:52
chr1	90368612	3724	CTATTCTCTCTTTATTTTTTTATTTTATTTTTTTTTATTTATGATAGTCACAGAGAGAGAGAGAGAGGCAGAGACACAGGCAGAGGGAGAAGCAGGCTCCATGCACCGGGAGCCCGACGTGGGATTCGATCCCGGGTCTCCAGGATCGCGCCCTGGGCCAAAGGCAGGCGCCAAACCGCTGCGCCACCCAGGGATCCC	N	.	PASS	PRECISE;SVMETHOD=Snifflesv1.0.12;CHR2=chr1;END=90368810;STD_quant_start=1.692228;STD_quant_stop=1.665151;Kurtosis_quant_start=0.559043;Kurtosis_quant_stop=13.720831;SVTYPE=DEL;SUPTYPE=AL;SVLEN=-198;STRANDS=+-;STRANDS2=17,28,17,28;RE=45;REF_strand=36,53;Strandbias_pval=0.852337;AF=0.335821	GT:DR:DV	0/1:89:45
chr1	90370507	3725	N	GGTTTTTTTTTTTTTTTTTTTTTTTCTGATCCACC	.	PASS	PRECISE;SVMETHOD=Snifflesv1.0.12;CHR2=chr1;END=90370507;STD_quant_start=1.717556;STD_quant_stop=2.449490;Kurtosis_quant_start=-1.763919;Kurtosis_quant_stop=-1.509838;SVTYPE=INS;SUPTYPE=AL;SVLEN=41;STRANDS=+-;STRANDS2=18,23,18,23;RE=41;REF_strand=37,44;Strandbias_pval=1;AF=0.336066	GT:DR:DV	0/1:81:41
chr1	90382328	3726	TGGACCTTAGATCAATAAGGAAACAGGAACTTGGAATGATACTCTGTGTGTGTG	N	.	PASS	PRECISE;SVMETHOD=Snifflesv1.0.12;CHR2=chr1;END=90382382;STD_quant_start=0.600000;STD_quant_stop=2.154066;Kurtosis_quant_start=-1.113025;Kurtosis_quant_stop=-1.495119;SVTYPE=DEL;SUPTYPE=AL;SVLEN=-54;STRANDS=+-;STRANDS2=23,27,23,27;RE=50;REF_strand=44,51;Strandbias_pval=1;AF=0.344828	GT:DR:DV	0/1:95:50
chr1	90390736	3727	N	GAATACAAACGCAGACCCGGCTTCCCTGGTGGCACAGCGGTTTTCGGCGCCTGCTTTGCCGGGGCACATCCTGGAGACCCAGCACCGAATCGAATCCCACGTCTGGGCTCCCTGCATTGAGCATGCTTCTCCCTCTGGCCTGTGTCTCTGCCTCTCTGTCTTCTATGTGTAACTATCCATGAATAAAATAATAAAATCTTAAAAAAAATAAA	.	PASS	PRECISE;SVMETHOD=Snifflesv1.0.12;CHR2=chr1;END=90390744;STD_quant_start=1.658312;STD_quant_stop=5.133921;Kurtosis_quant_start=10.948575;Kurtosis_quant_stop=14.288261;SVTYPE=INS;SUPTYPE=AL;SVLEN=212;STRANDS=+-;STRANDS2=28,29,28,29;RE=57;REF_strand=46,48;Strandbias_pval=1;AF=0.377483	GT:DR:DV	0/1:94:57
chr1	90400916	3728	TCATATGAGATTTTATTTTTTTTTATTTTTATTTTTTAATGTTTATTTATTTATGATAGTCACACACAGAGAGAGAGAGAGAGAGAGAGAGAGAGAGGCAGAGACACAGGCAGAGGGAGAAGCAAGCTCCATGCACCGGGAGCCCGATGTGGGATTCGATCCCGGGTCTCCAGGATCGCGCCCTGGGCCAAAGGCAGGCGCCAAACCGCTGCGCCACCCAGGGATCCC	N	.	PASS	PRECISE;SVMETHOD=Snifflesv1.0.12;CHR2=chr1;END=90401144;STD_quant_start=2.653300;STD_quant_stop=2.473863;Kurtosis_quant_start=-1.765829;Kurtosis_quant_stop=-1.725133;SVTYPE=DEL;SUPTYPE=AL;SVLEN=-228;STRANDS=+-;STRANDS2=25,25,25,25;RE=50;REF_strand=51,45;Strandbias_pval=0.730642;AF=0.342466	GT:DR:DV	0/1:96:50
chr1	90435070	3729	N	TCGTTCCTTTTCTTTCTTTTTTCTTCTTCTTTTCTTTCTTTTCTCTTTTCTTTCTGTTTCTTTC	.	FAIL_NOTPRECISE	IMPRECISE;SVMETHOD=Snifflesv1.0.12;CHR2=chr1;END=90435070;STD_quant_start=18.825515;STD_quant_stop=34.452866;Kurtosis_quant_start=3.131488;Kurtosis_quant_stop=0.800830;SVTYPE=INS;SUPTYPE=AL;SVLEN=64;STRANDS=+-;STRANDS2=11,0,11,0;RE=11;REF_strand=38,38;Strandbias_pval=0.00191047;AF=0.126437	GT:DR:DV	0/0:76:11
chr1	90504025	3730	NNNNNNNNNNNNNNNNNNNNNNNNNNNNNNNNNNNNNNNNNNNNNNNNNNNNNNNNNNNNNNNNNNNNNNNNNNNNNNNNNNNNNNNNNNNNNNNNNNNNNNN	N	.	FAIL_GAP	PRECISE;SVMETHOD=Snifflesv1.0.12;CHR2=chr1;END=90504127;STD_quant_start=0.000000;STD_quant_stop=2.782219;Kurtosis_quant_start=1.485432;Kurtosis_quant_stop=0.988949;SVTYPE=DEL;SUPTYPE=AL;SVLEN=-102;STRANDS=+-;STRANDS2=54,55,54,55;RE=109;REF_strand=54,55;Strandbias_pval=1;AF=0.5	GT:DR:DV	0/1:109:109
chr1	90613435	3731	GCAAGATTTCTTTTTTTTTTTTTTTTTTTTTTTTTTTTTTTTTTTTGGG	N	.	PASS	PRECISE;SVMETHOD=Snifflesv1.0.12;CHR2=chr1;END=90613484;STD_quant_start=0.720082;STD_quant_stop=0.544331;Kurtosis_quant_start=2.906101;Kurtosis_quant_stop=0.969960;SVTYPE=DEL;SUPTYPE=AL;SVLEN=-49;STRANDS=+-;STRANDS2=28,26,28,26;RE=54;REF_strand=46,37;Strandbias_pval=0.727603;AF=0.394161	GT:DR:DV	0/1:83:54
chr1	90662261	3732	NNNNNNNNNNNNNNNNNNNNNNNNNNNNNNNNN	N	.	FAIL_NOTPRECISE	IMPRECISE;SVMETHOD=Snifflesv1.0.12;CHR2=chr1;END=90662448;STD_quant_start=0.000000;STD_quant_stop=27.018923;Kurtosis_quant_start=0.788927;Kurtosis_quant_stop=-1.294691;SVTYPE=DEL;SUPTYPE=AL,NR;SVLEN=-187;STRANDS=+-;STRANDS2=40,51,41,50;RE=90;REF_strand=48,57;Strandbias_pval=0.885674;AF=0.461538	GT:DR:DV	0/1:105:90
chr1	90662442	3733	N	TTCGCTGGGGTTCCCCATTGGCTGACCGCAACCAAGAACGGGGGGGGGGGGGGGGGGGGGGGGAGGGGGGGGGGGGGGGGGGG	.	FAIL_NOTPRECISE	IMPRECISE;SVMETHOD=Snifflesv1.0.12;CHR2=chr1;END=90662447;STD_quant_start=2.783882;STD_quant_stop=22.269654;Kurtosis_quant_start=0.382162;Kurtosis_quant_stop=0.204353;SVTYPE=INS;SUPTYPE=AL;SVLEN=83;STRANDS=+-;STRANDS2=28,5,28,5;RE=33;REF_strand=48,57;Strandbias_pval=9.55938e-05;AF=0.23913	GT:DR:DV	0/0:105:33
chr1	90691600	3734	N	TTGCTTCTTTGCGTTCTTGTTCTTTTTCTTCTTCGTGCTTTTTTTTTGATTTTTTTTTTT	.	FAIL_NOTPRECISE	IMPRECISE;SVMETHOD=Snifflesv1.0.12;CHR2=chr1;END=90691667;STD_quant_start=28.588459;STD_quant_stop=54.194096;Kurtosis_quant_start=0.081733;Kurtosis_quant_stop=-1.442430;SVTYPE=INS;SUPTYPE=AL;SVLEN=51;STRANDS=+-;STRANDS2=10,3,10,3;RE=13;REF_strand=37,35;Strandbias_pval=0.130248;AF=0.152941	GT:DR:DV	0/0:72:13
chr1	90729376	3735	TCTCACTGCTCCTGGCTCTACAGTACCTCTAGTTGTAGGGCTTG	N	.	PASS	PRECISE;SVMETHOD=Snifflesv1.0.12;CHR2=chr1;END=90729420;STD_quant_start=5.214163;STD_quant_stop=5.235098;Kurtosis_quant_start=-1.625493;Kurtosis_quant_stop=-1.631887;SVTYPE=DEL;SUPTYPE=AL;SVLEN=-44;STRANDS=+-;STRANDS2=37,27,37,27;RE=64;REF_strand=53,47;Strandbias_pval=0.629906;AF=0.390244	GT:DR:DV	0/1:100:64
chr1	90784482	3736	N	CGGTACTTTTTTTTGTTATAGGGTATATAAGTAAAGTGCGCGTTATGTTTTTTTTAATTATTTGGTTATGGTGTTTTCAATTTAACAACATACAGAAAACCCCCAGTGCCGCGTCCCCATTCCACAGCCCACCCCCCGCCATTCTCCCCTTCCACCAACCATAGTTAGTTTCCCCCAGAGTTAGCAGTCCTTTACCGTTCGTCTCCTATTCGGATATTTCCCCACATTTCTTCTCCCTTCCTTATATTCCCTTTCAACTAATTAGTTATAATTCCCCAAATGAATAGAACATACCGGTTTGTCATTCGCGCGATTGAAACTGACTCTGCACGTCAGCATAAGAACCGCCAATGCCATCCACGTTGAAGCAAATGGTGGGTATTGGTCATTCTAATAGCTGAGTAATATTCCATTGTTATACATATACCACATCTAGCTTTAGTCCATTCATCGTTCGTTGG	.	PASS	PRECISE;SVMETHOD=Snifflesv1.0.12;CHR2=chr1;END=90784497;STD_quant_start=1.805788;STD_quant_stop=6.351994;Kurtosis_quant_start=8.513045;Kurtosis_quant_stop=12.210855;SVTYPE=INS;SUPTYPE=AL,SR;SVLEN=447;STRANDS=+-;STRANDS2=19,28,19,28;RE=47;REF_strand=36,50;Strandbias_pval=1;AF=0.353383	GT:DR:DV	0/1:86:47
chr1	90787766	3737	TTTTAAAAAATTTGGGATCCCTGGGTGGCGCAGTGGTTTAGCGCCTGCCTTTGGCCCAGGGCGCGATCCTGGAGACCCGGGATCGAATCCCACGTCAGGCTCCCGGTGCATGGAGCCTGCTTCTCCCTCTGCCTGTGTCTCTGCCTCTCTCTCTCTCTCTCTGTGACTATCATAAATAAATAAAAATTAAAAAAAAAATTTAAA	N	.	PASS	PRECISE;SVMETHOD=Snifflesv1.0.12;CHR2=chr1;END=90787968;STD_quant_start=0.683130;STD_quant_stop=0.605530;Kurtosis_quant_start=12.332711;Kurtosis_quant_stop=2.207402;SVTYPE=DEL;SUPTYPE=AL;SVLEN=-202;STRANDS=+-;STRANDS2=31,29,31,29;RE=60;REF_strand=42,47;Strandbias_pval=0.619429;AF=0.402685	GT:DR:DV	0/1:89:60
chr1	90866399	3738	GGGGATTTGCATTTTATTTTTTTAATTTTTTTTAAATTTTTATTTATTTATGATAGTTACAGAGAGAGAGAGAGGCAGAGACACAGGCAGAGGGAGAAGCAGGCTCCATGCACCGGGAGCCCGATGTGGGATTCGATCCCGGGTCTCCAGGATCGCGCCCTGGGCCAAAGGCAGGCGCCAAACCGCTGCACCACCCAGGGATCCC	N	.	PASS	PRECISE;SVMETHOD=Snifflesv1.0.12;CHR2=chr1;END=90866603;STD_quant_start=2.443296;STD_quant_stop=1.930615;Kurtosis_quant_start=0.475875;Kurtosis_quant_stop=-1.216613;SVTYPE=DEL;SUPTYPE=AL;SVLEN=-204;STRANDS=+-;STRANDS2=35,32,35,32;RE=67;REF_strand=49,50;Strandbias_pval=0.753769;AF=0.403614	GT:DR:DV	0/1:99:67
chr1	90908921	3739	N	AAGAAGTGTTTTGGGGGCTCCTGGGTGGCGCAGCGGTTGGCGCCCTGGCCTTTGGCCCAGGGCGGGCTCCCCCCCAGGTGGAGCCACTGGATCGATCCCTATCACGGCTCCCGATGCATGCGAGCCTGCTTCTTCCCCCCCTGCCTGTTCTCTGCCTCTCTCTCTTCTTGTTGACTATCATAATGTCAATAAATAAAAATTAAAAAAAAAACAAAAAAACAAA	.	PASS	PRECISE;SVMETHOD=Snifflesv1.0.12;CHR2=chr1;END=90908932;STD_quant_start=1.990719;STD_quant_stop=4.694362;Kurtosis_quant_start=20.066855;Kurtosis_quant_stop=14.702327;SVTYPE=INS;SUPTYPE=AL,SR;SVLEN=214;STRANDS=+-;STRANDS2=30,24,30,24;RE=54;REF_strand=56,44;Strandbias_pval=1;AF=0.350649	GT:DR:DV	0/1:100:54
chr1	90952461	3740	CATTTGGCCTGTTGGTATCTACTTGATAGCACTTGGTCAGTCTGTGGCTTGATTGCTCT	N	.	PASS	PRECISE;SVMETHOD=Snifflesv1.0.12;CHR2=chr1;END=90952520;STD_quant_start=0.179605;STD_quant_stop=0.000000;Kurtosis_quant_start=0.405827;Kurtosis_quant_stop=11.157751;SVTYPE=DEL;SUPTYPE=AL;SVLEN=-59;STRANDS=+-;STRANDS2=33,29,33,29;RE=62;REF_strand=46,42;Strandbias_pval=1;AF=0.413333	GT:DR:DV	0/1:88:62
chr1	90955544	3741	TAGCAAGGCTCTTTTGCCAGGCTAAGTCTGCGGGTATGTGCATCAGATACCNNNNNNNNNNNNNNNNNNNNNNNNNNNNNNNNNNNNNNNNNNNCATCTACTTATAGCTAAAAGATCCCAGATAACTGAACCTACCCCCTGGAGAATCTCAAGTATTCTTATCTTGAGATTTTATC	N	.	FAIL_NOTPRECISE	IMPRECISE;SVMETHOD=Snifflesv1.0.12;CHR2=chr1;END=90955719;STD_quant_start=18.972954;STD_quant_stop=18.142082;Kurtosis_quant_start=-2.078328;Kurtosis_quant_stop=-2.072035;SVTYPE=DEL;SUPTYPE=AL;SVLEN=-175;STRANDS=+-;STRANDS2=43,31,43,31;RE=74;REF_strand=44,35;Strandbias_pval=0.870386;AF=0.48366	GT:DR:DV	0/1:79:74
chr1	90959674	3742	AAAGGGGTTTTCCGGGGGATCCCCCCCATTTTCCGGAATTTTAATTTCCCCCAGGAAAACCCATATTTTTTCAGGGGTTTAAAAAAAAACCAAAAACCCCGGCTGCTTTTTCCCCTACCCCNNNNNNNNNNGCTG	N	.	FAIL_NOTPRECISE	IMPRECISE;SVMETHOD=Snifflesv1.0.12;CHR2=chr1;END=90959799;STD_quant_start=12.225656;STD_quant_stop=7.752419;Kurtosis_quant_start=-1.540474;Kurtosis_quant_stop=-0.228191;SVTYPE=DEL;SUPTYPE=AL;SVLEN=-125;STRANDS=+-;STRANDS2=35,26,35,26;RE=61;REF_strand=39,26;Strandbias_pval=0.856714;AF=0.484127	GT:DR:DV	0/1:65:61
chr1	91013284	3743	N	GGGGGGGGGGGGGGGGGGTGGGGGGGGGGGGGGGGGGGGGGGGGGGGGGGGGAGGGGGTGGAGGGGGGGG	.	FAIL_NOTPRECISE	IMPRECISE;SVMETHOD=Snifflesv1.0.12;CHR2=chr1;END=91013322;STD_quant_start=1.493576;STD_quant_stop=13.660724;Kurtosis_quant_start=-1.700089;Kurtosis_quant_stop=-1.253618;SVTYPE=INS;SUPTYPE=AL;SVLEN=31;STRANDS=+-;STRANDS2=23,3,23,3;RE=26;REF_strand=59,47;Strandbias_pval=0.00157715;AF=0.19697	GT:DR:DV	0/0:106:26
chr1	91015218	3744	TCTCTATGCCTCAACTCTATTTTCCTTTATTTTTACTGC	N	.	PASS	PRECISE;SVMETHOD=Snifflesv1.0.12;CHR2=chr1;END=91015256;STD_quant_start=0.361158;STD_quant_stop=0.000000;Kurtosis_quant_start=1.490657;Kurtosis_quant_stop=0.422755;SVTYPE=DEL;SUPTYPE=AL;SVLEN=-38;STRANDS=+-;STRANDS2=25,22,25,22;RE=47;REF_strand=52,43;Strandbias_pval=0.860303;AF=0.330986	GT:DR:DV	0/1:95:47
chr1	91020384	3745	TTTTTTTTTTTTTTTTTTTTTTTTATTGGTGTTCAATTTACTAACATACAGAATAACACCCAGTGCCCGTCACCCATTCACTCCCACCCCCTGCCCTCCTCCCCTTCTACCACCCCTAGTTCGTTTCCCAGAGTTAGCAGTCTTTATGTTCTGTCTCCCTTTCTGATATTTCCCACACATTTCTTCTCCCTTCCCTTATTTTCCCTTTCACTATTATTTATATTCCCCAAATGAATGAGAACATATAATGTTTGTCCTTCTCCAATTGACTTACTTCACTCAGCATAATACCCTCCAGTTCCATCCACGTTGAAGCAAATGGTGGGTATTTGTCATTTCTAATAGCTGAGTAATATTCCATTGTATACATAAACCACATCTTCTTTATCCATTCATCTTTCGTTGGACACCGAGGCTCCTTCCACAGTTTGGCTATCGTGGCCATTGCTGCTAGAAACATCGGGGTGCAGGTGTCCCGGCGTTTCATTGCATTTGTATCTTTGGGGTAAATCCCCAACAGTGCAATTGCTGGGTCGTAGGGCAGGTATATTTTTAACTGTTTGAGGAACCTCCACACAGTTTTCCAGAGTGGCTGCACCAGTTCACATTCCCACCAACAGTGTAAGAGGGTTCCCTTTTCTCCACATCCTCTCCAACATTTGTTGTTTCCTGCCTTGTTAATTTTTCCCATTCTCACTGGTGTGAGGTGGTATCTCATTGTGGTTTTGATTTGTATTTCCCTGATGGCAAGTGATGCAGAGCATTTTCTCATGTGCATGTTGGCCATGTCTATGTCTTCTTCTGTGAGATTTCTGTTCATGTCTTTTGCCCATTTCATGATTGGATTGTTTGTTTCTTTGGTGTTGAGTTTAATAAGTTCTTTATAGATCTTGGAAACTAGCCCTTTATCTGATATGTCATTTGCAAATATCTTCTCCCATTCTGTAGGTTGTCTTTGAGTTTTGTTGACTGTATCCTTTGCTGTGCAAAAGCTTCTTATCTTGATGAAGTCCCAATAGTTCATTTTTGCTTTTGTTTCTTTTGCCTTCGTGGATGTATCTTGCAAGAAGTTACTATGGCCGAGTTCAAAAAGGGTGTTGCCTGTGTTCTTCTCTAGGATTTTGATGGAATCTTGTCTCACATTTAGATCTTTCATCCATTTTGAGTTTATCTTTGTGTATGGTGAAAGAGAGTGGTCTAGTTTCATTCTTCTGCATGTGGATGTCCAATTTTCCCAGCACCATTTATTGAAGAGACTGTCTTTCTTCCAATGGATAGTCTTTCCTCCTTTATCGAATATTAGTTGCCCATAAAGTTCAGGGTCCACTTCTGGATTCTCTATTCTGTTCCACTGATCTATGTGTCTGTTTTTGTGCCAGTACCACACTGTCTTGATGACCACAGCTTTGTAGTACAACCTGAAATCTGGCATTGTGATGCCCCCAGATATGGTTTTCTTTTTTAAAATTCCCCTGGCTATTCGGGGTCTTTTCTGATTCCACACAAATCTTAAAATAATTTGTTCTAACTCTCTGAAGAAAGTCCATGGTATTTTGATAGGGATTGCATTAAACGTGTATATTGCCCTGGGTAACATTGACATTTTCACAATATTGATTCTGCCAATCCATGAGCATGGAATATTTTTCCATCTCTTTGTGTCTTCCTCAATTTCTTTCAGAAGTGTTCTATAGTTTTGAGGGTATAGATCCTTTACATCTTTGGTGAGGTTTATTCCTAGGTATCTTATGCTTTTGGGTGCAATTGTAAATGGGATTGACTCCTTAATTTCTCTTTCTTCAGTCTCATTGTTAGTGTATAGAAATGCCACTGACTTCTGGGCATTGATTTTGTATCCTGCCACGCTACCGAATTGCTGTATGAGTTCTAGCAATCTTGGGGTGGAGACTTTTGGGTTTTCTATGTAGAGTATCATGTCATCGGCGAAGAGGGAGAGTTTGACTTCTTCTTTGCCAATTTGAATGCCTTTAATGTCTTTTTGTTGTCTGATTGCTGAGGCTAGGACTTCCAGTACTATGTTGAATAGCAGTGGTGAGAGTGGACATCCCTGTCTTGTTCCTGATCTTAGGGGAAAGGCTCCCAGTGCTTCCCCATTGAGAATGATATTTGCTGTGGGCTTTTCATAGATGGCTTTTAAGATGTCAAGGAATGTTCCCTCTATCCCTACACTCTGAAGAGTTTTGATCAGGAATGGATGCTGTATTTTGTCAAATGCTTTCTCTGCATCCAATGAGAGGATCATATGGTTCTTGGTTTTTCTCTTGCTGATATGATGAATCACATTGATTGTTTTACGGGTGTTGAACCAGCCTTGTGTCCCAGGGATAAATCCTACTTGGTCATGGTGAATAATTTTCTTAATGTACTGTTGGATCCTATTGGCCAGTATCTTGTTGAGAATTTTTGCATCCATGTTCATCAGGGATATTGGTCTGTAATTCTCCTTTTTGGCGGGGTCTTTGTCTGGCTTTGGAATTAAGGTGATGCTGGCTTCATAGAACGAATTTGGAAGTACTCCATCTCTTTCTATCTTTCCAAACAGCTTTAGGAGAATAGGTATGATTTCTTCTTTAAACGTTTGATAAAATTCTCCTGGGAAGCCATCTGGCCCTGGACTCTTGTGTCTTGGGAGGTTTTTGATGACTGCTTCAATTTCCTCCCTGGTTATTGGCCTGTTCAGGTTTTCTATTTCTTCCTGTTCCAGTTTTGGTAGTTTGTGGCTTTCCAGGAATGCGTCCATTTCTTCTAGATTGCCTAATTTATTGGCGTATAGCTGTTCATAATAGGTTTTTAAAATCGTTTGTATTTCCTTGGTGTTGGTAGTGATCTCTCCTTTCTCATTCATGATTTTATTAATTTGAGTCTTCTCTCTCTTCTTTTTAATAAGGCTGGCTAATGGTTTATCTATCTTATTAATTCTTTCAAAGAACCAACTCCTGGTTCTGTTGATCTGTTCCACAGTTCTTCTGGTCTCGATTTCGTTGAGTTCTGCTCGAATCTTTATTAGCTCCCTTCTTCTCTTGGGTGTAGGATCTATTTGCTGTTTTTTCTCTAGCTCCTTTATGTGTAAGGTTAGCTTTTGTATTTGAGTTCTTTCCAGTTTTTGAATGGATGCTTGTATTGCGATGTATTTCCCCCTTAGGACTGCTTTTGCTGCATCCCAAAGATTTTGAACGGTTGTATCTTCATTCTCATTAGTTTCCATGAATCTTTTTAATTCTTCCTTAATTTCCTGGTTGACCCTTTTATCTTTTAGCAGGATGGTCCTTAACCTCCATGTGTTTGAGGTCCTTCCAAACTTCTTGTTGTGATTTAGTTCTAATTTCAAGGCATTATGGTCCGAGAATATGCAGGGGACAATCCCAATCTTTTGGTATCGGTTCAGACCCGATTTGTGACCCAATATGTGGTCTATTCTGGAGAAAGTTCCATGTGCGCTTGAGAAGAATGTGTATTCAGTTGAGTTTGGATGTAAAGTTCTGTAGATATCTGTGAAATCCATCTGGTCCAGTGTATCATTTAAAGCTCTCGTTTCTTTGGAGATGTTTTGCTTAGAAGACCTATCGAGTATAGAAAGAGCTAGATTGAAGTCACCAAGTATAAGTGTATTATTATCTAAGTATTTCTTCACTTTGGTTAATAATCGATTTATATATTTGGCAGCTCCCACATTTGGAGCATATATATTGAGGATTGTTAAGTCCTCTTGTTGAATAGATCCTTTAAGTATGATATAGTGTCCCTCTTCATCTCTCACTACAGTCTTTGGGGTAAATTTTAGTTTATCTGATATAAGGATGGCTACCCCTGCTTTCTTTTGAGGACCATTCGAATGGTAAATGGTTCTCCAACCTTTTATTTTCAGGCTGTAGGTGTCCTTCTGTCTAAAATGAGTCTCTTGTAGACAGCAAATAGATGGGTCCTGCTTTTTTATCCAGTCTGAAACCCTGCGCCTTTTGATGGGGTCATTAAGCCCGTTCACATTCAGAGTTACTATTGAGAGATATGAGTTTAGTGTCATCATGATATCTATTCAGTCTTTGTTTTTGTGGACTGTTCCACTGAACTTCTTCTTAAAGGGGAATTTTAAGAGGCCCCCTTAAAATTTCTTGCAGAGCTGGTTTGGAGGTCACATATTCTTTTAGTTGCTGCCTGTCTTGGAAGCTCTTTATCTCTCCTTCCATTTTGAATGAGAGCCTTGCTGGATAAAGTATTCTTGGTTGCATGTTCTTTTCATTTAGGACCCTGAATATATCCTGCCAGCCCTTTCTGGCCTGCCAGGTCTGCTGTTACCCTAATACTCCTCCCCATAAAAGTCAGGGATTTCTTGTCTCTTGCTGCTTTAAGGATCTTCTCCTTATCTTTGGAATTTGCAAGCTTCACAATTAAATGTCGAGGTGTTGAACGGTTTTTATTGATTTTAGGGGGGGATCTCTCTATTTCCTGGATCCGAATGCCTGTTTCCCTTCCCAGATTAGGAAAGTTTTCAGCTAGAATTTGTTCAAATACATATTCTGGCCCTCTGTCCCTTTCGGCGCCCTCGGGAACCCCAATTAAACGTAGGTTTTTCTTCCTCAGGCTGTCGTTTATTTCCCTTAATCTATCTTCATGGTCTTTTAATTGTTTGTCTCTTTTTTCCTCAGTTTCCCTCTTTGCTGTCAACTTGTCTTCTAGGTCACTCACTCGTTCTTCCACCTCGTTAACCCTCGTCGTTAGGACTTCTAGTTTGGATTGCATCTCATTCAATTGGTTTTTAATTTCTGCCTGATTAGCTCTAAATTCTGCAGTCATGAAGTCTCTTGAGTCCTTTATACTTTTTTCTAGAGCCACCAGTAGCTGTATAATAGTGCTTCTGAATTGGCTTTCTGACATTGAATTGTAATCCAGATTTTGTAACTCTGTGGGAGAGAGGACTGTTTCTGATTCTTTCTTTTGAGGTGAGGTTTTCCTTCTAGTCATTTTGCTCAGTGCAGAGTGGCCAAAAGCAAGTTGTATTGGGAAAAAGAGAAAAAGAGAGGAGAGAAAGAAGGAAAGAAAAGAGAAAGAGAAAAAAAAAGGGAAGAAAAAGAAAAAAAAAAAAGAAAAAAAAAAAGAAGAAAAAGAGAAAGAAAAAGAAAGGAGAAAAAAAAGGGGGTGGGGGAAGGAAATAAATCAAAAAGCAAAACAAAACAAAAACAAAAACAAAAACAAACAAACAAAAAAAGAACCACCGGGGAGTATCTTCTGATTCTGTGTAAAGTCCCTTGGCTTCTCCTGGAACTTGTCCGTCTAGCTGGTGTTCTGGGGGAGGGGCCTGTTGTGCTGATTTTCAGGTGTTAGCAGTTGGGGGAGCTGCTGTGCCCCTGCCTGGTGCAGGGCTCGGTGGGGGTTGTTTACCCCGTGAGGCCGCAGGAGGAACAGCCCCAGTGGCGGGGCAGCTCTGGAAACCTGGATTCAGCTCCGGCAGGAACTCCGTCTGCAGGGCCTGGAGGCTCCGGGGCGGGGCCGCTGATCTGCTCAGCTGGGGCAGGAGCGTCCTCGCTGTCCTGGGCCCTCCCGGCCTCTGCCTGTCCCGGGGGAGGCCGGATCCTGGGCTGTGTCCCGGCGCCCTGTGCTCCGGAGCCTGCGCTGTTGGATTCGCGCTCCCGGGCCGCGCAGCCCCCTCCGCGGAGCCGCCGCCCGAGCCCCTCCGAGCTGCTCCTGGAACCGCGCAGCCCCCTCCGCACGGAGCCTCTTCTTCTGCCCGAGCCCCTCCGAGCTGCTCCCGGGGCCGCGCAGCCCCCTCCGCGGAGCCGCCGCCCGAGCCCCTTCAGCTGCTCCGGGTCCCGCCGGGTCCCGCCGTGCGCGCTGCAGCCCTTAGGGAGCTCGGCGCACTCTCCCGGGGCGCAGTTGCTCTGTTAGTGTCCCCGGGAGCCCGAGGAGATCCTCGCCCTCCTGGGTCTTGCTCCAACTCCCCGCGAGCCCCTTTCCGCCCGGGAAGGTCGGTGCAGCTCCTGCGTCTCCGGGACGGGGCTCTCCTGTCCTGGGGACACTCGCCCCGGCCTCAGCCCGGCTCCTCGCGGGGCCCCTCCCCCTTGGAGGCCTTTGTTCCTTTATTTCTTTTTCCCCGTCTTCCTACCTTGATAGAAGCGCGAACTCTTCTCACTGTAGCATTCCAGCTGGTCTCTCTTTAAATCTCAGGCCGAATTCATAGATTTTCAGGATAATTTGAAGGTTTTCTAGGTAGTTTGGTGGAGACAGGTGATTTGGAGACCCTACTCTTCCGCCATCTTGCTCCTCCCCCCTTCAAAAGTCTTA	N	.	PASS	PRECISE;SVMETHOD=Snifflesv1.0.12;CHR2=chr1;END=91026668;STD_quant_start=0.625543;STD_quant_stop=0.551677;Kurtosis_quant_start=5.767606;Kurtosis_quant_stop=8.159094;SVTYPE=DEL;SUPTYPE=AL,SR;SVLEN=-6284;STRANDS=+-;STRANDS2=24,23,24,23;RE=47;REF_strand=36,46;Strandbias_pval=0.467105;AF=0.364341	GT:DR:DV	0/1:82:47
chr1	91041408	3746	N	GGAGGCCTGGATGACTTTTTTTTTTTTTTGCGT	.	PASS	PRECISE;SVMETHOD=Snifflesv1.0.12;CHR2=chr1;END=91041413;STD_quant_start=1.848423;STD_quant_stop=2.958040;Kurtosis_quant_start=7.288135;Kurtosis_quant_stop=6.497455;SVTYPE=INS;SUPTYPE=AL;SVLEN=32;STRANDS=+-;STRANDS2=11,13,11,13;RE=24;REF_strand=41,36;Strandbias_pval=0.641222;AF=0.237624	GT:DR:DV	0/0:77:24
chr1	91073151	3747	N	CTTTACTCCTTTATCTTTCTTCTCTTCTTCGTAGGATCG	.	FAIL_NOTPRECISE	IMPRECISE;SVMETHOD=Snifflesv1.0.12;CHR2=chr1;END=91073155;STD_quant_start=2.756810;STD_quant_stop=15.501613;Kurtosis_quant_start=1.105832;Kurtosis_quant_stop=-0.492757;SVTYPE=INS;SUPTYPE=AL;SVLEN=65;STRANDS=+-;STRANDS2=14,3,14,3;RE=17;REF_strand=52,43;Strandbias_pval=0.0358769;AF=0.151786	GT:DR:DV	0/0:95:17
chr1	91089106	3748	CCCCCGTCCCCCGTCCAGCATCTGATGAAGTGGCTTTGGGCAAGTTACCAACATCAGGATGATATTGGAGCATGCTCAGAGAATGACATCATCAGTAGCAATNNNNNNNNNNAGGCCCCC	N	.	PASS	PRECISE;SVMETHOD=Snifflesv1.0.12;CHR2=chr1;END=91089221;STD_quant_start=0.349927;STD_quant_stop=1.900591;Kurtosis_quant_start=-0.866060;Kurtosis_quant_stop=10.818758;SVTYPE=DEL;SUPTYPE=AL;SVLEN=-115;STRANDS=+-;STRANDS2=56,43,56,43;RE=99;REF_strand=58,49;Strandbias_pval=0.779876;AF=0.480583	GT:DR:DV	0/1:107:99
chr1	91143102	3749	N	CTATTCTTTCTTTCTTCTCTTTCTTCTCTCTCTCTCGTCTCTTTCCTCTC	.	FAIL_NOTPRECISE	IMPRECISE;SVMETHOD=Snifflesv1.0.12;CHR2=chr1;END=91143107;STD_quant_start=5.567764;STD_quant_stop=12.214001;Kurtosis_quant_start=0.827591;Kurtosis_quant_stop=-0.041614;SVTYPE=INS;SUPTYPE=AL;SVLEN=50;STRANDS=+-;STRANDS2=20,2,20,2;RE=22;REF_strand=57,54;Strandbias_pval=0.000634014;AF=0.165414	GT:DR:DV	0/0:111:22
chr1	91192441	3750	N	TCATTAACATCTGTCCTCTTAACTTCAGTGAAGCATACACACAAGGAGACTAAAATCT	.	PASS	PRECISE;SVMETHOD=Snifflesv1.0.12;CHR2=chr1;END=91192442;STD_quant_start=0.000000;STD_quant_stop=1.000000;Kurtosis_quant_start=11.148043;Kurtosis_quant_stop=6.804277;SVTYPE=INS;SUPTYPE=AL;SVLEN=57;STRANDS=+-;STRANDS2=14,16,14,16;RE=30;REF_strand=44,46;Strandbias_pval=1;AF=0.25	GT:DR:DV	0/0:90:30
chr1	91198260	3751	TGAGCTTCTTTTTTTTTTTTTTTTTTTTTTTTTTTTTTTTTTTTTATTGGGGTTCAATTTACTAACATACAGAATAACACCCAGTGCCCGTCACCCATTCACTCCCACCCCCCGCCCTCCTCCCCTTCTACCACCCCTAGTTCGTTTCCCAGAGTTAGCAGTCTTTATGTTCTGTCTCCCTTTCTGATATTTCCCACACATTTCTTCTCCCTTCCCTTATTTTCCCTTTCACTATTATTTATATTCCCCAAATGAATGAGAACATATAATGTTTGTCCTTCTCCGACTGACTTACTTCACTCAGCATAATACCCTCCAGTTCCATCCACGTTGAAGCAAATGGTGGGTATTTGTCATTTCTAATAGCTGAGTAATATTCCATTGTATACATAAACCACATCTTCTTTATCCATTCATCTTTCGTTGGACACCGAGGCTCCTTCCACAGTTTGGCTATCGTGGCCATTGCTGCTAGAAACATCGGGGTGCAGGTGTCCCAGCGTTTCATTGCATTTGTATCTTTGGGGTAAATCCCCAACAGTGCAATTGCTGGGTCGTAGGGCAGGTATATTTTTAACTGTTTGAGGAACCTCCACACAGTTTTCCACAGTGGCTGCACCAGTTCACATTCCCACCAACAGTGTAAGAGGGTTCCCTTTTCTCCACATCCTCTCCAACATTTGTTGTTTCCTGCCTTGTTAATTTTTCCCATTCTCACTGGTGTGAGGTGGTATCTCATTGTGGTTTTGATTTGTATTTCCCTGATGGCAAGTGATGCAGAGCATTTTCTCATGTGCATGTTGGCCATGTCTATGTCTTCTTCTGTGAGATTTCTGTTCATGTCTTTTGCCCATTTCATGATTGGATTGTTTGTTTCTTTGGTGTTGAGTTTAATAAGTTCTTTATAGATCTTGGAAACTAGCCCTTTATCTGATATGTCATTTGCAAATATCTTCTCCCATTCTGTAGGTTGTCTTTGAGTTTTGTTGACTGTATCCTTTGCTGTGCAAAAGCTTCTTATCTTGATGAAGTCCCAATAGTTCATTTTTGCTTTTGTTTCTTTTGCCTTCGTGGATGTATCTTGCAAGAAGTTACTATGGCCGAGTTCAAAAAGGGTGTTGCCTGTGTTCTTCTCTAGGATTTTGATGGAATCTTGTCTCACATTTAGATCTTTCATCCATTTTGAGTTTATCTTTGTGTATGGTGAAAGAGAGTGGTCTAGTGTCATTCTTCTGCATGTGGATGTCCAATTTTCCCAGCACCATTTATTGAAGAGACTGTCTTTCTTCCAATGGATAGTCTTTCCTCCTTTATCGAATATTAGTTGCCCATAAAGTTCAGGGTCCACTTCTGGATTCTCTATTCTGTTCCACTGATCTATGTGTCTGTTTTTGTGCCAGTACCACACTGTCTTGATGACCACAGCTTTGTAGTACAACCTGAAATCTGGCATTGTGATGCCCCCAGATATGGTTTTCTTTTTTAAAATTCCCCTGGCTATTCGGGGTCTTTTCTGATTCCACACAAATCTTAAAATAATTTGTTCTAACTCTCTGAAGAAAGTCCATGGTATTTTGATAGGGATTGCATTAAACGTGTATATTGCCCTGGGTAACATTGACATTTTCACAATATTAATTCTGCCAATCCATGAGCATGGAATATTTTTCCATCTCTTTGTGTCTTCCTCAATTTCTTTCAGAAGTGTTCTATAGTTTTGAGGGTATAGATCCTTTACATCTTTGGTGAGGTTTATTCCTAGGTATCTTATGCTTTTGGGTGCAATTGTAAATGGGATTGACTCCTTAATTTCTCTTTCTTCAGTCTCATTGTTAGTGTATAGAAATGCCACTGACTTCTGGGCATTGATTTTGTATCCTGCCACGCTACCGAATTGCTGTATGAGTTCTAGCAATCTTGGGGTGGAGACTTTTGGGTTTTCTATGTAGAGTATCATGTCATCGGCGAAGAGGGAGAGTTTGACTTCTTCTTTGCCAATTTGAATGCCTTTAATGTCTTTTTGTTGTCTGATTGCTGAGGCTAGGACTTCCAGTACTATGTTGAATA	N	.	PASS	PRECISE;SVMETHOD=Snifflesv1.0.12;CHR2=chr1;END=91200316;STD_quant_start=4.567501;STD_quant_stop=1.217686;Kurtosis_quant_start=11.875652;Kurtosis_quant_stop=2.150995;SVTYPE=DEL;SUPTYPE=AL,SR;SVLEN=-2056;STRANDS=+-;STRANDS2=26,33,26,33;RE=59;REF_strand=40,33;Strandbias_pval=0.293523;AF=0.44697	GT:DR:DV	0/1:73:59
chr1	91238888	3752	N	GAGAAGAAGAAGAAGAAAGAAGAATAGTAGGTAGTATAAGTAGTATTAGT	.	PASS	PRECISE;SVMETHOD=Snifflesv1.0.12;CHR2=chr1;END=91238888;STD_quant_start=0.000000;STD_quant_stop=7.403077;Kurtosis_quant_start=18.404877;Kurtosis_quant_stop=1.061410;SVTYPE=INS;SUPTYPE=AL;SVLEN=66;STRANDS=+-;STRANDS2=35,38,35,38;RE=73;REF_strand=52,60;Strandbias_pval=0.880846;AF=0.394595	GT:DR:DV	0/1:112:73
chr1	91241713	3753	CCTCCGAATNNNNNNNNNNNNNNNNNNNNNNNNNNNNNNNNNNNNNNNNNNNNNNNNNN	N	.	FAIL_GAP	PRECISE;SVMETHOD=Snifflesv1.0.12;CHR2=chr1;END=91241770;STD_quant_start=2.649528;STD_quant_stop=4.294182;Kurtosis_quant_start=4.152242;Kurtosis_quant_stop=0.069425;SVTYPE=DEL;SUPTYPE=AL,NR;SVLEN=-57;STRANDS=+-;STRANDS2=48,53,48,53;RE=101;REF_strand=49,54;Strandbias_pval=1;AF=0.495098	GT:DR:DV	0/1:103:101
chr1	91305754	3754	N	TGTGAAGGGATATTGCTTCTAACGTGGATGGACCTGGAGGGTATTATTGCTGAGTGAGTAAGTCAGTCGGGAGAAGGACAAACATTAGATTTTCTCATTCATTTGGGGAATAGAAATAATAGTGAAAGGGAAAATAAGGAAGGGAGAAGAATGTGTGGGCATAGTCAGAAAGGGAGACAGAACGTCAGACTAGCGAACTCATGGGAACGAACTAGGGGTGGTAGCAGGGGAGGGAGGCAAGGGGGTGGGAGTGAATGGGTGACGGGCACTGGGTGTTATTCTGTAATGTTAGTAAATTGAAACACCATAAAAAAAATAAATAAATAATAAAAT	.	PASS	PRECISE;SVMETHOD=Snifflesv1.0.12;CHR2=chr1;END=91305760;STD_quant_start=4.415880;STD_quant_stop=7.382412;Kurtosis_quant_start=2.958874;Kurtosis_quant_stop=8.299368;SVTYPE=INS;SUPTYPE=AL;SVLEN=332;STRANDS=+-;STRANDS2=14,10,14,10;RE=24;REF_strand=54,30;Strandbias_pval=0.636243;AF=0.222222	GT:DR:DV	0/0:84:24
chr1	91309423	3755	ATTTATTTTTTTTTTAATTTTTATTTATTTATGATAGTCACAGAGAGAGAGAGAGAGAGAGAGAGGCAGAGACACAGGCAGAGGGAGAAGCAGGCTCCATGCCGGGAGCCCGACGCGGGATTCGATCCAGGACCACGCCCTGGGCCAAAGGCAGGTGCCAAACCGCTGCGCCACCCAGGGATCCCAGGGTTGGG	N	.	PASS	PRECISE;SVMETHOD=Snifflesv1.0.12;CHR2=chr1;END=91309617;STD_quant_start=0.603023;STD_quant_stop=0.603023;Kurtosis_quant_start=-1.662453;Kurtosis_quant_stop=-1.083103;SVTYPE=DEL;SUPTYPE=AL;SVLEN=-194;STRANDS=+-;STRANDS2=13,10,13,10;RE=23;REF_strand=51,36;Strandbias_pval=1;AF=0.209091	GT:DR:DV	0/0:87:23
chr1	91334196	3756	N	TTACATTCCTTCGGTGATCCTGTCGGTGCGCCAGCGGCTAGCGCCTGCCTTTGGCCCAGGGCCGCTGATTTCCTCGGAGACCGGATCGAATCCCCCGTCGGGATCCCGGTGCATGGGCCTGCTTCTCCTCTGCCTGTTTGTCTCTTGCCTCTCTCTCTTACCTGTGGCCTATCAAAATAAATAAAAAATAAATTTAAAAAAAACTAAA	.	PASS	PRECISE;SVMETHOD=Snifflesv1.0.12;CHR2=chr1;END=91334197;STD_quant_start=0.597614;STD_quant_stop=5.916080;Kurtosis_quant_start=10.970299;Kurtosis_quant_stop=7.835657;SVTYPE=INS;SUPTYPE=AL;SVLEN=208;STRANDS=+-;STRANDS2=11,17,11,17;RE=28;REF_strand=48,47;Strandbias_pval=0.389864;AF=0.227642	GT:DR:DV	0/0:95:28
chr1	91366737	3757	N	TTCCAGGCTGGGTGGATGAGGACCAGCATGCGAGACATGAATCTGGTTATCATCTTACATCAATGCGACCTTGCTGGGATACCTTGACTAG	.	FAIL_NOTPRECISE	IMPRECISE;SVMETHOD=Snifflesv1.0.12;CHR2=chr1;END=91366753;STD_quant_start=1.044466;STD_quant_stop=12.793820;Kurtosis_quant_start=2.778760;Kurtosis_quant_stop=-0.246814;SVTYPE=INS;SUPTYPE=AL,SR;SVLEN=74;STRANDS=+-;STRANDS2=14,30,14,30;RE=44;REF_strand=10,26;Strandbias_pval=0.807745;AF=0.55	GT:DR:DV	0/1:36:44
chr1	91381096	3758	ACAAAAAAAAAAAAAAAAAAAAAAAAAAAAAAAAAA	N	.	PASS	PRECISE;SVMETHOD=Snifflesv1.0.12;CHR2=chr1;END=91381134;STD_quant_start=0.816497;STD_quant_stop=1.190238;Kurtosis_quant_start=6.235899;Kurtosis_quant_stop=5.037380;SVTYPE=DEL;SUPTYPE=AL;SVLEN=-38;STRANDS=+-;STRANDS2=13,11,13,11;RE=24;REF_strand=36,32;Strandbias_pval=1;AF=0.26087	GT:DR:DV	0/0:68:24
chr1	91387054	3759	AAGGCATAATCTGGGATCCCTGGGTGGCGCAGTGGTTTAGCGCCTGCCTTTGGCCCAGGGCGCGATCCTGGAGACCCGGGATCGAATCCCACGTCAGGCTCCCAGTGCATGGAGCCTGCTTCTCCCTCTGCCTGTGTCTCTGCCCCTCTCTCTCTCTCTCTCTCTCTCTCTCTGTGTGTGTGTGTGTGACTATCATAAATAAATAAAAATTAAAAAAAAAAAAATTA	N	.	PASS	PRECISE;SVMETHOD=Snifflesv1.0.12;CHR2=chr1;END=91387287;STD_quant_start=5.038315;STD_quant_stop=3.710691;Kurtosis_quant_start=-1.926863;Kurtosis_quant_stop=-2.189726;SVTYPE=DEL;SUPTYPE=AL;SVLEN=-233;STRANDS=+-;STRANDS2=12,14,12,14;RE=26;REF_strand=37,52;Strandbias_pval=0.822037;AF=0.226087	GT:DR:DV	0/0:89:26
chr1	91394462	3760	TTAGTCATGATTTTTTTTTTTTTTTTTTTTTTTATTTATGATAGTCACAGAGAGAGAGAGAGAGAGGCAGAGACACAGGCAGAGAGAGAAGCAGGCTCCATACACCAGGAGCCCGATGTGGGATTCGATCCCGGGTCTCCAGGATCACGCCCTGGGCCAAAGGCAGGCGCCAAACCGCTGCGCCACCCAGGGATCCC	N	.	PASS	PRECISE;SVMETHOD=Snifflesv1.0.12;CHR2=chr1;END=91394654;STD_quant_start=2.345208;STD_quant_stop=2.121320;Kurtosis_quant_start=-1.818500;Kurtosis_quant_stop=-1.605181;SVTYPE=DEL;SUPTYPE=AL;SVLEN=-192;STRANDS=+-;STRANDS2=9,9,9,9;RE=18;REF_strand=39,38;Strandbias_pval=1;AF=0.189474	GT:DR:DV	0/0:77:18
chr1	91416101	3761	N	AAACTCAGGGATCCCTGGGTGGCCGCAGCGGTTTTTTGGCGCCTGCCTTTGGCCAGGGCGGGTCCTCTGCGAGGCCCGCGGATCGAGTCCACGTCGGGCTCCCGGTGCATGGAGCCTGCTTCTCCCTCTGCCTTTGTCTCTGCCTCTCTCTCTCTCTCTCGTGGACCCATCATTAAATAAATAACATATCAAGACAAACAAAAAAACACAAACAAAACAACAATAAAAAAAAACAAACAAAACATAAAAAAACCCA	.	PASS	PRECISE;SVMETHOD=Snifflesv1.0.12;CHR2=chr1;END=91416102;STD_quant_start=3.492850;STD_quant_stop=8.955445;Kurtosis_quant_start=0.303027;Kurtosis_quant_stop=0.601336;SVTYPE=INS;SUPTYPE=AL;SVLEN=242;STRANDS=+-;STRANDS2=10,7,10,7;RE=17;REF_strand=38,38;Strandbias_pval=0.596548;AF=0.182796	GT:DR:DV	0/0:76:17
chr1	91427752	3762	N	<DEL/INV>	.	PASS	PRECISE;SVMETHOD=Snifflesv1.0.12;CHR2=chr1;END=91427846;STD_quant_start=0.000000;STD_quant_stop=0.457496;Kurtosis_quant_start=0.941062;Kurtosis_quant_stop=-0.235568;SVTYPE=DEL/INV;SUPTYPE=NR;SVLEN=-94;STRANDS=+-;STRANDS2=46,40,46,40;RE=86;REF_strand=51,46;Strandbias_pval=1;AF=0.469945	GT:DR:DV	0/1:97:86
chr1	91450354	3763	N	CCCGTTTTACGTTGTTAAAAAAACGAAGGCACCACATTTT	.	PASS	PRECISE;SVMETHOD=Snifflesv1.0.12;CHR2=chr1;END=91450360;STD_quant_start=6.884766;STD_quant_stop=4.909175;Kurtosis_quant_start=-0.173838;Kurtosis_quant_stop=2.505639;SVTYPE=INS;SUPTYPE=AL;SVLEN=31;STRANDS=+-;STRANDS2=8,4,8,4;RE=12;REF_strand=41,44;Strandbias_pval=0.355982;AF=0.123711	GT:DR:DV	0/0:85:12
chr1	91490195	3764	N	GACAACACAACCCAAACCACAACCAAACAAAGGGGACCC	.	FAIL_NOTPRECISE	IMPRECISE;SVMETHOD=Snifflesv1.0.12;CHR2=chr1;END=91490262;STD_quant_start=34.898961;STD_quant_stop=30.350041;Kurtosis_quant_start=8.129108;Kurtosis_quant_stop=-1.448791;SVTYPE=INS;SUPTYPE=AL;SVLEN=43;STRANDS=+-;STRANDS2=1,31,1,31;RE=32;REF_strand=37,58;Strandbias_pval=3.89303e-05;AF=0.251969	GT:DR:DV	0/0:95:32
chr1	91543046	3765	N	GGGGATCCCTGGTGGCGCAGTCGGTTTAGCGCCTGCCTTTGGCCCAGGGCGCGATCCTGGGAGACCCAGGATCAAATCGCCACGTCAGGCGCCCGGTGCATGGAGCCTGCTTCTCCCCTCGGCCGGTGTCTCTGCCTCTCTCTCTCTCACTGTGTGCCTATCAATAAATAATAGAAAAAAAATTAAAAAAAAAAAAAAAAAAAAAAAAGAGAGAGG	.	PASS	PRECISE;SVMETHOD=Snifflesv1.0.12;CHR2=chr1;END=91543052;STD_quant_start=1.612452;STD_quant_stop=9.974969;Kurtosis_quant_start=3.010248;Kurtosis_quant_stop=-1.172178;SVTYPE=INS;SUPTYPE=AL;SVLEN=212;STRANDS=+-;STRANDS2=7,8,7,8;RE=15;REF_strand=51,44;Strandbias_pval=0.781896;AF=0.136364	GT:DR:DV	0/0:95:15
chr1	91592109	3766	N	AAATTAAAAATAAAATAAAATAAATAAAATAAAATGAAAATAAATAAAAAT	.	FAIL_NOTPRECISE	IMPRECISE;SVMETHOD=Snifflesv1.0.12;CHR2=chr1;END=91592137;STD_quant_start=41.883171;STD_quant_stop=33.572310;Kurtosis_quant_start=-1.045932;Kurtosis_quant_stop=6.165272;SVTYPE=INS;SUPTYPE=AL;SVLEN=46;STRANDS=+-;STRANDS2=6,8,6,8;RE=14;REF_strand=35,35;Strandbias_pval=0.771732;AF=0.166667	GT:DR:DV	0/0:70:14
chr1	91603093	3767	N	GAAAGGAAAGCAAAGAAAAGAAAAAAGAAACACGAAAACGAAAGGAAAAAGA	.	PASS	PRECISE;SVMETHOD=Snifflesv1.0.12;CHR2=chr1;END=91603103;STD_quant_start=5.332427;STD_quant_stop=8.056863;Kurtosis_quant_start=10.368748;Kurtosis_quant_stop=1.859751;SVTYPE=INS;SUPTYPE=AL;SVLEN=41;STRANDS=+-;STRANDS2=23,24,23,24;RE=46;REF_strand=44,47;Strandbias_pval=1;AF=0.335766	GT:DR:DV	0/1:91:46
chr1	91603304	3768	N	CAACAACATTAACCACCATGGGTCCCTCGGGGTGGTCGCAACGTGTTTTTGGCGCCGGCCTTTGGCCCAGGGCGCGTGATCCTGGAGGGGGACCGGATCCGAAATCCCACGGCGGGTCTCCCAGTGCATGGATGCTGCTTCTCCCTCTGCCGTGCCTTCTGCCCTCTCTCCTCTCTCTCTCTCTGTGTGACTATCATAAATAAATAACAATTTTAAAAAAAAAAAAATAAACAAAAAAAAAAAA	.	PASS	PRECISE;SVMETHOD=Snifflesv1.0.12;CHR2=chr1;END=91603313;STD_quant_start=4.945861;STD_quant_stop=4.028743;Kurtosis_quant_start=7.977195;Kurtosis_quant_stop=0.116642;SVTYPE=INS;SUPTYPE=AL;SVLEN=227;STRANDS=+-;STRANDS2=14,12,14,12;RE=26;REF_strand=48,47;Strandbias_pval=0.826929;AF=0.214876	GT:DR:DV	0/0:95:26
chr1	91618734	3769	AGGGAGGGGAGGAGCAAGATGGCGGAAGAGTAGGGTCTCCAAATCACCTGTCTCCACCAAACTACCTAGAAAACCTTCAAATTATCCTGAAAATCTATGAATTCGGCCTGAGATTTAAAGAGAGACCAGCTGGAATGCAACAGTGAGAAGAGTTCGCGCTTCTATCCAGGTAGGAAGACGGGGAAAAAGAAATAAAGACACAAAAGGCCTCCAAGGGGGAGGGGCCCCGCGAGGAGCCGGGCTGAGGCCGGGGCGAGTGTCCCCAGGACAGGAGAGCCCCGTCCCGGAGGAGCAGGAGCTGCACCGACCTTCCCGGGCGGAAAGGGGCTCGCAGGGAGGTGGAGCAGGACCCAGGAGGGCGGGGATGCCCTCGGGTTCCCGGGGACACTAACGGACACCTGCGCCCCGGGAGAGTGCGCCGAGCTCCCTAAGGGCTGCAGCGCGCACGGCGGGACCCGGCGGGACCGGGAGCAGCTCGGGGGGCTCGGGCGGCGGCTCCGCGGAGGGGGCTGCGCGGCCCCGGGAGCAGCTCGGAGGGGCTCGGGCAGAGGAGGAGGCTCCGTGCGGAGGGGGCTGCGCGGTTCCAGGAGCAGCTCGGAGGGGCTCGGGCGGCGGCTCCGCGGAGGGGGCTGCGGGGCGAGAGCGTGAATCCAACAGCGCAGGCCCCGGGAGCACAGGGCGCCGGGACACAGCCCAGGATCCGGCCTCCCCCGGGACAGGCAGAGGCCGGGAGGGCCCAGGACAGCGAGGACGCTCCTGCCCCAGCTGAGCAGATCAGCGGCCCCGCCCCGGAGCCTCCAGGCCCTGCAGACGGAGTTCCTGCCGGAGCTGAATCCAGGTTTCCAGAGCTGCCCCGCCACTGGGGCTGTTCCTCCTGCGGCCTCACGGGGTAAACAACCCCCACCGAGCCCTGCACCAGGCAGGGGCACAGCAGCTCCCCCAACTGCTAACACCTGAAAATCAGCACAGCAGGCCCCTCCCCCAGAACACCAGCTAGACGGACAACTTCCAGGAGAAGCCAAGGGACTTAACACAGAATCAGAAGATACTCCCCGGTGGTTCTTTTTTTGTTTGTTTGTTTTTGTTTTTGTTTTGTTTTGCTTTTTGATTTGTTTCCTTCCCCCACCCCCTTTTTTTCTCCTTTCTTTTTCTTTCTCTTTTTCTTTTTTTTTTTTCGTTTTTTTTTTTCTTTTTCTTCCCCTTTTTTTTTTCTCTTTCTCTTTTCTTTCCTTCTTTCTCTCCTCTCTTTTTCTCTTTTTCCCAATACAACTTGCTTTTGGCCACTCTGCACTGAGCAAAATGACTAGAAGGAAAACCTCACCTCAAAAGAAAGAATCAGAAACAGTCCTCTCTCCCACAGAGTTACAAAATCTGGATTACAATTCAATGTCAGAAAGCCAATTCAGAAGCACTATTATACAGCTACTGGTGGCTCTAGAAAAAAGTATAAAGGACTCAAGAGACTTCATGACTGCAGAATTTAGAGCTAATCAGGCAGAAATTAAAAATCAATTGAATGAGATGCAATCCAAACTAGAAGTCCTAACGACGAGGGTTAACGAGGTGGAAGAACGAGTGAGTGACCTAGAAGACAAGTTGATAGCAAAGAGGGAAACTGAGGAAAAAAGAGACAAACAATTGAAAGACCATGAAGATAGATTAAGGGAAATAAACGACAGCCTGAGGAAGAAAAACCTACGTTTAATTGGGGTTCCCGAGGGCGCCGAAAGGGACAGAGGGCCAGAATATGTATTTGAACAAATTCTAGCTGAAAACTTTCCTAATCTGGGAAGGGAAACAGGCATTCAGATCCAGGAAATAGAGAGATCCCCCCCTAAAATCAATAAAAACCGTTCAACACCTCGACATTTAATTGTGAAGCTTGCAAATTCCAAAGATAAGGAGAAGATCCTTAAAGCAGCAAGAGACAAGAAATCCCTGACTTTTATGGGGAGGAGTATTAGGGTAACAGCAGACCTCTCCACAGAGACCTGGCAGGCCAGAAAGGGCTGGCAGGATATATTCAGGGTCCTAAATGAGAAGAACATGCAACCAAGAATACTTTATCCAGCAAGGCTCTCATTCAAAATGGAAGGAGAGATAAAGAGCTTCCAAGACAGGCAGCAACTAAAAGAATATGTGACCTCCAAACCAGCTCTGCAAGAAATTTTAAGGGGGACTCTTAAAATTCCCCTTTAAGAAGAAGTTCAGTGGAACAGTCCACAAAAACAAAGACTGAATAGATATCATGATGACACTAAACTCATATCTCTCAATAGTAACTCTGAATGTGAACGGGCTTAATGACCCCATCAAAAGGCGCAGGGTTTCAGACTGGATAAAAAAGCAGGACCCATCTATTTGCTGTCTACAAGAGACTCATTTTAGACAGAAGGACACCTACAGCCTGAAAATAAAAGGTTGGAGAACCATTTACCATTCGAATGGTCCTCAAAAGAAAGCAGGGGTAGCCATCCTTATATCAGATAAACTAAAATTTACCCCAAAGACTGTAGTGAGAGATGAAGAGGGACACTATATCATACTTAAAGGATCTATTCAACAAGAGGACTTAACAATCCTCAATATATATGCTCCGAATGTGGGAGCTGCCAAATATATAAATCAATTATTAACCAAAGTGAAGAAATACTTAGATAATAATACACTTATACTTGGTGACTTCAATCTAGCTCTTTCTATACTCGATAGGTCTTCTAAGCAAAACATCTCCAAAGAAACGAGAGCTTTAAATGATACACTGGACCAGATGGATTTCACAGATATCTACAGAACTTTACATCCAAACTCAACTGAATACACATTCTTCTCAAGCGCACACGGAACTTTCTCCAGAATAGACCACATATTGGGTCACAAATCGGGTCTGAACCGATACCAAAAGATTGGGATTGTCCCCTGCATATTCTCGGACCATAATGCCTTGAAATTAGAACTAAATCACAACAAGAAGTTTGGAAGGACCTCAAACACATGGAGGTTAAGGACCATCCTGCTAAAAGATAAAAGGGTCAACCAGGAAATTAAGGAAGAATTAAAAAGATTCATGGAAACTAATGAGAATGAAGATACAACCGTTCAAAATCTTTGGGATGCAGCAAAAGCAGTCCTAAGGGGGAAATACATCGCAATACAAGCATCCATTCAAAAACTGGAAAGAACTCAAATACAAAAGCTAACCTTACACATAAAGGAGCTAGAGAAAAAACAGCAAATAGATCCTACACCCAAGAGAAGAAGGGAGTTAATAAAGATTCGAGCAGAACTCAACGAAATCGAGACCAGAAGAACTGTGGAACAGATCAACAGAACCAGGAGTTGGTTCTTTGAAAGAATTAATAAGATAGATAAACCATTAGCCAGCCTTATTAAAAAGAAGAGAGAGAAGACTCAAATTAATAAAATCATGAATGAGAAAGGAGAGATCACTACCAACACCAAGGAAATACAAACGATTTTAAAAACATATTATGAACAGCTATACGCCAATAAATTAGGCAATCTAGAAGAAATGGACGCATTCCTGGAAAGCCACAAACTACCAAAACTGGAACAGGAAGAAATAGAAAACCTGAACAGGCCAATAACCAGGGAGGAAATTGAAGCAGTCATCAAAAACCTCCCAAGACACAAGAGTCCAGGGCCAGATGGCTTCCCAGGAGAATTTTATCAAACGTTTAAAGAAGAAATCATACCTATTCTCCTAAAGCTGTTTGGAAAGATAGAAAGAGATGGAGTACTTCCAAATTCGTTCTATGAAGCCAGCATCACCTTAATTCCAAAGCCAGACAAAGACCCCGCCAAAAAGGAGAATTACAGACCAATATCCCTGATGAACATGGATGCAAAAATTCTCAACAAGATACTGGCCAATAGGATCCAACAGTACATTAAGAAAATTATTCACCATGACCAAGTAGGATTTATCCCTGGGACACAAGGCTGGTTCAACACCCGTAAAACAATCAATGTGATTCATCATATCAGCAAGAGAAAAACCAAGAACCATATGATCCTCTCATTGGATGCAGAGAAAGCATTTGACAAAATACAGCATCCATTCCTGATTAAAACTCTTCAGAGTGTAGGGATAGAGGGAACATTCCTCGACATCTTAAAAGCCATCTATGAAAAGCCCACAGCAAATATCATTCTCAATGGGGAAGCACTGGGAGCCTTTCCCCTAAGATCAGGAACAAGACAGGGATGTCCACTCTCACCACTGCTATTCAACATAGTACTGGAAGTCCTAGCCTCAGCAATCAGACAACAAAAAGACATTAAAGGCATTCAAATTGGCAAAGAAGAAGTCAAACTCTCTCTCTTCGCCGATGACATGATACTCTACATAGAAAACCCAAAAGTCTCCACCCCAAGATTGCTAGAACTCATACAGCAATTCGGTAGCGTGGCAGGATACAAAATCAATGCCCAGAAGTCAGTGGCATTTCTATACACTAACAATGAGACTGAAGAAAGAGAAATTAAGGAGTCAATCCCATTTACAATTGCACCCAAAAGCATAAGATACCTAGGAATAAACCTCACCAAAGATGTAAAGGATCTATACCCTCAAAACTATAGAACACTTCTGAAAGAAATTGAGGAAGACACAAAGAGATGGAAAAATATTCCATGCTCATGGAATGGCAGAATTAATATTGTGAAAATGTCAATGTTACCCAGGGCAATATACACGTTTAATGCAATCCCTATCAAAATACCATGGACTTTCTTCAGAGAGTTAGAACAAATTATATTAAGATTTGTGTGGAATCAGAAAAGACCCCGAATAGCCAGGGGAATTTTAAAAAAGAAAACCATATCTGGGGGCATCACAATGCCAGATTTCAGGTTGTACTACAAAGCTGTGGTCATCAAGACAGTGTGGTACTGGCACAAAAACAGACACATAGATCAGTGGAACAGAATAGAGAATCCAGAAGTGGACCCTGAACTTTATGGGCAACTAATATTCGATAAAGGAGGAAAGACTATCCATTGGAAGAAAGACAGTCTCTTCAATAAATGGTGCTGGGAAAATTGGACATCCACATGCAGAAGAATGAAACTAGACCACTCTCTTTCACCATACACAAAGATAAACTCAAAATGGATGAAAGATCTAAATGTGAGACAAGATTCCATCAAAATCCTAGAGAAGAACACAGGCAACACCCTTTTTGAACTCGGCCATAGTAACTTCTTGCAAGATACATCCACAAAGGCAAAAGAAACAAAAGCAAAAATGAACTATTGGGACTTCATCAAGATAAGAAGCTTTTGTACAGCAAAGGATACAGTCAACAAAACTCAAAGACAACCTACAGAATGGGAGAAGATATTTGCAAATGACATATCAGATAAAGGGCTAGTTTCCAAGATCTATAAAGAACTTATTAAACTCAACACCAAAGAAACAAACAATCCAATCATGAAATGGGCAAAAGACATGAACAGAAATCTCACAGAGGAAGACATAGACATGGCCAACATGCATATGAGAAAATGCTCTGCATCACTTGCCATCAGGGAAATACAAATCAAAACTACAATGAGATACCACCTCACACCAGTGAGAATGGGGAAAATTAACAAGGCAGGAAACAACAAATGTTGGAGAGGATGCGGAGAAAAGGGAACCCTCTTACACTGTTGGTGGGAATGTGAACTGGTGCAGCCACTCTGGAAAACTGTGTGGAGGTTCCTCAAACAGTTAAAAATATACCTGCCCTACGACCCAGCAATTGCACTGTTGGGGATTTACCCCAAAGATACAAATGCAATGAAACGCCGGGACACCTGCACCCCGATGTTTCTAGCAGCAATGGCCACTATAGCCAAACTGTGGAAGGAGCCTCGGTGTCCAACGAAAGATGAATGGATAAAGAAGATGTGGTTTATGTATACAATGGAATATTACTCAGCTATTAGAAATGACAAATACCCACCATTTGCTTCAACGTGGATGGAACTGGAGGGTATTATGCTGAGTGAAGTAAGTCAGTCGGAGAAGGACAAACATTATATGTTCTCATTCATTTGGGGAATATAAATAATAGTGAAAGGGAAAATAAGGGAAGGGAGAAGAAATGTGTGGGAAATATCAGAAAGGGAGACAGAACGTAAAGACTGCTAACTCTGGGAAACGAACTAGGGGTGGTAGAAGGGGAGGAGGGCGGGGGGTGGGAGTGAATGGGTGACGGGCACTGGGTATTATTCTGTATGTTAGTAAATTGAACACCAATAAAAAAAAATATGGAAAAAAATAAATAAATAAATAAATAAAAAAAAATAAAATAAAATAAAATAAAAACAAAGT	N	.	PASS	PRECISE;SVMETHOD=Snifflesv1.0.12;CHR2=chr1;END=91625064;STD_quant_start=0.766965;STD_quant_stop=0.954864;Kurtosis_quant_start=29.251230;Kurtosis_quant_stop=13.467826;SVTYPE=DEL;SUPTYPE=AL,SR;SVLEN=-6330;STRANDS=+-;STRANDS2=39,29,39,29;RE=68;REF_strand=39,36;Strandbias_pval=0.614299;AF=0.475524	GT:DR:DV	0/1:75:68
chr1	91619330	3770	N	TCGGGGGGCTACGGGCAGGGGACAGAGCTCGGGCGGGAGGGGGCTGCGGGGGGGGGGGGGAGGCAGCTGGAGGGGCGGGGGCGGTCTCGGGGAGGGGCTGCGCTGGCCTCGGGAGGCAGCTCGGAGGGTCTCGGGCAGGGGAAAGACGGTCGGCGGAGGGGGGTTGCGGGGCCGGAGCAG	.	FAIL_NOTPRECISE	IMPRECISE;SVMETHOD=Snifflesv1.0.12;CHR2=chr1;END=91619332;STD_quant_start=29.785903;STD_quant_stop=20.940392;Kurtosis_quant_start=2.341133;Kurtosis_quant_stop=2.726928;SVTYPE=INS;SUPTYPE=AL;SVLEN=175;STRANDS=+-;STRANDS2=4,7,4,7;RE=11;REF_strand=31,28;Strandbias_pval=0.512969;AF=0.157143	GT:DR:DV	0/0:59:11
chr1	91641684	3771	AAAAAGACATAGGGTGGGATCCCTGGGTGGCGCAGCGGTTTGGCGCCTGCCTTTGGCCCAGGGCGCGATCCTGGAGACCCGGGATCGAATCCCACGTCAGGCTCCCGGTGCATGGAGCCTGCTTCTCCCTCTGCCTGTGTCTCTGCCTCTCTCTCTCTCTCTCTCTGTGTGACTATCATAAATAAATAAAATTAAAAAAAAA	N	.	PASS	PRECISE;SVMETHOD=Snifflesv1.0.12;CHR2=chr1;END=91641886;STD_quant_start=2.144761;STD_quant_stop=2.428992;Kurtosis_quant_start=-1.360948;Kurtosis_quant_stop=0.490097;SVTYPE=DEL;SUPTYPE=AL;SVLEN=-202;STRANDS=+-;STRANDS2=12,8,12,8;RE=20;REF_strand=62,47;Strandbias_pval=1;AF=0.155039	GT:DR:DV	0/0:109:20
chr1	91645721	3772	N	ATCATGGAAAATGCAATCAAATCACTCAGCACCACTTG	.	FAIL_NOTPRECISE	IMPRECISE;SVMETHOD=Snifflesv1.0.12;CHR2=chr1;END=91645725;STD_quant_start=13.258959;STD_quant_stop=12.033287;Kurtosis_quant_start=1.178243;Kurtosis_quant_stop=1.234218;SVTYPE=INS;SUPTYPE=AL;SVLEN=40;STRANDS=+-;STRANDS2=12,4,12,4;RE=16;REF_strand=51,43;Strandbias_pval=0.172452;AF=0.145455	GT:DR:DV	0/0:94:16
chr1	91664065	3773	ATCTGCAACACTTAAAAAAAAAAAAAAAAAAAAAAAAA	N	.	PASS	PRECISE;SVMETHOD=Snifflesv1.0.12;CHR2=chr1;END=91664105;STD_quant_start=2.816617;STD_quant_stop=1.861899;Kurtosis_quant_start=-1.864496;Kurtosis_quant_stop=-1.769759;SVTYPE=DEL;SUPTYPE=AL;SVLEN=-40;STRANDS=+-;STRANDS2=36,25,36,25;RE=61;REF_strand=56,37;Strandbias_pval=1;AF=0.396104	GT:DR:DV	0/1:93:61
chr1	91670704	3774	AGGAAGGAGGGAGGGAAGGAAGGAAGGAGGGAGGGAAGGAAGGAAGGAAGG	N	.	FAIL_NOTPRECISE	IMPRECISE;SVMETHOD=Snifflesv1.0.12;CHR2=chr1;END=91670755;STD_quant_start=11.105554;STD_quant_stop=14.186261;Kurtosis_quant_start=-1.714171;Kurtosis_quant_stop=-1.915167;SVTYPE=DEL;SUPTYPE=AL;SVLEN=-51;STRANDS=+-;STRANDS2=20,29,20,29;RE=49;REF_strand=39,46;Strandbias_pval=0.592732;AF=0.365672	GT:DR:DV	0/1:85:49
chr1	91685862	3775	AAATATTAAAATAGGGATCCCTGGGTGGCGCAGCGGTTTGGTGCCTGCCTTTGGCCCAGGGCGCGATCCTGGAGACCCGGGATCGAATCCCACGTCAGGCTCCCGGTGCATGGAGCCTGCTTCTCCCTCTGCCTGTGTCTCTACCTCTCTCTCTCTCTCTCTCTCTCTGTGACTATCATAAATAAAAAATTAAAAAAAAAATAAATAAAAATAAAAT	N	.	PASS	PRECISE;SVMETHOD=Snifflesv1.0.12;CHR2=chr1;END=91686078;STD_quant_start=1.647509;STD_quant_stop=0.462910;Kurtosis_quant_start=9.395249;Kurtosis_quant_stop=-1.528306;SVTYPE=DEL;SUPTYPE=AL;SVLEN=-216;STRANDS=+-;STRANDS2=14,15,14,15;RE=29;REF_strand=45,45;Strandbias_pval=1;AF=0.243697	GT:DR:DV	0/0:90:29
chr1	91739331	3776	N	AATAAAAAAGAAAGAAGAAAGCAAGAAAGAATTAAC	.	FAIL_NOTPRECISE	IMPRECISE;SVMETHOD=Snifflesv1.0.12;CHR2=chr1;END=91739341;STD_quant_start=14.397917;STD_quant_stop=7.745967;Kurtosis_quant_start=0.953927;Kurtosis_quant_stop=1.232221;SVTYPE=INS;SUPTYPE=AL;SVLEN=42;STRANDS=+-;STRANDS2=3,16,3,16;RE=19;REF_strand=47,52;Strandbias_pval=0.0113563;AF=0.161017	GT:DR:DV	0/0:99:19
chr1	91753105	3777	N	CTTTCTGCTCCTCCTCCCCCCAGGATGGGAGTACGTGAGTATTACGCTGATCACCCCTTGGGATGCTCCTGGTGTTTTACACTGGAAGCCTGTTTTCTCTCGAAGTTTCCTATTTAGTCATGCAGAGTGACATTTCTCATTCTGTCTTTCAAAAACCGCCTCTTAATCTAAAGCAACGTGCCTCCAGGGCCCAGGAGGACTTCCAGGAAATCTTCTCCTCAAACCTTCCCACTACAGGCAGGTTTGAAGGCTCAGAACTAAACCACAGCAGGCGGGGATGGCCTCCAGAGAACTACACTGTGGGTGACTACATTAATGCAAAATAGACTAAGAGCAGAAACAAAGTCCTATCAGATCTGAAAATTTCTCCCCCAGGTGGACACTTGGTGAGGGGTGGTCCAGGGGAGTGAAGAAAGGAGTAAATACTGGCGGGTGGGATGCTACGTACAAGTGACCATGAGGCCCATGGACCAGAAGCTGAAGATGCGACCAGAAAAGAATATTCATACTACTGAGTGTTTTTTCTGTTGGTTGGGGTCAGGTGGTTGTAATA	.	FAIL_NOTPRECISE	IMPRECISE;SVMETHOD=Snifflesv1.0.12;CHR2=chr1;END=91753108;STD_quant_start=0.801784;STD_quant_stop=12.691392;Kurtosis_quant_start=-1.753455;Kurtosis_quant_stop=2.452131;SVTYPE=INS;SUPTYPE=AL,SR;SVLEN=557;STRANDS=+-;STRANDS2=29,28,29,28;RE=57;REF_strand=43,36;Strandbias_pval=0.729473;AF=0.419118	GT:DR:DV	0/1:79:57
chr1	91757238	3778	TAATTAATTAAATAAATAAATAAATAAATAAATAAA	N	.	PASS	PRECISE;SVMETHOD=Snifflesv1.0.12;CHR2=chr1;END=91757274;STD_quant_start=1.455214;STD_quant_stop=1.955385;Kurtosis_quant_start=-1.791427;Kurtosis_quant_stop=-1.808979;SVTYPE=DEL;SUPTYPE=AL;SVLEN=-36;STRANDS=+-;STRANDS2=20,14,20,14;RE=34;REF_strand=59,48;Strandbias_pval=0.843106;AF=0.241135	GT:DR:DV	0/0:107:34
chr1	91801995	3779	TTTTGGCCTAGAAGGGCTAAAACAGCTATTATATTCTTAGATAGGTGGAAGAGAGAGGATCTCACAAATGTATAGGCTGATATTCCCAAAGCCTGCTTTGCAATGAAGAATTGTAAAATGTCAGGCAGATGGAAAAAGACTGTACTTCTCTTTTCTGTTTCATTGTCAACTTTATTTATGTAGAGGCTATTAATATATCAAATTCTATACATCCAGTTTCACAAGTGGCAGATGATCATGGTACATCTGAAACTCTAAGCC	N	.	PASS	PRECISE;SVMETHOD=Snifflesv1.0.12;CHR2=chr1;END=91802255;STD_quant_start=0.000000;STD_quant_stop=0.000000;Kurtosis_quant_start=0.906250;Kurtosis_quant_stop=4.962963;SVTYPE=DEL;SUPTYPE=AL;SVLEN=-260;STRANDS=+-;STRANDS2=10,7,10,7;RE=17;REF_strand=51,48;Strandbias_pval=0.610252;AF=0.146552	GT:DR:DV	0/0:99:17
chr1	91920697	3780	N	AATCACATTACATTTTCTATTTATGAATAACGATACACTCTACAAAACAAATAGAAAGGGATCCCTGGGGTAGGGCACTTCAGGTTTAGCGCTGCCTTTGGACCAGGCGC	.	FAIL_GAP	PRECISE;SVMETHOD=Snifflesv1.0.12;CHR2=chr1;END=91920697;STD_quant_start=0.000000;STD_quant_stop=3.232646;Kurtosis_quant_start=13.768731;Kurtosis_quant_stop=0.276563;SVTYPE=INS;SUPTYPE=AL;SVLEN=106;STRANDS=+-;STRANDS2=44,37,44,37;RE=81;REF_strand=43,38;Strandbias_pval=0.876389;AF=0.5	GT:DR:DV	0/1:81:81
chr1	91949264	3781	N	TTTCTTTCTGGAATTTTTTTTTTTTTTTTTTTTTTTTTTTTTTTTTTTTTTTTTTTTTTTTTTTTTTTTT	.	PASS	PRECISE;SVMETHOD=Snifflesv1.0.12;CHR2=chr1;END=91949273;STD_quant_start=7.092249;STD_quant_stop=8.105554;Kurtosis_quant_start=-0.676486;Kurtosis_quant_stop=-0.783546;SVTYPE=INS;SUPTYPE=AL;SVLEN=60;STRANDS=+-;STRANDS2=2,8,2,8;RE=10;REF_strand=49,40;Strandbias_pval=0.0469856;AF=0.10101	GT:DR:DV	0/0:89:10
chr1	92007960	3782	N	TACTTCGAGCCCAAAAGGCCAACCCTGGTGCGTACCTTCATTAGGAAGCTGACCACGATTTACAATGTAATTTGTA	.	FAIL_GAP	PRECISE;SVMETHOD=Snifflesv1.0.12;CHR2=chr1;END=92007960;STD_quant_start=0.000000;STD_quant_stop=4.615192;Kurtosis_quant_start=3.412566;Kurtosis_quant_stop=1.747804;SVTYPE=INS;SUPTYPE=AL;SVLEN=80;STRANDS=+-;STRANDS2=50,31,50,31;RE=81;REF_strand=48,34;Strandbias_pval=0.749648;AF=0.496933	GT:DR:DV	0/1:82:81
chr1	92014038	3783	AGGGAGAGAAGGAAGAAGAAAGGAAAGGAAAGGAAAGGAAAGGAAAGGAAAGGAAAGGA	N	.	FAIL_NOTPRECISE	IMPRECISE;SVMETHOD=Snifflesv1.0.12;CHR2=chr1;END=92014082;STD_quant_start=11.618950;STD_quant_stop=10.545141;Kurtosis_quant_start=0.429005;Kurtosis_quant_stop=0.538013;SVTYPE=DEL;SUPTYPE=AL;SVLEN=-44;STRANDS=+-;STRANDS2=8,5,8,5;RE=13;REF_strand=42,40;Strandbias_pval=0.560231;AF=0.136842	GT:DR:DV	0/0:82:13
chr1	92061148	3784	N	<DEL/INV>	.	PASS	PRECISE;SVMETHOD=Snifflesv1.0.12;CHR2=chr1;END=92061393;STD_quant_start=0.000000;STD_quant_stop=0.000000;Kurtosis_quant_start=5.674665;Kurtosis_quant_stop=8.439887;SVTYPE=DEL/INV;SUPTYPE=NR;SVLEN=-245;STRANDS=+-;STRANDS2=24,38,24,38;RE=62;REF_strand=26,41;Strandbias_pval=1;AF=0.48062	GT:DR:DV	0/1:67:62
chr1	92068307	3785	N	GTCTCTTGCTGTCCTTGCGTATTTCTTTTTGTTTCGTATTTGTCTTCTTCGTTC	.	FAIL_NOTPRECISE	IMPRECISE;SVMETHOD=Snifflesv1.0.12;CHR2=chr1;END=92068334;STD_quant_start=31.419739;STD_quant_stop=56.063357;Kurtosis_quant_start=3.033169;Kurtosis_quant_stop=-0.266513;SVTYPE=INS;SUPTYPE=AL;SVLEN=74;STRANDS=+-;STRANDS2=12,3,12,3;RE=15;REF_strand=35,53;Strandbias_pval=0.00483493;AF=0.145631	GT:DR:DV	0/0:88:15
chr1	92089250	3786	GTGCCAAGAGGCGGCACGGGGAACTGCAAGAATAAGCCAAATGGAGGAAATTATTAGGTGGAAGTAATAAAATTCAGCCCTCCAACCATTACTGCCCTCCAACTTTTATTGGAGTATACAAAGAACATNNNNNNNNNNC	N	.	PASS	PRECISE;SVMETHOD=Snifflesv1.0.12;CHR2=chr1;END=92089387;STD_quant_start=3.602167;STD_quant_stop=4.294069;Kurtosis_quant_start=0.743838;Kurtosis_quant_stop=-0.417289;SVTYPE=DEL;SUPTYPE=AL;SVLEN=-137;STRANDS=+-;STRANDS2=35,47,35,47;RE=82;REF_strand=38,48;Strandbias_pval=0.877156;AF=0.488095	GT:DR:DV	0/1:86:82
chr1	92141018	3787	CTATTTTTTTTTAATTTATTTATTCATGATAGTCACACGGAGAGAGAGAGAGGCGCAGAGACACAGGCAGAGGGAGAAGCAGGCTCCAAGCACCGGGAGCCCGACGTGGGAGTCGATCCCGAGTCTCCAGGATCACGCCCTGGGCCAAAGGCAGGTGCCAAACCGCTGCGCCACCCAGGGATCCCC	N	.	PASS	PRECISE;SVMETHOD=Snifflesv1.0.12;CHR2=chr1;END=92141204;STD_quant_start=1.766695;STD_quant_stop=1.180652;Kurtosis_quant_start=0.819328;Kurtosis_quant_stop=0.483116;SVTYPE=DEL;SUPTYPE=AL;SVLEN=-186;STRANDS=+-;STRANDS2=40,26,40,26;RE=66;REF_strand=69,45;Strandbias_pval=1;AF=0.366667	GT:DR:DV	0/1:114:66
chr1	92144431	3788	N	GGAGGAGATAGAGAGAGGGGGGAAAGAGAGCGAG	.	STRANDBIAS	PRECISE;SVMETHOD=Snifflesv1.0.12;CHR2=chr1;END=92144434;STD_quant_start=8.006248;STD_quant_stop=9.954898;Kurtosis_quant_start=-0.758722;Kurtosis_quant_stop=-1.083264;SVTYPE=INS;SUPTYPE=AL;SVLEN=31;STRANDS=+-;STRANDS2=3,14,3,14;RE=17;REF_strand=71,48;Strandbias_pval=0.00140745;AF=0.125	GT:DR:DV	0/0:119:17
chr1	92145795	3789	N	CCCCCCCCGCCCCTCCCTATCCACCCCCCCCCCCCCCCCCCCCCCCCCCCCCCCCCACCCCCCCCCCCCCCCCT	.	FAIL_NOTPRECISE	IMPRECISE;SVMETHOD=Snifflesv1.0.12;CHR2=chr1;END=92145804;STD_quant_start=6.426508;STD_quant_stop=13.935566;Kurtosis_quant_start=6.264849;Kurtosis_quant_stop=0.710865;SVTYPE=INS;SUPTYPE=AL;SVLEN=74;STRANDS=+-;STRANDS2=3,16,3,16;RE=19;REF_strand=70,50;Strandbias_pval=0.000863498;AF=0.136691	GT:DR:DV	0/0:120:19
chr1	92153514	3790	N	TTTTTTTTTCTTTATTATTATGATAGGTCACCCGAGGAGAGAAGATGAGACGCGCGAGCCGAGCCATAGGCAGATGGAGAAGCAGGCTCCATTGCACCGGGAGCCCGCCTGTGGGATTCGATCCGGGTCTTCCAGGATCGCTCCCTGGGGCCCAAAGGCAGGCGCCCAAACTGTCTGCGCCACCCCGGGATCCCGGTA	.	PASS	PRECISE;SVMETHOD=Snifflesv1.0.12;CHR2=chr1;END=92153514;STD_quant_start=1.247219;STD_quant_stop=3.820025;Kurtosis_quant_start=0.291453;Kurtosis_quant_stop=-0.466089;SVTYPE=INS;SUPTYPE=AL;SVLEN=198;STRANDS=+-;STRANDS2=27,27,27,27;RE=54;REF_strand=51,45;Strandbias_pval=0.736201;AF=0.36	GT:DR:DV	0/1:96:54
chr1	92153879	3791	N	AAAAAGCATCTCCCCTAAAAAAAAAAAAAAAAAAA	.	PASS	PRECISE;SVMETHOD=Snifflesv1.0.12;CHR2=chr1;END=92153880;STD_quant_start=0.250000;STD_quant_stop=1.322876;Kurtosis_quant_start=11.523894;Kurtosis_quant_stop=7.938090;SVTYPE=INS;SUPTYPE=AL;SVLEN=32;STRANDS=+-;STRANDS2=13,20,13,20;RE=33;REF_strand=53,47;Strandbias_pval=0.228685;AF=0.24812	GT:DR:DV	0/0:100:33
chr1	92237779	3792	N	TGGCCCATTCAGGAATACTTCTTTTTTTTTTTTTTCTTTTTTTTTTTT	.	PASS	PRECISE;SVMETHOD=Snifflesv1.0.12;CHR2=chr1;END=92237783;STD_quant_start=0.000000;STD_quant_stop=2.296242;Kurtosis_quant_start=4.429955;Kurtosis_quant_stop=3.820721;SVTYPE=INS;SUPTYPE=AL;SVLEN=32;STRANDS=+-;STRANDS2=7,15,7,15;RE=22;REF_strand=38,41;Strandbias_pval=0.227339;AF=0.217822	GT:DR:DV	0/0:79:22
chr1	92250008	3793	CTTTCTTTCTTTCTTTCTTTCTTTCTTTCTTTCTTTCTTTCTTTCTTTCTTTCTTTCTTTCTTCTTTCTTTCTTTCTTTCTTTCTTTTC	N	.	STRANDBIAS	PRECISE;SVMETHOD=Snifflesv1.0.12;CHR2=chr1;END=92250098;STD_quant_start=5.607535;STD_quant_stop=1.130388;Kurtosis_quant_start=-1.198123;Kurtosis_quant_stop=-0.702683;SVTYPE=DEL;SUPTYPE=AL;SVLEN=-90;STRANDS=+-;STRANDS2=7,29,7,29;RE=36;REF_strand=37,44;Strandbias_pval=0.00742668;AF=0.307692	GT:DR:DV	0/1:81:36
chr1	92264049	3794	N	ACGCATCCGAGCTTTATTTTATTTTTTTTTTTAAATTTTTATTTATTTATGAGATTCATCACAGAGATATAGAGTCGAGTAGATAGGCAATACCTATAGCAGAGGATCAGCTGCACATCGCATGCAGCCGTGAGCCCGACGTGTTATTCTATCCCGGGTCTCCAGGATCGCGCCCTGGGGCCAAAGGCAGCGGCTAGAAGCCACTGCGCCACCCCAGGGATCCC	.	PASS	PRECISE;SVMETHOD=Snifflesv1.0.12;CHR2=chr1;END=92264050;STD_quant_start=1.414214;STD_quant_stop=4.823553;Kurtosis_quant_start=2.291443;Kurtosis_quant_stop=6.043281;SVTYPE=INS;SUPTYPE=AL;SVLEN=222;STRANDS=+-;STRANDS2=17,14,17,14;RE=31;REF_strand=50,40;Strandbias_pval=1;AF=0.256198	GT:DR:DV	0/0:90:31
chr1	92271467	3795	N	ACCCTGTGGGGAAACCAATAACTTCCCCTCTTCC	.	PASS	PRECISE;SVMETHOD=Snifflesv1.0.12;CHR2=chr1;END=92271467;STD_quant_start=0.000000;STD_quant_stop=3.464102;Kurtosis_quant_start=-1.080915;Kurtosis_quant_stop=-0.692791;SVTYPE=INS;SUPTYPE=AL;SVLEN=31;STRANDS=+-;STRANDS2=7,15,7,15;RE=22;REF_strand=46,45;Strandbias_pval=0.153864;AF=0.19469	GT:DR:DV	0/0:91:22
chr1	92339345	3796	N	TTATTTTCTTCGTCCCCTTTTTTTCCCTTTCTTCATCCTTCTTCTTTTGCTTGGCTGTCTTCTTTTCTCTTTCGTGCTTC	.	FAIL_NOTPRECISE	IMPRECISE;SVMETHOD=Snifflesv1.0.12;CHR2=chr1;END=92339345;STD_quant_start=16.691315;STD_quant_stop=56.683331;Kurtosis_quant_start=0.718612;Kurtosis_quant_stop=2.578729;SVTYPE=INS;SUPTYPE=AL;SVLEN=114;STRANDS=+-;STRANDS2=14,3,14,3;RE=15;REF_strand=47,52;Strandbias_pval=0.00868157;AF=0.131579	GT:DR:DV	0/0:99:15
chr1	92339281	3797	TTCTTTTTCTTTCTTTCTTTCTTTCTTTCTTTCTTTCTTTC	N	.	FAIL_NOTPRECISE	IMPRECISE;SVMETHOD=Snifflesv1.0.12;CHR2=chr1;END=92339317;STD_quant_start=18.936737;STD_quant_stop=19.595918;Kurtosis_quant_start=-1.898356;Kurtosis_quant_stop=-1.828117;SVTYPE=DEL;SUPTYPE=AL;SVLEN=-36;STRANDS=+-;STRANDS2=5,11,5,11;RE=16;REF_strand=49,53;Strandbias_pval=0.282941;AF=0.135593	GT:DR:DV	0/0:102:16
chr1	92374402	3798	N	TTTCGTTTCTTTTCTTTTCTTTCTTTCTTGTATTTTTAGTTTTTCTTTTCTTCTTTTTCTTTCTTTCTTTCTTTCTCTCTTCTTGCCTTTTCG	.	FAIL_NOTPRECISE	IMPRECISE;SVMETHOD=Snifflesv1.0.12;CHR2=chr1;END=92374417;STD_quant_start=17.731328;STD_quant_stop=51.147825;Kurtosis_quant_start=6.547210;Kurtosis_quant_stop=2.704187;SVTYPE=INS;SUPTYPE=AL;SVLEN=85;STRANDS=+-;STRANDS2=11,3,11,3;RE=14;REF_strand=44,39;Strandbias_pval=0.0875599;AF=0.14433	GT:DR:DV	0/0:83:14
chr1	92377133	3799	GCAAAAACAGATGGATGGCATAACCTTTAATATATGCAACACTTCAT	N	.	PASS	PRECISE;SVMETHOD=Snifflesv1.0.12;CHR2=chr1;END=92377185;STD_quant_start=1.643168;STD_quant_stop=0.447214;Kurtosis_quant_start=-1.405498;Kurtosis_quant_stop=-0.280191;SVTYPE=DEL;SUPTYPE=AL;SVLEN=-52;STRANDS=+-;STRANDS2=7,14,7,14;RE=21;REF_strand=37,37;Strandbias_pval=0.219137;AF=0.221053	GT:DR:DV	0/0:74:21
chr1	92377380	3800	GGGAAGTGAGAATAAAATTCCAGAAAGGGGCAGTGGCATGATCAGAAGCTTTTG	N	.	PASS	PRECISE;SVMETHOD=Snifflesv1.0.12;CHR2=chr1;END=92377446;STD_quant_start=4.752989;STD_quant_stop=6.270421;Kurtosis_quant_start=0.449301;Kurtosis_quant_stop=0.670652;SVTYPE=DEL;SUPTYPE=AL;SVLEN=-66;STRANDS=+-;STRANDS2=26,19,26,19;RE=45;REF_strand=37,37;Strandbias_pval=0.452469;AF=0.378151	GT:DR:DV	0/1:74:45
chr1	92392333	3801	N	TTCAATAGTTTTTTTTTGTTTTTTTATTTGTTAGTTATTTTATGATAGTCACAGAGAGAGAGAGAGAGAGGCCAGAGACACAGGCAGAGGAGAATGCAGGCTCCATGCACCGGGAGCCTGAGGTGGGACGCGATTCCCGGGTCTCGCAGGATCGCGCCCTGGGCCAAGGCAGGCGCTAAACCACTGAGCCACACCACCAGGATCCCTGTCCGGGT	.	PASS	PRECISE;SVMETHOD=Snifflesv1.0.12;CHR2=chr1;END=92392342;STD_quant_start=3.109126;STD_quant_stop=4.434712;Kurtosis_quant_start=-2.018943;Kurtosis_quant_stop=1.476880;SVTYPE=INS;SUPTYPE=AL;SVLEN=216;STRANDS=+-;STRANDS2=11,14,11,14;RE=25;REF_strand=37,37;Strandbias_pval=0.649192;AF=0.252525	GT:DR:DV	0/0:74:25
chr1	92405630	3802	N	GCAAAACAATAAACAAAAAATAAAAAAATCGAAGAAATATAACTATCAAAAATCAACTA	.	FAIL_NOTPRECISE	IMPRECISE;SVMETHOD=Snifflesv1.0.12;CHR2=chr1;END=92405630;STD_quant_start=3.729489;STD_quant_stop=15.474319;Kurtosis_quant_start=0.322130;Kurtosis_quant_stop=-1.034935;SVTYPE=INS;SUPTYPE=AL;SVLEN=64;STRANDS=+-;STRANDS2=1,21,1,21;RE=22;REF_strand=51,50;Strandbias_pval=3.00025e-05;AF=0.178862	GT:DR:DV	0/0:101:22
chr1	92415482	3803	N	CGATTTAGATTACGGAAACGGAAATAGCCGAAAAT	.	FAIL_NOTPRECISE	IMPRECISE;SVMETHOD=Snifflesv1.0.12;CHR2=chr1;END=92415482;STD_quant_start=16.220358;STD_quant_stop=40.505555;Kurtosis_quant_start=5.662610;Kurtosis_quant_stop=-0.064056;SVTYPE=INS;SUPTYPE=AL;SVLEN=133;STRANDS=+-;STRANDS2=1,18,1,18;RE=19;REF_strand=41,42;Strandbias_pval=0.000234955;AF=0.186275	GT:DR:DV	0/0:83:19
chr1	92447480	3804	N	TATCATGTCTAGGGATCCCTGGGTGGTTGCAGCGGTTTTGGCGCCCCCCCGCCTTTGGCCCAGGGCGCGATTCGGGAGACCCGGGGATCGAATCCCACAGCGGGTCCCCGTCATGGAGCCTGCTTTCTCCCTCTGCCTATGCTCTGCCCTCTCTCTCTCTCTGTGACTATATCAAATAAATAAAAATTAAAAAAAAAAAAGAAT	.	PASS	PRECISE;SVMETHOD=Snifflesv1.0.12;CHR2=chr1;END=92447492;STD_quant_start=1.839732;STD_quant_stop=5.114083;Kurtosis_quant_start=5.047556;Kurtosis_quant_stop=0.934621;SVTYPE=INS;SUPTYPE=AL,SR;SVLEN=196;STRANDS=+-;STRANDS2=10,17,10,17;RE=27;REF_strand=43,52;Strandbias_pval=0.513457;AF=0.221311	GT:DR:DV	0/0:95:27
chr1	92448235	3805	N	GGTATATGTAAAATATCATATTTTTGTTTGGTGAAAA	.	PASS	PRECISE;SVMETHOD=Snifflesv1.0.12;CHR2=chr1;END=92448235;STD_quant_start=0.000000;STD_quant_stop=0.816497;Kurtosis_quant_start=11.889830;Kurtosis_quant_stop=11.717213;SVTYPE=INS;SUPTYPE=AL;SVLEN=37;STRANDS=+-;STRANDS2=14,17,14,17;RE=31;REF_strand=49,49;Strandbias_pval=0.683981;AF=0.24031	GT:DR:DV	0/0:98:31
chr1	92553325	3806	N	AGGGCAGAGAGGGGAAGGGTCCAGGTGTGCAACTTTCGTCAGGCTGCCTGGGGGCATTTGCTGGCATTCCCGGGGCTATGCTTTTCATGACTGCACACGCTTTCTCTGTTCTGTGGTTCTCACTTCTCTTTCCCCGTTCGGGCATGTCCTGCCTCTGGGTCTAAACGCCTCCCCTTATTTACAAGGCACCAGGATGTACTGGAGTTGGGCCCCAACCAAATGACCCTCTGTTAACCTAAAAGGACCTCTAGAAAGGCCGATCCCCAAACAGGGTTCATGCTCTGAGTATGGAGGATAGGCCTACAAGCATATCTTTTTTTTTTTTTTTTTTTTTGC	.	PASS	PRECISE;SVMETHOD=Snifflesv1.0.12;CHR2=chr1;END=92553343;STD_quant_start=1.648863;STD_quant_stop=5.774405;Kurtosis_quant_start=22.767908;Kurtosis_quant_stop=14.190197;SVTYPE=INS;SUPTYPE=AL;SVLEN=319;STRANDS=+-;STRANDS2=27,37,27,37;RE=64;REF_strand=40,51;Strandbias_pval=0.870139;AF=0.412903	GT:DR:DV	0/1:91:64
chr1	92619308	3807	N	CCACAGCCCTACCTCCCGCACTCCCCTCCCCAGCCCTACCGCCCTCCACTCCCTCCC	.	FAIL_NOTPRECISE	IMPRECISE;SVMETHOD=Snifflesv1.0.12;CHR2=chr1;END=92619333;STD_quant_start=30.825314;STD_quant_stop=25.053942;Kurtosis_quant_start=1.489202;Kurtosis_quant_stop=2.962424;SVTYPE=INS;SUPTYPE=AL;SVLEN=68;STRANDS=+-;STRANDS2=11,8,11,8;RE=19;REF_strand=39,18;Strandbias_pval=0.416286;AF=0.25	GT:DR:DV	0/0:57:19
chr1	92663979	3808	AGAGAAGAGAAGAGAAGAGAAGAGAAGAGAAGAG	N	.	PASS	PRECISE;SVMETHOD=Snifflesv1.0.12;CHR2=chr1;END=92664013;STD_quant_start=9.105443;STD_quant_stop=8.073526;Kurtosis_quant_start=-1.788473;Kurtosis_quant_stop=-1.718368;SVTYPE=DEL;SUPTYPE=AL;SVLEN=-34;STRANDS=+-;STRANDS2=15,8,15,8;RE=23;REF_strand=39,42;Strandbias_pval=0.164339;AF=0.221154	GT:DR:DV	0/0:81:23
chr1	92697834	3809	N	AAAAGCGCGCATAAAAAAGATCCTATTGTTTCGCACAAACCGAATACAGATGCAGATCCTAAGAAAAAGAGAAGCAATTTGTAGGGGAAATGAAGTGATGTGTACCAGAAAAGCAG	.	FAIL_NOTPRECISE	IMPRECISE;SVMETHOD=Snifflesv1.0.12;CHR2=chr1;END=92697834;STD_quant_start=21.511154;STD_quant_stop=30.041413;Kurtosis_quant_start=20.271641;Kurtosis_quant_stop=1.513439;SVTYPE=INS;SUPTYPE=AL;SVLEN=133;STRANDS=+-;STRANDS2=36,38,36,38;RE=74;REF_strand=43,40;Strandbias_pval=0.750128;AF=0.471338	GT:DR:DV	0/1:83:74
chr1	92707724	3810	N	AAGAAGGGGGAGCAGCAAAAAAAAAAAAAAAAAAAAAAAA	.	PASS	PRECISE;SVMETHOD=Snifflesv1.0.12;CHR2=chr1;END=92707724;STD_quant_start=2.457328;STD_quant_stop=2.908872;Kurtosis_quant_start=8.219888;Kurtosis_quant_stop=11.318433;SVTYPE=INS;SUPTYPE=AL;SVLEN=45;STRANDS=+-;STRANDS2=36,16,36,16;RE=52;REF_strand=43,21;Strandbias_pval=0.843751;AF=0.448276	GT:DR:DV	0/1:64:52
chr1	92714498	3811	N	AGAAAGAAGAAAAAGAAAAGAAAGAAAGGAACGGAAAAGCAAGAAAGAAAGCAGAAGAAAAGAAGAAAGAAGAAGAGAAAGAAGATTAGGAAGAAGAAGAAAGAAAAGAAGAAGAAGAAGCAGAAGAAAG	.	FAIL_NOTPRECISE	IMPRECISE;SVMETHOD=Snifflesv1.0.12;CHR2=chr1;END=92714549;STD_quant_start=57.707019;STD_quant_stop=71.272716;Kurtosis_quant_start=5.403412;Kurtosis_quant_stop=-0.428535;SVTYPE=INS;SUPTYPE=AL;SVLEN=83;STRANDS=+-;STRANDS2=4,8,4,8;RE=12;REF_strand=47,27;Strandbias_pval=0.0616985;AF=0.139535	GT:DR:DV	0/0:74:12
chr1	92718287	3812	N	GAGCGGAAGAACAGGAAAAAAAAAAGGAAGAAAAAAGAGC	.	FAIL_NOTPRECISE	IMPRECISE;SVMETHOD=Snifflesv1.0.12;CHR2=chr1;END=92718324;STD_quant_start=27.885480;STD_quant_stop=44.682211;Kurtosis_quant_start=-0.338181;Kurtosis_quant_stop=1.561467;SVTYPE=INS;SUPTYPE=AL;SVLEN=48;STRANDS=+-;STRANDS2=3,15,3,15;RE=15;REF_strand=42,46;Strandbias_pval=0.0182569;AF=0.145631	GT:DR:DV	0/0:88:15
chr1	92749258	3813	GGAAAGGAATTTTTTTTTAAATTTTTATTTATTTATGATAGTCACAGAGAGAGAGAGAGAGAGAGAGAGAGAGGCAGAGACACAGGCAGAGGGAGAAGCAGGCTCCATGCACCGGGAGCCCGATGTGGGACTCGATCCCGGGTCTCCAGGATCGTGCCCTGGGCCAAATGCAGGCGCCAAACCGCTGCGCCACCCAGGGATCCCG	N	.	PASS	PRECISE;SVMETHOD=Snifflesv1.0.12;CHR2=chr1;END=92749462;STD_quant_start=3.053576;STD_quant_stop=2.393685;Kurtosis_quant_start=-1.444935;Kurtosis_quant_stop=-1.782295;SVTYPE=DEL;SUPTYPE=AL;SVLEN=-204;STRANDS=+-;STRANDS2=38,36,38,36;RE=74;REF_strand=66,59;Strandbias_pval=0.883844;AF=0.371859	GT:DR:DV	0/1:125:74
chr1	92752415	3814	N	TTGTTTTACATAGGAATGTATCTTGACGGAACCTGATGCCTAAGTGAAATAAAACCAGTCAACAAAAAGAACTTTTACGTATGAGTCACTATATTGATGTTCACTAGAACAGTCGTCAAACTCATAGAGACCGTAAAGAGAACAGTGGTTACAGCCGGAGCAGGAAGTGTGGATTTCTT	.	FAIL_GAP	PRECISE;SVMETHOD=Snifflesv1.0.12;CHR2=chr1;END=92752427;STD_quant_start=0.000000;STD_quant_stop=9.201819;Kurtosis_quant_start=0.830998;Kurtosis_quant_stop=2.436874;SVTYPE=INS;SUPTYPE=AL;SVLEN=169;STRANDS=+-;STRANDS2=49,50,49,50;RE=99;REF_strand=48,48;Strandbias_pval=1;AF=0.507692	GT:DR:DV	0/1:96:99
chr1	92810884	3815	N	ACAGAAAGAAAGACAAGGGAAATACAAAGAGAAGGAAAAAAGAAGTAAAATGAAAGAAAGGAGGAAAGAAAGATCAAGAAGAAGAAAAGAAGAAAAGAAAAGAAGATAAAGACATGAAAAGACAAGAACGA	.	FAIL_NOTPRECISE	IMPRECISE;SVMETHOD=Snifflesv1.0.12;CHR2=chr1;END=92810913;STD_quant_start=14.710540;STD_quant_stop=102.570464;Kurtosis_quant_start=1.260820;Kurtosis_quant_stop=0.072492;SVTYPE=INS;SUPTYPE=AL;SVLEN=158;STRANDS=+-;STRANDS2=0,13,0,13;RE=13;REF_strand=51,42;Strandbias_pval=0.000121121;AF=0.122642	GT:DR:DV	0/0:93:13
chr1	92861409	3816	N	TAAAGACTAAGAAGAGGGAAAAAACAATAAAAAAA	.	PASS	PRECISE;SVMETHOD=Snifflesv1.0.12;CHR2=chr1;END=92861418;STD_quant_start=2.000000;STD_quant_stop=4.983305;Kurtosis_quant_start=3.567772;Kurtosis_quant_stop=3.294496;SVTYPE=INS;SUPTYPE=AL;SVLEN=33;STRANDS=+-;STRANDS2=8,16,8,16;RE=24;REF_strand=51,53;Strandbias_pval=0.180978;AF=0.1875	GT:DR:DV	0/0:104:24
chr1	92874210	3817	N	TGCCTCTTCATTGATCTTTTTAAATCTTTTTTTTAATTTATTTATTAGCTAGTTCACAGAGCGAGAGATGGTGGAGAGATGCCAGAGGACACATGAGAGGGAGAAAGACGGCCTCCATGCACCGTGGAGCCCGGGACATGGGATTCGGATCCCGGGTCTCCGGATCGTTGCCCCGGGCCAATAGGCAGGCGCCAAAACCGCCTGCGCCATCCAGGGATCC	.	PASS	PRECISE;SVMETHOD=Snifflesv1.0.12;CHR2=chr1;END=92874227;STD_quant_start=2.792848;STD_quant_stop=3.687818;Kurtosis_quant_start=13.089484;Kurtosis_quant_stop=0.910090;SVTYPE=INS;SUPTYPE=AL;SVLEN=208;STRANDS=+-;STRANDS2=19,22,19,22;RE=41;REF_strand=46,44;Strandbias_pval=0.707048;AF=0.312977	GT:DR:DV	0/1:90:41
chr1	92884009	3818	N	CGATGTGAAACTGACTTAGTGGATCCGCTGTGTGGCGCCATCGGTTTGCGCCTGCCTTTGGCCGCAGGGCGGCGATCCTTGGCAGACCCGGATCAATCCCACTCTGGCTCCCTCCCTTACCCCCGTGTCCTGTGCCTGCTGCTCACCTCTGCCTGTGTCTCGTCCTACTCTCTCATCTTTGTGTTCCCCTAGCATAAATAATACCAAATTAACACAAAAAA	.	PASS	PRECISE;SVMETHOD=Snifflesv1.0.12;CHR2=chr1;END=92884019;STD_quant_start=8.843884;STD_quant_stop=6.094494;Kurtosis_quant_start=2.013476;Kurtosis_quant_stop=3.795254;SVTYPE=INS;SUPTYPE=AL;SVLEN=214;STRANDS=+-;STRANDS2=14,14,14,14;RE=28;REF_strand=43,38;Strandbias_pval=0.828534;AF=0.256881	GT:DR:DV	0/0:81:28
chr1	92910523	3819	TAAAATCTAGAACCAAAAAAAAAATAAAATAAAATAAAATAAAA	N	.	PASS	PRECISE;SVMETHOD=Snifflesv1.0.12;CHR2=chr1;END=92910567;STD_quant_start=2.985472;STD_quant_stop=2.395648;Kurtosis_quant_start=-1.926163;Kurtosis_quant_stop=-1.898855;SVTYPE=DEL;SUPTYPE=AL;SVLEN=-44;STRANDS=+-;STRANDS2=22,24,22,24;RE=46;REF_strand=50,50;Strandbias_pval=0.859607;AF=0.315068	GT:DR:DV	0/1:100:46
chr1	92959498	3820	N	TTAGAAAACACAAAACGATTGGGATCCCTGGGTGGCGCAGCGGTTTGGCGCCTGCTTGGCCTGGCGTGATCCTGGATGACCCCGGATCGAATCCCCAATACGGGTGATCCGAGCCATGCGAAGCCTGCTTCTCCCTCTGCCTGTGTCTCTGCCTCTCTCTCTCTCTCTCTCTGACCTCATAAGTAAATAAATAAAAATTAAAAAAAAAGAAAAAAAAAAAAAAAAAAAAAAAACCT	.	PASS	PRECISE;SVMETHOD=Snifflesv1.0.12;CHR2=chr1;END=92959504;STD_quant_start=5.882176;STD_quant_stop=7.224957;Kurtosis_quant_start=6.074312;Kurtosis_quant_stop=5.998025;SVTYPE=INS;SUPTYPE=AL;SVLEN=234;STRANDS=+-;STRANDS2=6,9,6,9;RE=15;REF_strand=52,54;Strandbias_pval=0.587961;AF=0.123967	GT:DR:DV	0/0:106:15
chr1	93019083	3821	N	TTTTTATTTATTTATGCTCGTCCAGCCGAGGAGAGAGAGCGGCCGAAGAGACACAGGAGAGAGGGAGAAGAGGCTCATGCACGGGAGCCCGTATTCTGGGATCGACCCGGTCTTCCAGGATCGCGTCCCCTGGCCAAAGGCAGGAGCAAACTCGCTGCGCCACCCCTAAGGGATCCCTCTCTGAATTAA	.	PASS	PRECISE;SVMETHOD=Snifflesv1.0.12;CHR2=chr1;END=93019083;STD_quant_start=3.807887;STD_quant_stop=5.196152;Kurtosis_quant_start=1.440709;Kurtosis_quant_stop=-1.080883;SVTYPE=INS;SUPTYPE=AL;SVLEN=196;STRANDS=+-;STRANDS2=5,9,5,9;RE=14;REF_strand=35,44;Strandbias_pval=0.770629;AF=0.150538	GT:DR:DV	0/0:79:14
chr1	93019806	3822	N	TTTTTTTTGTGGGTGCTCTTTTTTTTTAATTTTTTTTTTCATTTTTTATTATGATAGGACACTCGAGAGGAGAGACGCAGATGCAGTAGAAAAGGCAGAGGGCGAGCAGGATCCATGCACCGGTGAGCCCGACGTGGGATTCGATCCGTGTCTCCAGGATACGCCCTGGGCCAAAGGCCCGCCGCAAACTGGCGGGGCTGTGCGCCACTAGGTGTGTATCCCTAAAACC	.	PASS	PRECISE;SVMETHOD=Snifflesv1.0.12;CHR2=chr1;END=93019806;STD_quant_start=3.246300;STD_quant_stop=8.642471;Kurtosis_quant_start=5.762600;Kurtosis_quant_stop=7.978865;SVTYPE=INS;SUPTYPE=AL,SR;SVLEN=229;STRANDS=+-;STRANDS2=10,17,10,17;RE=27;REF_strand=36,44;Strandbias_pval=0.508128;AF=0.252336	GT:DR:DV	0/0:80:27
chr1	93029359	3823	N	AAATAGCGGGCAGCCCTGGTGGCTCAGCGGTTTTAGCCTGCCGTCACCCGTGGATCCTTGAGACCCAGGAGCAGTCCCACGTCGGTTCCCTGCCTGGAGGGGCCTGCTTCTCCCTTCTGCCTGGGGTCGCTGCCTTTCCCTGCTCTCTCTCTCTCTCTGTGTGTGTCTTCTCATGAATAAATAGAATAAAATCTTACAAAAAAAAATAAAGAAACTAAATAAAAT	.	PASS	PRECISE;SVMETHOD=Snifflesv1.0.12;CHR2=chr1;END=93029359;STD_quant_start=0.862316;STD_quant_stop=5.252594;Kurtosis_quant_start=17.744459;Kurtosis_quant_stop=25.500548;SVTYPE=INS;SUPTYPE=AL,SR;SVLEN=231;STRANDS=+-;STRANDS2=44,34,44,34;RE=78;REF_strand=52,50;Strandbias_pval=0.546843;AF=0.433333	GT:DR:DV	0/1:102:78
chr1	93036940	3824	N	<DEL/INV>	.	PASS	PRECISE;SVMETHOD=Snifflesv1.0.12;CHR2=chr1;END=93037186;STD_quant_start=0.000000;STD_quant_stop=0.000000;Kurtosis_quant_start=-1.530864;Kurtosis_quant_stop=-0.103181;SVTYPE=DEL/INV;SUPTYPE=NR;SVLEN=-246;STRANDS=+-;STRANDS2=21,21,21,21;RE=42;REF_strand=42,36;Strandbias_pval=0.705815;AF=0.35	GT:DR:DV	0/1:78:42
chr1	93036940	3825	N	TGGTTGTTGGTGCTTGTTTTTTGGTTGTTTGTGCACAGAGGCCGTGTTTCC	.	FAIL_GAP	PRECISE;SVMETHOD=Snifflesv1.0.12;CHR2=chr1;END=93036958;STD_quant_start=0.000000;STD_quant_stop=9.943591;Kurtosis_quant_start=9.560137;Kurtosis_quant_stop=9.660394;SVTYPE=INS;SUPTYPE=AL;SVLEN=31;STRANDS=+-;STRANDS2=19,14,19,14;RE=33;REF_strand=42,36;Strandbias_pval=0.835254;AF=0.297297	GT:DR:DV	0/0:78:33
chr1	93045800	3826	CTTGCTGTCCTCCATCTAGGAGCCAGTTTCAGGTTATTATTTC	N	.	FAIL_NOTPRECISE	IMPRECISE;SVMETHOD=Snifflesv1.0.12;CHR2=chr1;END=93045842;STD_quant_start=12.365274;STD_quant_stop=12.091319;Kurtosis_quant_start=0.125252;Kurtosis_quant_stop=0.294586;SVTYPE=DEL;SUPTYPE=AL;SVLEN=-42;STRANDS=+-;STRANDS2=7,7,7,7;RE=14;REF_strand=48,41;Strandbias_pval=1;AF=0.135922	GT:DR:DV	0/0:89:14
chr1	93060998	3827	N	ACAAACTCTAAAGATCCGGGATCCCACTGGGTGGCGCATCGGTTTGTCGGCTGCCTTGCCCAAGGGCGCGATCCTGGAGACCGGGACGAATCCCACGTCGGGCCTCCCGCGTTGCATGGCGCCTGCTTTCTCCCCTCTGCCTGTGCTCTCTGCCTCCCTCTCCTCTCTCTGTGACTATCATAAATATATAAAAATTAAAAAACAAAAAA	.	PASS	PRECISE;SVMETHOD=Snifflesv1.0.12;CHR2=chr1;END=93061008;STD_quant_start=3.191786;STD_quant_stop=4.802343;Kurtosis_quant_start=4.900617;Kurtosis_quant_stop=4.845755;SVTYPE=INS;SUPTYPE=AL;SVLEN=204;STRANDS=+-;STRANDS2=10,23,10,23;RE=33;REF_strand=38,55;Strandbias_pval=0.305818;AF=0.261905	GT:DR:DV	0/0:93:33
chr1	93063712	3828	N	CGAGGCCGGACACAGACAGAGGTGCGAAGCAGGCTCCAGCCTGAAGCCCGGAACCCGAGAGAGAGCGACGAGAGAG	.	PASS	PRECISE;SVMETHOD=Snifflesv1.0.12;CHR2=chr1;END=93063727;STD_quant_start=6.123724;STD_quant_stop=8.173891;Kurtosis_quant_start=-1.081805;Kurtosis_quant_stop=-0.983908;SVTYPE=INS;SUPTYPE=AL;SVLEN=74;STRANDS=+-;STRANDS2=11,21,11,21;RE=32;REF_strand=37,51;Strandbias_pval=0.529837;AF=0.266667	GT:DR:DV	0/0:88:32
chr1	93077227	3829	N	AAACGTTCGCCTTGGATACCTGGGTGCGCAGTGCGGTTAGTGGCGCCTGCTTTGGCCCAGGGCAAGATACTGGAGAACCCGGGATCCGCAATCCCAAATACGGCTCTCACAGGGGCAATGGGGAGCCTGCCTTCTCCCTCTTGCCTGTGTCATACTGCCCTCTCTCCCTCGCGGTTAAATGATCATAATAAATAAAAGTTAAATAAATAAATAATAAA	.	PASS	PRECISE;SVMETHOD=Snifflesv1.0.12;CHR2=chr1;END=93077241;STD_quant_start=2.101587;STD_quant_stop=3.109126;Kurtosis_quant_start=2.835101;Kurtosis_quant_stop=8.836074;SVTYPE=INS;SUPTYPE=AL,SR;SVLEN=204;STRANDS=+-;STRANDS2=12,13,12,13;RE=25;REF_strand=41,42;Strandbias_pval=1;AF=0.231481	GT:DR:DV	0/0:83:25
chr1	93080849	3830	TCTTTTGAAACCTTTTTTTTTTTTTTTTTTTTTTTTTTTTTTTTTTTTT	N	.	PASS	PRECISE;SVMETHOD=Snifflesv1.0.12;CHR2=chr1;END=93080900;STD_quant_start=3.107594;STD_quant_stop=1.985663;Kurtosis_quant_start=-2.035292;Kurtosis_quant_stop=-1.823731;SVTYPE=DEL;SUPTYPE=AL;SVLEN=-51;STRANDS=+-;STRANDS2=36,35,36,35;RE=71;REF_strand=43,43;Strandbias_pval=1;AF=0.452229	GT:DR:DV	0/1:86:71
chr1	93090194	3831	N	AGTTTAAGAAAAAAAAAAAAAAAGAATACACACACACCCCAAAAATTCACAAGACTCCTTGTCCAAGCTTTTCAAGAGAACAAGGTTCCTAACTTGCTGTGTCCACTTGAAGAGCCACTTTAAGAATCAAGCCGGTATCACAAGTGAGTT	.	PASS	PRECISE;SVMETHOD=Snifflesv1.0.12;CHR2=chr1;END=93090194;STD_quant_start=0.632456;STD_quant_stop=7.496666;Kurtosis_quant_start=6.210931;Kurtosis_quant_stop=-0.950071;SVTYPE=INS;SUPTYPE=AL;SVLEN=152;STRANDS=+-;STRANDS2=22,18,22,18;RE=40;REF_strand=53,54;Strandbias_pval=0.582861;AF=0.272109	GT:DR:DV	0/0:107:40
chr1	93098687	3832	TCATAGGGATCCCTGGGTGGCGCAGCGGTTTGGCGCCCGCCTTTGGCCCAGGGCGCGATCCTGGAGACCCGGGATCGAATCCCACATCGGGCTCCCGGTGCATGGAGCCTGTTTCTCCCTCTGCCTATGTCTCTGCCTCTCTCTCTCTCTCTCTCTCTGTGACTATCATAAATAAATAAATAAATAAATTAATTAAAAAAAAAATAATAATCCAC	N	.	PASS	PRECISE;SVMETHOD=Snifflesv1.0.12;CHR2=chr1;END=93098902;STD_quant_start=1.870829;STD_quant_stop=1.000000;Kurtosis_quant_start=-1.380106;Kurtosis_quant_stop=-1.613624;SVTYPE=DEL;SUPTYPE=AL;SVLEN=-215;STRANDS=+-;STRANDS2=12,8,12,8;RE=20;REF_strand=50,49;Strandbias_pval=0.472191;AF=0.168067	GT:DR:DV	0/0:99:20
chr1	93099719	3833	N	GAAAGAAAATGGTTTGGGGATCCCAGGAGTGGCGCAGCGTTTGGGAGCAATGCTTTGGCCAGGGCAACAATCCTGGAGACCCGGGATCGAATCCCACGTCAGGCTCCCCGGTGCAGGGAGCCCTGCTTCTTACCCTCTGCCTGTGTCTCTGCCTATCTCTCTCTCGCTCTCCGTGTGACTATCATGAATAATAATTAAAAAAAAAAAAAAA	.	PASS	PRECISE;SVMETHOD=Snifflesv1.0.12;CHR2=chr1;END=93099729;STD_quant_start=2.019139;STD_quant_stop=5.744563;Kurtosis_quant_start=0.356471;Kurtosis_quant_stop=2.458598;SVTYPE=INS;SUPTYPE=AL;SVLEN=206;STRANDS=+-;STRANDS2=13,14,13,14;RE=27;REF_strand=51,47;Strandbias_pval=0.828673;AF=0.216	GT:DR:DV	0/0:98:27
chr1	93101632	3834	N	TAGAAGAAACAAGCAAGACAGACAAGAAGCGAAT	.	FAIL_NOTPRECISE	IMPRECISE;SVMETHOD=Snifflesv1.0.12;CHR2=chr1;END=93101644;STD_quant_start=17.639917;STD_quant_stop=25.531027;Kurtosis_quant_start=0.331995;Kurtosis_quant_stop=0.377153;SVTYPE=INS;SUPTYPE=AL;SVLEN=49;STRANDS=+-;STRANDS2=5,20,5,20;RE=25;REF_strand=47,49;Strandbias_pval=0.0119453;AF=0.206612	GT:DR:DV	0/0:96:25
chr1	93106276	3835	N	TATGGAGGGGAAGCGGCGGAGGCCGAACCCCGACCTGCATCCGAACAACGCGCAACCCGGGCACCCGCCTCCCGAACCTCACCCCGTGCACCGCCTCCCCAGGACGCCGCACCACCGGGGCCCGCATCCCTGCCCCGCAACTCGGAACCCGCCTGCGCCCGGAACCGCGGTTACCGCCCAGGGCCCCGCTCGGCCGCAGGTACGCCGGGCACCCCGGGGCCGGCATCGGCCGGCCTCTCCCGCAGCGCCGAGGGCCCGACTCCCCCGACGCGCACCCGCTGGCCCACGCCCTCCCCAGGACCCGCACCCGGTGCCGCGCATCCCCGCCCGGACGCCTGAGGCCCCGGCGGCTGCCCCAGGCCCCACCCGGCCCCGCGACCCCCCCTCTCACCCCCGGCCAGGGCTCCCACCTTGCCCGAAGCATGTTGTCACGGAGGCGTCCCCGTGGGAGAGGTGCGTCACAGCGGAAGTGCTTGGTAGGCGCGACGCACGGTGCCCTTGCCGGAGCCCACGGCAGCGCCCCATGATCACGGCGCGCAGCAGCCTGAGCGGGAGCCCCATGCCGCCGGGACCAGGCGCGGGGGCCCGGCCTGCTGAGCGCATCGTCCGGGGCTGCGCCGTGGGGCGGGGCGGCGGCGGACAGCGCAGGCGCGCAGGGGGCGGGCGCGCGCCCCCGGGCGCTCCCAGGAGTGAGGCGGGCCCCCGCGCGCGCCCGACCCGCCCCGCCCGGCCGCGCCCGCCCGCGCCGCACCACCGCGGGACGGCCGCCGGCGCCCCAGCACAGCCGCTCCGCGAACCCCCCCGCCCCCACGGTCCCCTGAGGCGCACGCGCGCTGCGCGGGGTCCACCCGGCCCGCCCCAGGCGCCCCCTGCGTGACGCCCCACCCCGCCCCCGCCCGGACTCGGCCCGCAACCCGGGAAC	.	FAIL_NOTPRECISE	IMPRECISE;SVMETHOD=Snifflesv1.0.12;CHR2=chr1;END=93106276;STD_quant_start=1.183216;STD_quant_stop=33.237028;Kurtosis_quant_start=1.099553;Kurtosis_quant_stop=-0.882861;SVTYPE=INS;SUPTYPE=AL,SR;SVLEN=1787;STRANDS=+-;STRANDS2=7,10,7,10;RE=17;REF_strand=0,0;Strandbias_pval=1;AF=1	GT:DR:DV	1/1:0:17
chr1	93109380	3836	N	TTAGTGCAGGTCAGGCAGCCCCCCGGTGGGCAACAAGCGTGTAGCGTCGCCTGCAGCTCAGAGGTGGGGGATCCTGTAACCCTTGGATGAGTCCAATGTCAGGCTCTCGTCATGGAGCCCTGCTTCTCACTCTCCTGTGGTCTGACTCTCTCTCTCTCTCTACTGTCTCTCTGAATAAATAAATAAAGGATTTAAAAAAAAAAAAAATTT	.	PASS	PRECISE;SVMETHOD=Snifflesv1.0.12;CHR2=chr1;END=93109380;STD_quant_start=0.852803;STD_quant_stop=2.730301;Kurtosis_quant_start=2.465582;Kurtosis_quant_stop=1.088090;SVTYPE=INS;SUPTYPE=AL;SVLEN=210;STRANDS=+-;STRANDS2=10,13,10,13;RE=23;REF_strand=40,48;Strandbias_pval=1;AF=0.207207	GT:DR:DV	0/0:88:23
chr1	93112626	3837	TTTCTTTCTTTCTTTCTTCTTTCTTTCTTTCTCTTTCTTTCTTT	N	.	FAIL_NOTPRECISE	IMPRECISE;SVMETHOD=Snifflesv1.0.12;CHR2=chr1;END=93112673;STD_quant_start=20.447494;STD_quant_stop=10.198039;Kurtosis_quant_start=-1.757644;Kurtosis_quant_stop=-1.308579;SVTYPE=DEL;SUPTYPE=AL;SVLEN=-47;STRANDS=+-;STRANDS2=5,16,5,16;RE=21;REF_strand=34,39;Strandbias_pval=0.0800578;AF=0.223404	GT:DR:DV	0/0:73:21
chr1	93117007	3838	N	TTAAAAACAAAAAGTCCCAAACAAAATCTTTAGTGGGAAGGCACTACTCAGTGTGGTCCATCATAAGAAATGAAAGCTCTGTAATGACATTCCGAAGGAGGAAGAAAACAGGAATAGGAAGGC	.	PASS	PRECISE;SVMETHOD=Snifflesv1.0.12;CHR2=chr1;END=93117012;STD_quant_start=1.772811;STD_quant_stop=2.982089;Kurtosis_quant_start=11.394765;Kurtosis_quant_stop=9.721034;SVTYPE=INS;SUPTYPE=AL;SVLEN=126;STRANDS=+-;STRANDS2=14,42,14,42;RE=56;REF_strand=28,44;Strandbias_pval=0.128997;AF=0.4375	GT:DR:DV	0/1:72:56
chr1	93153189	3839	GGCTNNNNNNNNNNNNNNNNNNNNNNNNNNNNNNNNNNNNNNNNNNNNNNNNNNNNNNNNNNN	N	.	FAIL_GAP	PRECISE;SVMETHOD=Snifflesv1.0.12;CHR2=chr1;END=93153249;STD_quant_start=0.000000;STD_quant_stop=2.724376;Kurtosis_quant_start=3.623682;Kurtosis_quant_stop=2.073735;SVTYPE=DEL;SUPTYPE=AL,NR;SVLEN=-60;STRANDS=+-;STRANDS2=40,50,40,50;RE=90;REF_strand=42,50;Strandbias_pval=0.882672;AF=0.494505	GT:DR:DV	0/1:92:90
chr1	93154103	3840	N	CTAAGCTTCTGTTCTTTTTTTTTTTTTTTTTTTTTTTTTAACGATTTTTATTTATTTATCATTGCTATCACAGAGAGAGAGTAGCAGAGGCAGAGACAGTGGCAGACGGGAGAACGGCTCCATGCCACCGGAGCCTCGCGTCGGGATTCGATCTCCCGAGTTCCTAGGATCGCCGCCCCGTGGCAAGGCAGGCGCCCAACCGCTGCCCGCACCCAGGATCC	.	PASS	PRECISE;SVMETHOD=Snifflesv1.0.12;CHR2=chr1;END=93154118;STD_quant_start=3.408135;STD_quant_stop=7.348469;Kurtosis_quant_start=1.647848;Kurtosis_quant_stop=1.269658;SVTYPE=INS;SUPTYPE=AL;SVLEN=220;STRANDS=+-;STRANDS2=14,13,14,13;RE=27;REF_strand=46,54;Strandbias_pval=0.666222;AF=0.212598	GT:DR:DV	0/0:100:27
chr1	93167732	3841	CCNNNNNNNNNNNNNNNNNNNNNNNNNNNNNNNN	N	.	FAIL_GAP	PRECISE;SVMETHOD=Snifflesv1.0.12;CHR2=chr1;END=93167976;STD_quant_start=1.517574;STD_quant_stop=0.000000;Kurtosis_quant_start=-1.603485;Kurtosis_quant_stop=8.204883;SVTYPE=DEL;SUPTYPE=AL,NR;SVLEN=-244;STRANDS=+-;STRANDS2=38,29,38,29;RE=67;REF_strand=43,34;Strandbias_pval=1;AF=0.465278	GT:DR:DV	0/1:77:67
chr1	93171434	3842	N	ACGGCCTGGGTGCGAACGTCAGGTACCCGGATCGTGAAGATGGACACGGGGATAGGAT	.	PASS	PRECISE;SVMETHOD=Snifflesv1.0.12;CHR2=chr1;END=93171435;STD_quant_start=0.000000;STD_quant_stop=1.210077;Kurtosis_quant_start=6.756102;Kurtosis_quant_stop=17.243183;SVTYPE=INS;SUPTYPE=AL;SVLEN=54;STRANDS=+-;STRANDS2=31,25,31,25;RE=56;REF_strand=49,36;Strandbias_pval=0.862579;AF=0.397163	GT:DR:DV	0/1:85:56
chr1	93195074	3843	N	TTTTACGTTTTCTGTTTACTTTTTCTTTTTTTTTTTTTTTTATTTTTTTTTTTTTTTATTTTTCGTTTTTTTTTTTTTTTTTTTATATTTTTTTTGTTTTGTGTTGTATTCTTTTTTTTTTTTTGTTTTTTTTTTTCTTGTTTTTTTTTTTTTTTTTTTTTTTATTTTTTGTTTTTTTTTTCTCTCTCTT	.	FAIL_NOTPRECISE	IMPRECISE;SVMETHOD=Snifflesv1.0.12;CHR2=chr1;END=93195142;STD_quant_start=17.663522;STD_quant_stop=81.033944;Kurtosis_quant_start=-0.348157;Kurtosis_quant_stop=0.060471;SVTYPE=INS;SUPTYPE=AL;SVLEN=112;STRANDS=+-;STRANDS2=14,3,14,3;RE=17;REF_strand=38,31;Strandbias_pval=0.0527789;AF=0.197674	GT:DR:DV	0/0:69:17
chr1	93220438	3844	N	TAATACAACAATTGGGATCCGGGGTGGCGCGACGGTTTAGCGCCTGCCTTTGTCCAGGGCCGAGATCCTGGGACCTGGGATCGAATCCCCACGTCGCCCGGTGCATGGAGCCGGCTTTCTCCTCTGGCCTGTGTCTCTGGCCTACGCGCTCTCACGGTGTGCTATCTAAATAAATAAAAAATTAAAAAAAAAGAAA	.	PASS	PRECISE;SVMETHOD=Snifflesv1.0.12;CHR2=chr1;END=93220446;STD_quant_start=1.864454;STD_quant_stop=5.948189;Kurtosis_quant_start=2.054355;Kurtosis_quant_stop=15.000317;SVTYPE=INS;SUPTYPE=AL;SVLEN=203;STRANDS=+-;STRANDS2=23,19,23,19;RE=42;REF_strand=42,41;Strandbias_pval=0.70732;AF=0.336	GT:DR:DV	0/1:83:42
chr1	93225055	3845	N	TGTTAGTGGAGATCTTTTTTTTGTTTTTTTTATTTTTAGTTTATTTGATGCTAGTAACCAGAGAGAGAAGAGAAGAGAGACAGAGACAGTAGGCAGAGGGAGAAGCAGGCTCCATTCCCGGGAGCCCGACGGTTGGAGAGATCCTCGGGTTCTCCAGATCGCGCCTGGGGCCAAAGGCAGCGCTAACCACTGCGCCACCCAGGATCCAC	.	PASS	PRECISE;SVMETHOD=Snifflesv1.0.12;CHR2=chr1;END=93225063;STD_quant_start=1.697749;STD_quant_stop=4.582576;Kurtosis_quant_start=1.850214;Kurtosis_quant_stop=7.049075;SVTYPE=INS;SUPTYPE=AL,SR;SVLEN=213;STRANDS=+-;STRANDS2=18,16,18,16;RE=34;REF_strand=37,35;Strandbias_pval=1;AF=0.320755	GT:DR:DV	0/1:72:34
chr1	93255440	3846	CTCTCTCTCTCTCTCTGTGACTATCATAAATAAATAAAAAATTCTCTGGGAAACGAACGAGGGGTGGTAGAAGGGGAGGAGGGTGGGGGGTGGGAGTGATTGGGTGATGGGCACTGGGGGTTATTCTGTATGTTGGTAAATTGAACACCAATTAAAAAAATAAATAAAGTCAAAAAAATAAAATAATACCTGCTTGCTAAAATAAATAAATAAATAAATAATTAAAAAAAAAGATGACAGAAAATTCTGGCAAAGATGTAGCAAAAATGGAGCATTCATTACTTGGTGTAAGATGGTACAACTATTTTGGAAAATTGTTCATTAACTTCTTATAAAGTTATTTATTTACCCTACATTCCAACAAATCCACTCCCAGTTATTTACTGAAAAGAAATGAACATGTATATCTACACAAACACCTGTAGAAGAATATTTATAGCAGCTTCATGTATAATAGTTCCACACTGGAAATCGAATACCTTTCAAAAAGAGAAGGGGAAAGCAAATTTTGGTGTATTGATACATGGCTACATCTCAAATGCATTATGTGATGCAGAAGAAGCTGGACACAATAGCAGTGCACTCTGGCTTTTTCTACATGAATTTAATAATAGGGAAAAGGAATCTATAATGATAGAAACCAGGTACTGGTTTTAGGGGTGGGGAGGGCAGTCAACTGAAGTAAGGGCATGAGAGAACTTACACAAAAATGTTCTTGCCTTGTTTTGGATGGTAAATACATGGGTATATACAATTGGTCAAAGCTCACCAAACAACATTTCAGATTTGTTCATTTTATTGTATGTTAATTCTCTGAAGATGGTTTGGGTTGGGATGATCACCAATTATGTTTTAAAAACAGGTGGTTGGGGATCCCTGGGTGGCGCAGCGGTTTGGCGCCTGCCTTTGGTCCAAGGGCGTGATCCTGGAGGCCTGGGATCGAATCCCACGTCAGGCTCCTGATGCATGGAGCCTGCTTCTCCCTCTGCCTGTGTCTCTG	N	.	FAIL_NOTPRECISE	IMPRECISE;SVMETHOD=Snifflesv1.0.12;CHR2=chr1;END=93256436;STD_quant_start=6.841053;STD_quant_stop=43.520110;Kurtosis_quant_start=6.901934;Kurtosis_quant_stop=-1.086574;SVTYPE=DEL;SUPTYPE=AL,SR;SVLEN=-996;STRANDS=+-;STRANDS2=9,5,9,5;RE=14;REF_strand=39,41;Strandbias_pval=0.387321;AF=0.148936	GT:DR:DV	0/0:80:14
chr1	93267331	3847	N	AGCATTCTGGTTTTGGCTTGGGTCATGATCC	.	PASS	PRECISE;SVMETHOD=Snifflesv1.0.12;CHR2=chr1;END=93267331;STD_quant_start=0.000000;STD_quant_stop=1.414214;Kurtosis_quant_start=5.248620;Kurtosis_quant_stop=5.961534;SVTYPE=INS;SUPTYPE=AL;SVLEN=31;STRANDS=+-;STRANDS2=22,10,22,10;RE=32;REF_strand=45,40;Strandbias_pval=0.145523;AF=0.273504	GT:DR:DV	0/0:85:32
chr1	93271743	3848	N	TTTATGCTATCTTTACACATTCCATTGCTATCATTCATTCACCGCGCACATTACAGTTTCAACTTTTTGCGGCTCTTGAACTATGCATTTTTTCCAGAGGGGCTATGCTCAGTAACATGTTTTAAAACCTGGACACCCGGCAATCCCTGCGTAGCCGCCACGTTTGGCTCCTGCCTTTGGCCCGGGCCGTCCTGGAGACCCTGGGATCGCGTCCCACAGCGGGCTCCGGGGCCTGGAGCCTGCCTTCCCCTCTGTCCCTGTGTCTTGCCCTCTCCTCTGTCTCTGATGTGACTATCATAAATAAATCAATTAAAAAAAAAACAATAAAACTGCGACACACATGTTAAAAATGTTTTATTTACTTTATTTCATTTTTATTTATTTTGTGATAGTCACACAGA	.	PASS	PRECISE;SVMETHOD=Snifflesv1.0.12;CHR2=chr1;END=93271743;STD_quant_start=0.000000;STD_quant_stop=6.977407;Kurtosis_quant_start=26.676270;Kurtosis_quant_stop=13.523523;SVTYPE=INS;SUPTYPE=AL,SR;SVLEN=409;STRANDS=+-;STRANDS2=36,41,36,41;RE=77;REF_strand=36,41;Strandbias_pval=1;AF=0.5	GT:DR:DV	0/1:77:77
chr1	93313040	3849	TTTTGTTGATTTTTTTTAAATTTTTATTTATTTATGATAGTCACAGAGAGAGAGAGAGAGAGAGGCAGAGACACAGGCAGAGGGAGAAGCAGGCTCCATGCACTGGGAGCCCAATGTGGGATTCGATCCCGGGTCTCCAGGATCGCGCCCTAGGCCGAAGGCAGGCGCCAAACCGCTGCGCCACCTAGGGATCCCT	N	.	STRANDBIAS	PRECISE;SVMETHOD=Snifflesv1.0.12;CHR2=chr1;END=93313238;STD_quant_start=1.224745;STD_quant_stop=2.405351;Kurtosis_quant_start=-1.836106;Kurtosis_quant_stop=-1.010285;SVTYPE=DEL;SUPTYPE=AL;SVLEN=-198;STRANDS=+-;STRANDS2=3,26,3,26;RE=29;REF_strand=40,44;Strandbias_pval=0.000301253;AF=0.256637	GT:DR:DV	0/0:84:29
chr1	93316405	3850	N	AACAAAGAAAGGGGAACGAAAAAAAAAAAAGCAGAAAAACAAAAAAGAAAAGAAAAAAAAAAAAAAACCGAAGATAAGAAGAAAGAAAGACAAGAGAAAGGAAGACAAGAAAGAAAGAAAAAAAGAATGAAAGA	.	FAIL_NOTPRECISE	IMPRECISE;SVMETHOD=Snifflesv1.0.12;CHR2=chr1;END=93316432;STD_quant_start=21.981811;STD_quant_stop=55.291952;Kurtosis_quant_start=2.033033;Kurtosis_quant_stop=0.386822;SVTYPE=INS;SUPTYPE=AL;SVLEN=98;STRANDS=+-;STRANDS2=1,12,1,12;RE=11;REF_strand=43,39;Strandbias_pval=0.0024612;AF=0.11828	GT:DR:DV	0/0:82:11
chr1	93321601	3851	N	CCCGCCCCCGCCCCGCCCCGACCCCCCCCCCGCT	.	PASS	PRECISE;SVMETHOD=Snifflesv1.0.12;CHR2=chr1;END=93321604;STD_quant_start=3.209361;STD_quant_stop=8.246211;Kurtosis_quant_start=2.736951;Kurtosis_quant_stop=2.004739;SVTYPE=INS;SUPTYPE=AL;SVLEN=33;STRANDS=+-;STRANDS2=11,3,11,3;RE=14;REF_strand=41,29;Strandbias_pval=0.230557;AF=0.166667	GT:DR:DV	0/0:70:14
chr1	93321605	3852	N	<DEL/INV>	.	PASS	PRECISE;SVMETHOD=Snifflesv1.0.12;CHR2=chr1;END=93321973;STD_quant_start=0.000000;STD_quant_stop=1.732051;Kurtosis_quant_start=6.048184;Kurtosis_quant_stop=21.182883;SVTYPE=DEL/INV;SUPTYPE=NR;SVLEN=-368;STRANDS=+-;STRANDS2=31,23,31,23;RE=54;REF_strand=41,29;Strandbias_pval=1;AF=0.435484	GT:DR:DV	0/1:70:54
chr1	93323286	3853	N	CTATCTGTCTAGAGTGTTTTTTTTTTTTTTTTTTTTTTTTTTTTTTTTTTTCTCTTTTTACTTTTTATTTATTTATGATATGTCCCCTCTAGAGAGAGAGAGAGACGTCATAGACACAGCCCCCAGACTGGGCCGAAGCAGGCTCCATGCTGCACCGGGAGCCCCCCTTTGATGTGGGATTCGATTCCCGTGGTCTCCAGGCTCGCGCCCCCGGCCCAAGGCAGGCCGGCTAACCTCTGGCCACCCAGGCGGACC	.	PASS	PRECISE;SVMETHOD=Snifflesv1.0.12;CHR2=chr1;END=93323289;STD_quant_start=2.174229;STD_quant_stop=4.067610;Kurtosis_quant_start=5.903064;Kurtosis_quant_stop=4.723945;SVTYPE=INS;SUPTYPE=AL;SVLEN=246;STRANDS=+-;STRANDS2=13,10,13,10;RE=23;REF_strand=44,36;Strandbias_pval=1;AF=0.223301	GT:DR:DV	0/0:80:23
chr1	93346679	3854	N	TCTCTCATGAATGACATAAAAATCTTAAAAAGAAAAAAGCCTAAACAGAGAGACAAGAATGGTAAACAAAGGTATTTATTTCAGTTATGCCAACCCTTTTAAGACTTCGGGCTGACCTCTCAAACTACTTCCAAGTCCTGAAATCTTGCAGGTGTATGTGGGACAGAGGTAGGTGGGGGTACATGTAGGTGGACGTAAAGTCAAATTGATCCTTGTCTTGGGCATCAGTTACCGGGGAATCTGGCTGGTTCATGGCAGTCATTTTTGTGGGAGGGAGATGTTTGGTTGCCCATTATGGGATGCTCCCCACGACCCCCCCCACCCA	.	PASS	PRECISE;SVMETHOD=Snifflesv1.0.12;CHR2=chr1;END=93346689;STD_quant_start=1.835326;STD_quant_stop=5.536957;Kurtosis_quant_start=33.878742;Kurtosis_quant_stop=18.704972;SVTYPE=INS;SUPTYPE=AL,SR;SVLEN=335;STRANDS=+-;STRANDS2=47,29,47,29;RE=76;REF_strand=56,36;Strandbias_pval=1;AF=0.452381	GT:DR:DV	0/1:92:76
chr1	93348302	3855	N	CCCAGAGAGGGCTTATGGTGTGCGGGGGGGGGGGGAGGGGGGGGGGGGGGGGGGGGGGG	.	PASS	PRECISE;SVMETHOD=Snifflesv1.0.12;CHR2=chr1;END=93348313;STD_quant_start=0.000000;STD_quant_stop=6.817345;Kurtosis_quant_start=7.414805;Kurtosis_quant_stop=1.075971;SVTYPE=INS;SUPTYPE=AL;SVLEN=48;STRANDS=+-;STRANDS2=28,15,28,15;RE=43;REF_strand=40,28;Strandbias_pval=0.553053;AF=0.387387	GT:DR:DV	0/1:68:43
chr1	93403991	3856	N	TCTAACTTCTCACCCCTACTTCTTCATGTCTTTTTTTTTTTTTT	.	PASS	PRECISE;SVMETHOD=Snifflesv1.0.12;CHR2=chr1;END=93403998;STD_quant_start=1.101946;STD_quant_stop=4.079566;Kurtosis_quant_start=2.713097;Kurtosis_quant_stop=2.090275;SVTYPE=INS;SUPTYPE=AL;SVLEN=31;STRANDS=+-;STRANDS2=18,11,18,11;RE=29;REF_strand=45,49;Strandbias_pval=0.207092;AF=0.235772	GT:DR:DV	0/0:94:29
chr1	93474871	3857	GGGAGGCGGGAGGCGGGAGGCGGGAGGCGGGA	N	.	PASS	PRECISE;SVMETHOD=Snifflesv1.0.12;CHR2=chr1;END=93474903;STD_quant_start=2.855494;STD_quant_stop=2.130367;Kurtosis_quant_start=-1.823237;Kurtosis_quant_stop=-1.835290;SVTYPE=DEL;SUPTYPE=AL;SVLEN=-32;STRANDS=+-;STRANDS2=16,10,16,10;RE=26;REF_strand=52,37;Strandbias_pval=0.824133;AF=0.226087	GT:DR:DV	0/0:89:26
chr1	93519089	3858	N	TCCTAGCAACAAAAAAAAAAAAAAACAAAAAAAAAATAAAACATAATA	.	PASS	PRECISE;SVMETHOD=Snifflesv1.0.12;CHR2=chr1;END=93519098;STD_quant_start=1.770122;STD_quant_stop=5.006662;Kurtosis_quant_start=6.530212;Kurtosis_quant_stop=2.910652;SVTYPE=INS;SUPTYPE=AL;SVLEN=47;STRANDS=+-;STRANDS2=14,17,14,17;RE=31;REF_strand=59,52;Strandbias_pval=0.542655;AF=0.21831	GT:DR:DV	0/0:111:31
chr1	93519751	3859	N	TTTATTGTAAGTTTGATTATTTATGTATGTATTTTT	.	PASS	PRECISE;SVMETHOD=Snifflesv1.0.12;CHR2=chr1;END=93519755;STD_quant_start=2.187628;STD_quant_stop=3.162278;Kurtosis_quant_start=9.388875;Kurtosis_quant_stop=7.593489;SVTYPE=INS;SUPTYPE=AL;SVLEN=35;STRANDS=+-;STRANDS2=12,16,12,16;RE=28;REF_strand=52,52;Strandbias_pval=0.530236;AF=0.212121	GT:DR:DV	0/0:104:28
chr1	93547400	3860	AAGAATTACCTTAGTGAAAAAAAAAAAAAATAAAAATAAAAAAAATAAAAAA	N	.	PASS	PRECISE;SVMETHOD=Snifflesv1.0.12;CHR2=chr1;END=93547451;STD_quant_start=2.732520;STD_quant_stop=2.190890;Kurtosis_quant_start=-1.820668;Kurtosis_quant_stop=-1.780622;SVTYPE=DEL;SUPTYPE=AL;SVLEN=-51;STRANDS=+-;STRANDS2=18,13,18,13;RE=31;REF_strand=50,33;Strandbias_pval=0.833655;AF=0.27193	GT:DR:DV	0/0:83:31
chr1	93635382	3861	N	TTTTCCTTCCCCCCCCCCTTCTTTTTTTCCTTTTCCTCTTTTTCCCT	.	FAIL_NOTPRECISE	IMPRECISE;SVMETHOD=Snifflesv1.0.12;CHR2=chr1;END=93635959;STD_quant_start=331.167782;STD_quant_stop=364.571804;Kurtosis_quant_start=-1.140257;Kurtosis_quant_stop=-1.493507;SVTYPE=INS;SUPTYPE=AL,SR;SVLEN=72;STRANDS=+-;STRANDS2=7,6,7,6;RE=13;REF_strand=54,62;Strandbias_pval=0.771365;AF=0.100775	GT:DR:DV	0/0:116:13
chr1	93668234	3862	N	CTGTTATTGTGTCTTTTTTTTTTTTTTTTTTAATTTTTCTTATATGATCGTACAGAGAGAGAGAGAGAGAGTCAGAGACACAGGGCAGCGGGAGAAGCCGGTCCATGCGCCGGGGAGCCGATGTGGTGATCGATCCGGGTCTCCCGGATCGCGCCCTGGGCAAGGCCGGCGCCAAACGCGGCCACCCGTGGATCC	.	PASS	PRECISE;SVMETHOD=Snifflesv1.0.12;CHR2=chr1;END=93668247;STD_quant_start=3.629941;STD_quant_stop=5.775201;Kurtosis_quant_start=5.324510;Kurtosis_quant_stop=2.530177;SVTYPE=INS;SUPTYPE=AL;SVLEN=208;STRANDS=+-;STRANDS2=13,22,13,22;RE=35;REF_strand=45,53;Strandbias_pval=0.429814;AF=0.263158	GT:DR:DV	0/0:98:35
chr1	93695904	3863	N	TAATTTATTTTTTTTTTTTTTTCTTTTTTTTTTTTTTTTTTTTTTTTGTTTTGTTTTTTTTTTTTATTTTTTTTTTTTTTTTTTTTTTTTTTGAAAGTGA	.	PASS	PRECISE;SVMETHOD=Snifflesv1.0.12;CHR2=chr1;END=93695917;STD_quant_start=6.841053;STD_quant_stop=2.645751;Kurtosis_quant_start=5.859418;Kurtosis_quant_stop=4.274832;SVTYPE=INS;SUPTYPE=AL;SVLEN=94;STRANDS=+-;STRANDS2=5,15,5,15;RE=20;REF_strand=36,47;Strandbias_pval=0.202692;AF=0.194175	GT:DR:DV	0/0:83:20
chr1	93726175	3864	N	ATGTAGAATTTTTAAAAAAAAAGAAAAAAGTAAAAAAAAAAAAAAAAAAAAG	.	PASS	PRECISE;SVMETHOD=Snifflesv1.0.12;CHR2=chr1;END=93726187;STD_quant_start=6.454972;STD_quant_stop=7.576279;Kurtosis_quant_start=9.549305;Kurtosis_quant_stop=6.056839;SVTYPE=INS;SUPTYPE=AL;SVLEN=56;STRANDS=+-;STRANDS2=18,12,18,12;RE=30;REF_strand=50,45;Strandbias_pval=0.532828;AF=0.24	GT:DR:DV	0/0:95:30
chr1	93734782	3865	N	<DEL/INV>	.	PASS	PRECISE;SVMETHOD=Snifflesv1.0.12;CHR2=chr1;END=93735082;STD_quant_start=0.000000;STD_quant_stop=0.000000;Kurtosis_quant_start=3.992244;Kurtosis_quant_stop=5.480159;SVTYPE=DEL/INV;SUPTYPE=NR;SVLEN=-300;STRANDS=+-;STRANDS2=32,30,31,31;RE=61;REF_strand=35,33;Strandbias_pval=1;AF=0.472868	GT:DR:DV	0/1:68:61
chr1	93735461	3866	N	CCTCCCCCCGCCACCTCCACCCTCACCCTCAAA	.	PASS	PRECISE;SVMETHOD=Snifflesv1.0.12;CHR2=chr1;END=93735461;STD_quant_start=8.386497;STD_quant_stop=5.489384;Kurtosis_quant_start=3.110336;Kurtosis_quant_stop=2.754725;SVTYPE=INS;SUPTYPE=AL;SVLEN=33;STRANDS=+-;STRANDS2=16,14,16,14;RE=30;REF_strand=35,38;Strandbias_pval=0.668502;AF=0.291262	GT:DR:DV	0/0:73:30
chr1	93737065	3867	ACAGACTGAGGGAGAAGCAGGCTCCATGCTGGGAGCCCAATGTGGGACTTGATCCCAGGTCTTCAGGATCACGCCCTGGGCCAAAGGCGATGCTAAACCAATGAGCCACCCAGTCTGCCCAATACTCCTTCCTTTAAATTTCCATCCAACACGTAGATAGATACCTGCTTTCTATAGAAGTCCTGGGGTCCCTATGGTTGAGACCCAATATGCAAAGTTAGGTCTGAGGACGCAGGAATCACAGGTGTGAGGTGAAATGGAATGCAGGAATACCTTAGAGGAGGTTGCAAGTTACCGTGGGCTTTATTGATGGTTAACCTTGATCTCTGGCATCACCGTCATCACTTTAAAAATCGCATATTGGATCAGATGATTTTAAGGTCTGTGATTATATAGCTGGGATACTGGGGAACAGGTGCCATACTCCAGCTCCATCTCCTCTTCTTGGAATATGTCTTTTTTCATTGTCTGAAAAAAATTTTTTTTTAAAATTTCTAAACTTACCGAAACTATGTAAGTTAAAATCAATCTAGGTTAACAACTTTTTTTTTTTCTTTAAGATTTTATTTATTTATTCATGAGAAACACACACAGAGAGGCAGAGACAGGGGAGAAGCAGACTCCTTGAAGGGATCCTGATTCTGGACTCCATGCCAGGACCCTGGGATCACGCCCTGAACCAAAGACAGATGCTCAACCACTGAGCCACCCAGGTGTCCCAACAAAGTTCTTTTATTTATTTATTTATTTTTATTTTTATTTTTATTTTTTTTAAAGATTTTTTAAATTTATTTATTCATGAGAGACAC	N	.	PASS	PRECISE;SVMETHOD=Snifflesv1.0.12;CHR2=chr1;END=93737873;STD_quant_start=2.144761;STD_quant_stop=2.949576;Kurtosis_quant_start=-0.214132;Kurtosis_quant_stop=6.503429;SVTYPE=DEL;SUPTYPE=AL;SVLEN=-808;STRANDS=+-;STRANDS2=8,7,8,7;RE=15;REF_strand=31,33;Strandbias_pval=0.780611;AF=0.189873	GT:DR:DV	0/0:64:15
chr1	93738006	3868	ACCCAACAAACTTCTTTTATTTTATTTTAAATATTTTATTTATTTATTCATGAGAGAGAAAGAGAGCGAGAGGGAGAGACACAGGCAGAGGGGAGAAGCAGGCTCCATGCAGAGAGCCCGATGTGGGACTTGATCCTGGGACCCCAGGATCAGGTCCTGGGCTGAAGGCGACGCCAAACCGCTGAGCCACCTGGGTTGCCCCAACAAACTTCTTTTATTTATTTATTTTTTTAACAAACTTCTTTTAAAAGTGAAAACACCTGTAGCAAAATTGAGGCGCTATCAGTTACTACTGCCCAGTTTAAAGTGAATTGGTTTAAAACGTTCACATGAGAACGCGAAAGCCTTGCTATTGAAGAAGTATTGTACATACAAGTAATTTTATAGAATAAAGTGAACATTGAAGATCTAAAGGGTTTTATGGAGTTGAGGTCTTAAAAGTTGCTTGAGGGCATTTGAAGGTAAGGAGAGACTGGGCACAAAGAGGTGAGGATATAGCATGATTTGCTTCTTTGAAATTCTGTTGGGTCTCTTGTAGTGAGGTAGTCACTTAGGAGGGATGAATTTTTTAAAAAGAAAACTACCTTGTGGAAGAGATGTGCATTTTATAGCCTAAGCTGTTTTTTTTTTTTGTTTTGTTTTGTTTTGTTTTTAATGTCCAAGAGAATTGCTATGTTTAAAATGTTGGTTAGTCATGAGACTATGCAAACATTAAAATCTCTAATGACAGCTTGTGTACATTTTATGGGTCTTCTAGTGAACTTTTTTGTACCTTTTACAAGTTGCTACTAGTGTTCTAGATTCATACTTCTTTAAAATTCTTTCCTAATTCCTAAATTGAGAAATGTAGTGCTATTTAGAGATGAGTTTTTTTTTTTTTTTTTTTTTTAAGATTTTATTTATTTATTCATGAGAACCACAGAGAGAGAGGCAGAGACACAGGCAGAGGCAGAAGCAGGCTCCGTGCAGGGAGCCCGACGTGGGATTCGATCCTGGGACTCCCGGATCACGCCCTGGGCTGAAGGTAGTGCTAAACTGCTGAGCTACTCGGGCTG	N	.	PASS	PRECISE;SVMETHOD=Snifflesv1.0.12;CHR2=chr1;END=93739061;STD_quant_start=1.441153;STD_quant_stop=1.860521;Kurtosis_quant_start=-1.877323;Kurtosis_quant_stop=-1.603908;SVTYPE=DEL;SUPTYPE=AL,SR;SVLEN=-1055;STRANDS=+-;STRANDS2=15,12,15,12;RE=27;REF_strand=41,33;Strandbias_pval=1;AF=0.267327	GT:DR:DV	0/0:74:27
chr1	93777229	3869	N	TGTGTTTAGATCTGTTTTTTTTGTTGTTTTTTTTTTAGTGTATTTATGATAGGCACACAGTGAGAGAGAGAGAGGCAGAGACCCAGCAGAGGGAGAAGCAGGCCCATGCACCGGGAGCCCGATGTGGATTCCGATCCAAGGATCTCCAGGATCGAGCCCTGGGGCCAGCAGGCGCCAACCGCGGCGGCAAACCCGAGGGAATCCC	.	PASS	PRECISE;SVMETHOD=Snifflesv1.0.12;CHR2=chr1;END=93777241;STD_quant_start=3.387958;STD_quant_stop=3.223555;Kurtosis_quant_start=18.792382;Kurtosis_quant_stop=8.559824;SVTYPE=INS;SUPTYPE=AL;SVLEN=203;STRANDS=+-;STRANDS2=24,22,24,22;RE=46;REF_strand=49,41;Strandbias_pval=0.856743;AF=0.338235	GT:DR:DV	0/1:90:46
chr1	93787352	3870	N	GGGGTGAGTGGAGGGAGGGAGGGAGTGAGGGATGTCGTTGCGGGCGGGCGGATGGAGGGAGGGAGCGAGAGAGAGCGAGAGTCGGGGAGGGAGATGGGAGGGC	.	FAIL_NOTPRECISE	IMPRECISE;SVMETHOD=Snifflesv1.0.12;CHR2=chr1;END=93787387;STD_quant_start=12.911235;STD_quant_stop=39.556289;Kurtosis_quant_start=0.461870;Kurtosis_quant_stop=0.435391;SVTYPE=INS;SUPTYPE=AL;SVLEN=70;STRANDS=+-;STRANDS2=3,13,3,13;RE=16;REF_strand=34,36;Strandbias_pval=0.0480817;AF=0.186047	GT:DR:DV	0/0:70:16
chr1	93956231	3871	N	AAGAAAGAAAAGAAAGCTAAAGACAGAACGCAAGAGAA	.	FAIL_NOTPRECISE	IMPRECISE;SVMETHOD=Snifflesv1.0.12;CHR2=chr1;END=93956265;STD_quant_start=26.551836;STD_quant_stop=23.099784;Kurtosis_quant_start=-1.014167;Kurtosis_quant_stop=-1.352682;SVTYPE=INS;SUPTYPE=AL;SVLEN=31;STRANDS=+-;STRANDS2=1,11,1,11;RE=12;REF_strand=50,45;Strandbias_pval=0.00442887;AF=0.11215	GT:DR:DV	0/0:95:12
chr1	93974429	3872	AAAAAAAAAACCAATTAAAAAAACAAACAAACAAAC	N	.	PASS	PRECISE;SVMETHOD=Snifflesv1.0.12;CHR2=chr1;END=93974467;STD_quant_start=1.035098;STD_quant_stop=0.000000;Kurtosis_quant_start=-0.125657;Kurtosis_quant_stop=-0.040211;SVTYPE=DEL;SUPTYPE=AL;SVLEN=-38;STRANDS=+-;STRANDS2=25,32,25,32;RE=57;REF_strand=38,48;Strandbias_pval=1;AF=0.398601	GT:DR:DV	0/1:86:57
chr1	93982801	3873	N	AGAAAGAAAGAGGGATCCCTGGGTTGGCGCAGTGGTTTGGTGCCTGTCTTTGGCCCAGGGCGCGATCCTGGAGACCCGGGATCCGATCCAACATCGGCTGGCTCCCGGTACATGGAGCCTGCTTCTACCTCTGCCTACATGTCTCTGCCTCTTTTCTCTCTACTGTATATCATAAATAGATAAAATTAAAAAAAAAAAACAAAAC	.	PASS	PRECISE;SVMETHOD=Snifflesv1.0.12;CHR2=chr1;END=93982801;STD_quant_start=4.847680;STD_quant_stop=3.741657;Kurtosis_quant_start=4.086882;Kurtosis_quant_stop=0.301432;SVTYPE=INS;SUPTYPE=AL;SVLEN=205;STRANDS=+-;STRANDS2=6,12,6,12;RE=18;REF_strand=43,49;Strandbias_pval=0.437372;AF=0.163636	GT:DR:DV	0/0:92:18
chr1	94044510	3874	TTTACTTCTTTTTTTTTTTTTTTTTAATTTTAATTTATTTATGATAGTCACACACAGAGAGAGAGAGGCAGAGACACACAGGAAGAGGGAGAAGCAGGCTCCATGCACCGGGAGCCCGACGTGGGATTCGATCCCGGGTCTCCAGGATTGCGCCCTGGGCCAAAGGCAGGCGCCAAACCGCTGCGCCACCCAGGGATCCCTGTA	N	.	PASS	PRECISE;SVMETHOD=Snifflesv1.0.12;CHR2=chr1;END=94044708;STD_quant_start=3.234430;STD_quant_stop=2.882307;Kurtosis_quant_start=5.920390;Kurtosis_quant_stop=-0.038481;SVTYPE=DEL;SUPTYPE=AL;SVLEN=-198;STRANDS=+-;STRANDS2=28,24,28,24;RE=52;REF_strand=55,56;Strandbias_pval=0.618921;AF=0.319018	GT:DR:DV	0/1:111:52
chr1	94145842	3875	CTGCCCAGTCTCTGGCAAACACTAATCCACTTTCTGTTTCTGTAGAATTACCTATTCTGGAAAGTTCACAAGAATGGAATCATACATACGTAGTGTTTTTGTTTTTGTTTTGGTCTGATGTCTTTCATTGTTTGCCCTGCTTATCTATGTTGTAGCATGTGTCACTACCTCACTTCTTTTTGTTATAGAATAATACTCCTTTGTGTGGGTATGCCACATTTTAGTCATTCATCGATCAATTTATGGCCATGTGGATAATTCTGCTAAGAGTTTGTAGAAATGCGTTGTACAAACATATCATGAANNNNNNNNNNTTTTGAACACTATTGCTGCCCTTGATTTTATTTCATTCTCTAAGAATTGCTTTTAATCATTCTTGTTGGGATATAATGTATGTATCATACAATTTTCCCACATAAAGTGCACATTTATTTTTTTTAGTGTAGTGACAGAGTTGTGCATTCCTAATGATTATATAATTTTGGAATATTT	N	.	FAIL_NOTPRECISE	IMPRECISE;SVMETHOD=Snifflesv1.0.12;CHR2=chr1;END=94146354;STD_quant_start=104.759330;STD_quant_stop=83.395816;Kurtosis_quant_start=-1.499981;Kurtosis_quant_stop=-2.048610;SVTYPE=DEL;SUPTYPE=AL,SR;SVLEN=-512;STRANDS=+-;STRANDS2=25,33,25,33;RE=58;REF_strand=46,57;Strandbias_pval=0.87014;AF=0.360248	GT:DR:DV	0/1:103:58
chr1	94204156	3876	N	GCGGTGTCTGGATGGAGGCGTTGCGGTTGTA	.	FAIL_NOTPRECISE	IMPRECISE;SVMETHOD=Snifflesv1.0.12;CHR2=chr1;END=94204188;STD_quant_start=36.963496;STD_quant_stop=29.822810;Kurtosis_quant_start=1.439432;Kurtosis_quant_stop=1.441812;SVTYPE=INS;SUPTYPE=AL;SVLEN=71;STRANDS=+-;STRANDS2=4,11,4,11;RE=15;REF_strand=39,38;Strandbias_pval=0.0999804;AF=0.163043	GT:DR:DV	0/0:77:15
chr1	94235232	3877	TTCTTTCTTCTTTCTTTCTTCTTTCTTTTTCTTTCTTTTCTTTTCTTTTCTTTCTTTCTTTCTTTCTTTCTTTCTTTCTTTCTTCTTTCTTTTTCTTTC	N	.	FAIL_NOTPRECISE	IMPRECISE;SVMETHOD=Snifflesv1.0.12;CHR2=chr1;END=94235336;STD_quant_start=28.101379;STD_quant_stop=41.747754;Kurtosis_quant_start=-1.597383;Kurtosis_quant_stop=-1.929337;SVTYPE=DEL;SUPTYPE=AL,NR;SVLEN=-104;STRANDS=+-;STRANDS2=7,25,7,25;RE=32;REF_strand=27,39;Strandbias_pval=0.0736519;AF=0.326531	GT:DR:DV	0/1:66:32
chr1	94242272	3878	AATAAATAGCTTTTTTTTTTTTAATTTTAATTTTTTTTTTTTTACATTTTTATTTATTTATGATAGTCACAGAGAGAGAGAGAGAGAGGCAGAGACACAGGCAGAGGGAGAAGCAGGCTCCATGTACCGGGAGCCTGACGTGGGATTCGATCCCGGATCTCCAGGATCGCGCCCTGGGCCAAAGGCAGGCGCCAAACCGCTGCGCCACCCAGGGATCCC	N	.	PASS	PRECISE;SVMETHOD=Snifflesv1.0.12;CHR2=chr1;END=94242492;STD_quant_start=2.097618;STD_quant_stop=1.983263;Kurtosis_quant_start=-1.157728;Kurtosis_quant_stop=-1.618766;SVTYPE=DEL;SUPTYPE=AL;SVLEN=-220;STRANDS=+-;STRANDS2=12,19,12,19;RE=31;REF_strand=23,46;Strandbias_pval=0.653637;AF=0.31	GT:DR:DV	0/1:69:31
chr1	94253036	3879	N	AGTTAGAGAACTGGATCATCCCTTTGATTGTGCCTCTCCACACTAAATGGTTAGCCCTTGCTGACACCCTTCATTTTAAGCCTTGAAGGCCCATGTTGGATTTCTGATTTAAAGAACTGTAAGGATAATCACTTTTGGTAGATTGTAGCTACGAAATTTGTGATTTATTATCGTAGTAGCACTAGGAAACTGATGCAATCAGACTGTGGAAAATGAACTTAGGGACGAGTTTAAATAAAATGAGCCATTATAGAGAAAATTCCTGTTATGCAGGAATTTTCAAAAAATTTTTGTTGTTAGTTCTGCAGATGCTGATTCGCACCACAACAGAGAATTTACAGACCTACGTGCAATAAAGCAATTAGGTTAAGGTTTAAAGACAGGTCAATCGACAAATAGTTAACTTGTTTTCAAACAATTATTTACCGCATGGCTTTATCTTTCAGCATCCAGTTGCCAAAAAACCTCCCAACCACATTCATTCCAGGTTTTGACATCTGAGCCTCTAAAACTCTAAAGATGACAGTGTTAGAAAAAATTTGCAACAAAGCATGGGCAAGAGTGACTAGTCAAAGATGTTGGCTCCGATGAAAAAATTAATGGAATTTTAATACTGCATTTCCCACTTCAGCTGACCATTTTGTGATCAGTAAAGCAGAGGAAGAATTAAATTTTAGTTGTAGTTCTAACTTTCACGTCAGATGCGTTCTAGGTGATCCACCTGATCCTGTAATTGTTTTTATCAAATTTTAGCTGTACTGAAAAATCACCTTGTGCCGGAACAAAAGTCATATATCAGATCATTGAACTATGTTTTATTCCAATTTGGCTTGTTAGTAGGATTGGTTGTTGCGGTTTTGTTGGCGCATCAGGAGGTGTGCCATGACGTCTAGAATCTATTGATTAAAATCTTTAGGGAAAACAGACTCTGCATCCAGGCTGTAACATATATGTAATGCCATTGCCTAATGGCTGAGTTCTTCAAAAAAATGTCAAATTTGGTTCATATGCTCATGTGTGGTCTTTGGGATTCAAATCAAATGGATCTTTTTTTTTTTTCTTTTTAAATATTTTTCCTTTGCCTTTACTGAAGTTTGATATGCCCACATATAGTATAAGAACAAGTTGCTCATCACATCAATGCCTTACCTCAGGTGTCCGAAACCCAGTTTACCCCATTCCACACACCAAACCTCCCTCATTTACGAAAACCCTTTGTGAATTTCCCAGAGCCCTAGGCGTTTCTCATGGTTTGTCTCTGTCTCTAATTTTTCCCAATCAGTTCCCTCTTCATTTCCCTTATCATCCCTTTCACTTATTTCTTATATTCCCCTATGAGTGAAACCATATTGATGATGTCCTTCTTCACTTGGCTTACTTCACTTAGCCCTCAATACCCTCCAGTTCCATCCACGTTCAACTGTAATGTAGGTATTCACCTTTCTGAGGCTGAGTAATATTCCATTTATATCTAGACCACATCTTTATCATTATCTTTGCATGGAATCCTGCGCTCCTTCCCACAGTTTGCGCTCTTGTTCTCACCGCGATCCTTCTTGCTAGCCCAAGTCAGCCCCCCTCCAAAATGCATTCCAGGATATAATTCTACTTTCAACACCACTAAGTGCCCTGTGGGCCTGTCAGCAGCTTGTCCCACCTCACTTCAAACAGGACCCTTCTCCAATCTCAGGACATTAATCTGCAACCTGACTTGGTTGCCTTTTCAAAGCAATTTAATGGACTGATCCAGTTCTTGCTTGATAGCAAGCTTTGATCTACATCTATCCCTTCTCCTAACCTGCACATAAAAGCCAACCCTCTAGACTCTTTCCTTTGGAGGCAGGAGATATGGCTCGAGGAGAGATGAGGCGCGCATTTAAAATTGACACTTCTCCCTTTTTTCTCAGCTCTCTAGCTCTGCCTGTTTGTCATTGAATATGCCTGATGTCCTAACATGTCCTAAGGAAACAAAATACCTTTAAGTACAAACACGCAATTTCCTTGGCAAATTGGAAGAGATGTGGTTTTTAGTACAAACTGAAGCAGAAAGCAAAGTGAAAGCCCCGTGTTTTCATCCTGTTCATGCTGGAAGAAAAATAAACTTGTTATGTTTTTGTTGTGTTATCGTTGGGAGAAAGAGGGTTGCTGTTTGCCTGTTTTATTTGTTTGTTTGACACAGTGCTTGTTTGAACACCTCAGAGTTGGCCAATCTTGGGTTTGTTCAAACTAACAAATCCTCTTTCTGTGACAACCCCGAGAAGTTGCTTCTTGACTTGGTTAAAGCGTTTTGCCCTGGAAAATGCATCTCCGTCTGGTGGATTGTAGTGGGAAGAATGCGATTACCTCTGTCCGTTACGCTCATGTTTCTGATGCATGTGTCCTGTAACATTTTTTTTCCCCTTTTAATGTTTAGCAAGGACGTTTCCTGAAAGACATTGGTTAGCCAAGCTGTTCTCTGTTTGATCATGCCCTACGACTACAGTTAGAATTATGTTCACCTTCAATGAGTCTTTTACTGTTTTTTGAGCCAGTTTTGGTAATTGTACAAACTTCGATTAGCTTTCGAAATTCGGTTTCAAAATTTGCGCAACCAAG	.	FAIL_NOTPRECISE	IMPRECISE;SVMETHOD=Snifflesv1.0.12;CHR2=chr1;END=94253036;STD_quant_start=0.000000;STD_quant_stop=59.261339;Kurtosis_quant_start=12.608430;Kurtosis_quant_stop=-1.084447;SVTYPE=INS;SUPTYPE=AL,SR;SVLEN=2559;STRANDS=+-;STRANDS2=41,23,41,23;RE=64;REF_strand=20,16;Strandbias_pval=0.522059;AF=0.64	GT:DR:DV	0/1:36:64
chr1	94264178	3880	TATTATATTATATTATATTATATTATATTAT	N	.	PASS	PRECISE;SVMETHOD=Snifflesv1.0.12;CHR2=chr1;END=94264209;STD_quant_start=1.788854;STD_quant_stop=1.414214;Kurtosis_quant_start=-1.129629;Kurtosis_quant_stop=-1.036953;SVTYPE=DEL;SUPTYPE=AL;SVLEN=-31;STRANDS=+-;STRANDS2=5,13,5,13;RE=18;REF_strand=45,48;Strandbias_pval=0.126819;AF=0.162162	GT:DR:DV	0/0:93:18
chr1	94268786	3881	N	CAATAACAGAATACCAGTTATAATTCTAAAACGGGAAGGCGGCCTCTGCAGTAGCCCTATCTCCATCCAGGCTTGCTTCCCCGTACATCTGTCTTGGTTGAACAGGGATGTGGAGCTCCAGTGGGAACAGCGAGCTTCATGCCCGAGCTGAAACCGTCGGCCAGTAATGAGAGGTGTCCCAGGGTGGCGGGCTTGAGGCGGTGCAGAGTCGAGTGCTAGGACCCTGCTTATCGCCCAGGAATTTCTGAGTCTGAGTGGAGATTCTGCTGTGCTGAATCCCATGGCCAACATTTGGTCCACAAAGGCGCCTGAGGAAAAAAATGCCAGGACTGGTAAGTACATAGGTAAGTGGTAAGTTACCATAGCGGTACCATCTGTAAGCACCATAGCCGTAAGCTGAGCAACTACTTGCCAGAACATGCCTGCAGTAGTAGTATTTTTTTTCTGTTTATGTTTTTTTATTTGTTTCTTTTGTTTATTTTTTTGTCTGAGTGCAGAGACTTTGGTGGACAACTTCTGCGAATTCAGTTTGAAACCCTAAAAGAGCTCCCGCCTAGGACTAATCTTATTGCATTTGGCGGTAAAGGCCCAAAACTGAAAATGCCCTGTTGTGAAAAGATACCCCCAGGCCACATGATCACAGTTATCTGGGGGGATGATTTCCTGCCTTCCAGCGGTTTAAAATTTCAACACTGTTCTGAGGAACATAGCACAATCCAAGTCCTCTACAACATACTATCTATCTGTCCTGCTGCAGTACAAAATAATAGATATTATGCGAAAAAAAATCCTGACTAAAATTCTCAAGGATGAAATAGTACATCGCAACCAACAGAAAACGTCCATATCTTGGAAGGAATAGACCACTACTTTGTTCACTAGCTTCTAAGACAGTGCCACCTGTCACCTAGTGATGTTGGTGGTTCACACCCTCAGGTGAATACTATTGTTCCAGGCCAGTCTATGTGATAACATGCTAGGTGCAAATTTTATGGCAATACAAAATTAAAGTATTTTATAAAAGACCCAGCATCTCCATACTCTATCTCAACTGCTTCTCTCTTCTCTCACTCTTCTCTTTCTCTCATCACATGCCCACGAGAAGTCAGGGGCCCGGTTGATAAGTGCCCTCTAGAAGATCCCACATGGCAAGGATCTAAAGCCTCCGACCAAGTGCCACAGGACGTGATCTTGAGAGCAGATCCCCTTGCCCTTTTTAAGTGATGGAGGTTCAGCCAAAGTCAGCGCCATTAGGACTCTCCGTAAGCTGCTCTTGGCTTCTGACTCTCCAAACATTGTGAAATTACAAATGTTTGCTCTTTTTACGTGATACGTTCGGATTGCTTTGTTTACCCAGGAATCGAACCTAATAAAAGTTTTGTTCTCCCTAGAATTGGGGTCGTTTTTTCAGGAAAAAAAACCTGAAAGACGCCGCGAGCAACCCACACTGCTAGTTGAAGACTTTAACACAACTCCTCAATCGTCGCCCGAGTCGTATGACAAAAAGTCAGCTCGGATATCGAAGAATGGGCAGTCCTGGTCGGCCCATTATTTGTTAGTCTGCCATCTTCGCCGCCCAGGTGTGATCCGGAGACCTTGGCGTCAAGTCCCATGTCAGGCTCCCTATCATGGAGCTGCTTTCTCCTCTTGCCTTTTGTCTCTGCCCTCTCTCTGTCTCTTGTCTCATGGAATAAATAAATAAATATTTAGAAAAAAAAAAAAGAGAACTGAACAACACATCCGGCAGCTGGACTTAATGACATTTTATTGTATATATCCTGTAACAACAGGAGCGACACATATCTTTTAGAGTGTATGCAGATATCACAATATGACTATATATTCTGTGTCATAAATTGAGCCTCACACATTTCAAATAATTGCAATCATATAAAGTCTATTCTCAGATTGTCATGCGAGTTGAAACTAGAACTCAGTAACAGAAAGACATGGTAACATCTCTTTAGAAATTAACACTTTCTACATACTCCATGAGAATAATCCAAATTCTCACAAAGCAATTTCAAACATTCATTACTTATATGAAAAATGAAAATAAACTTACCTGCAATTTGTAGTCACCACCAAAGCCGTATGCTTAGAGGAATACATCTAGCTAGTAAACCTTCTATGTCAGATCTATTTTTCCTCAATATTTAGATCCTAATCAAATTTTCCAATCAGTTCTTTTAAGAAACTGAAAGCGAATAGCAAACTACTCAAAATCAAGCAGAAGAAAATACAAAATTTGCTGCCCTGAGAACTTGTTAAAAATAGAAAGGGGAGCTCCTGGGTGGACTAAGTGAGGGT	.	FAIL_NOTPRECISE	IMPRECISE;SVMETHOD=Snifflesv1.0.12;CHR2=chr1;END=94268786;STD_quant_start=0.000000;STD_quant_stop=39.103205;Kurtosis_quant_start=16.369372;Kurtosis_quant_stop=-1.308694;SVTYPE=INS;SUPTYPE=AL,SR;SVLEN=2244;STRANDS=+-;STRANDS2=34,32,34,32;RE=66;REF_strand=18,17;Strandbias_pval=1;AF=0.653465	GT:DR:DV	0/1:35:66
chr1	94276524	3882	N	GTCACTGAAGAACACTTTTTCGTTTTTGTTTTTTTTTTGTTTTTTT	.	PASS	PRECISE;SVMETHOD=Snifflesv1.0.12;CHR2=chr1;END=94276530;STD_quant_start=2.681848;STD_quant_stop=3.228479;Kurtosis_quant_start=-1.858469;Kurtosis_quant_stop=0.391811;SVTYPE=INS;SUPTYPE=AL;SVLEN=38;STRANDS=+-;STRANDS2=24,28,24,28;RE=52;REF_strand=45,60;Strandbias_pval=0.734463;AF=0.33121	GT:DR:DV	0/1:105:52
chr1	94277095	3883	N	CTTCTTTTTTTTTTTTTTTTTTTTTTTTTTTTTTTTTTTTTTTTTGGCC	.	PASS	PRECISE;SVMETHOD=Snifflesv1.0.12;CHR2=chr1;END=94277098;STD_quant_start=1.612452;STD_quant_stop=3.376389;Kurtosis_quant_start=6.850097;Kurtosis_quant_stop=6.142213;SVTYPE=INS;SUPTYPE=AL;SVLEN=51;STRANDS=+-;STRANDS2=10,10,10,10;RE=20;REF_strand=45,58;Strandbias_pval=0.630779;AF=0.162602	GT:DR:DV	0/0:103:20
chr1	94287675	3884	N	TGTTTATTTTTGTTTTTTTTTTTTTTTTTTTTG	.	FAIL_NOTPRECISE	IMPRECISE;SVMETHOD=Snifflesv1.0.12;CHR2=chr1;END=94287678;STD_quant_start=12.300406;STD_quant_stop=11.987493;Kurtosis_quant_start=0.174572;Kurtosis_quant_stop=0.549245;SVTYPE=INS;SUPTYPE=AL;SVLEN=32;STRANDS=+-;STRANDS2=9,5,9,5;RE=14;REF_strand=54,56;Strandbias_pval=0.396469;AF=0.112903	GT:DR:DV	0/0:110:14
chr1	94290105	3885	N	GGGGGGGGGGGGGGGGGGGGGGGGGTGGGGAGGGGGGGGGGGGGGGGG	.	FAIL_NOTPRECISE	IMPRECISE;SVMETHOD=Snifflesv1.0.12;CHR2=chr1;END=94290106;STD_quant_start=17.852171;STD_quant_stop=17.578396;Kurtosis_quant_start=0.063560;Kurtosis_quant_stop=1.742487;SVTYPE=INS;SUPTYPE=AL;SVLEN=43;STRANDS=+-;STRANDS2=8,4,8,4;RE=12;REF_strand=49,47;Strandbias_pval=0.369098;AF=0.111111	GT:DR:DV	0/0:96:12
chr1	94292086	3886	N	GGCTTTCTGCCCTTGGCTTGGGCTCTGTTTTGAGGCTAATAT	.	PASS	PRECISE;SVMETHOD=Snifflesv1.0.12;CHR2=chr1;END=94292090;STD_quant_start=3.305008;STD_quant_stop=3.679465;Kurtosis_quant_start=-0.057830;Kurtosis_quant_stop=-0.247095;SVTYPE=INS;SUPTYPE=AL;SVLEN=42;STRANDS=+-;STRANDS2=43,36,43,36;RE=79;REF_strand=51,48;Strandbias_pval=0.763125;AF=0.44382	GT:DR:DV	0/1:99:79
chr1	94294435	3887	N	AAAAAATTACACTGGACGGGGGATTCCCTGGTGGCGCAGAGCGGTGTTGGCGCCTGCCTTTGGCCCAGGGGCGGATCCTGGAGACCCGGGATTCGAATCCCCAAGTCGGGCAGCCCACGGTGGATGGAGCCTGCGGTTCTCTCTCCTCGGGCCTGTGTCTCTTGCCTCTCTCCTCTACCCTCACTGTGTGCCTATCAATAAATAAAAAATTAAAAAAAAAATTTAAAAAAAAAAAAAAAA	.	PASS	PRECISE;SVMETHOD=Snifflesv1.0.12;CHR2=chr1;END=94294440;STD_quant_start=2.408319;STD_quant_stop=4.301163;Kurtosis_quant_start=5.521731;Kurtosis_quant_stop=-0.378398;SVTYPE=INS;SUPTYPE=AL;SVLEN=234;STRANDS=+-;STRANDS2=11,6,11,6;RE=17;REF_strand=49,39;Strandbias_pval=0.596865;AF=0.161905	GT:DR:DV	0/0:88:17
chr1	94348682	3888	N	CACTAAAAAAAAAACAAAAAAAAAAACAAAAAAAAAAAAAAAAAATAAAAAACAATAAGAAAGCCGAAAGAACCAAAAG	.	FAIL_NOTPRECISE	IMPRECISE;SVMETHOD=Snifflesv1.0.12;CHR2=chr1;END=94348691;STD_quant_start=19.266551;STD_quant_stop=33.974991;Kurtosis_quant_start=5.190717;Kurtosis_quant_stop=3.731026;SVTYPE=INS;SUPTYPE=AL;SVLEN=61;STRANDS=+-;STRANDS2=0,11,0,11;RE=11;REF_strand=54,39;Strandbias_pval=0.000167472;AF=0.105769	GT:DR:DV	0/0:93:11
chr1	94390126	3889	AACAAAACCAACTTTTTTTTTTTAAATCAAATATGGAGCTTTTATTTTATTTTTTTTTAATTTTTATTTATTTATGATAGTCACAGAGAGAGAAAGAGAGAGAGGCAGAGACACAGGCAGAGGGAGAAGCAGGCTCCATGCACCGGAAGCCCGATGTGGGACTCGATCCCGGGTCTCCAGGATCGCGCCCTGGGCCAAAGGCAGGCGCCAAACCGCTGCGCCACCCAGGGATCCCA	N	.	PASS	PRECISE;SVMETHOD=Snifflesv1.0.12;CHR2=chr1;END=94390361;STD_quant_start=2.485251;STD_quant_stop=2.288077;Kurtosis_quant_start=-1.568904;Kurtosis_quant_stop=3.399956;SVTYPE=DEL;SUPTYPE=AL;SVLEN=-235;STRANDS=+-;STRANDS2=15,19,15,19;RE=34;REF_strand=48,55;Strandbias_pval=0.844715;AF=0.248175	GT:DR:DV	0/0:103:34
chr1	94440231	3890	N	TAATAAAATCCTGGGATCCCTGGGTGGCGCAGCGGTTTGGAGCCGGCCTTTGGCCCAGGGGCATGAGCCGGGAGACCCCGGATCGAATCCCACGGCGGGCTCCCGGTCGTGAGGCCTGCTGCTCCCATACTGCCTGTGTCTCTGCCTCTCTCTCTCTCTCTCTCTGGTGACATATCAGGATGAATAAATAAAATGAGAAAAAAGAAAAATT	.	PASS	PRECISE;SVMETHOD=Snifflesv1.0.12;CHR2=chr1;END=94440239;STD_quant_start=1.765686;STD_quant_stop=5.820855;Kurtosis_quant_start=29.837838;Kurtosis_quant_stop=26.230901;SVTYPE=INS;SUPTYPE=AL;SVLEN=211;STRANDS=+-;STRANDS2=41,28,41,28;RE=69;REF_strand=54,37;Strandbias_pval=1;AF=0.43125	GT:DR:DV	0/1:91:69
chr1	94442374	3891	N	AGAATAAAAGAAGAAGAAGGAAGAAGAAGCAAAAGAG	.	FAIL_NOTPRECISE	IMPRECISE;SVMETHOD=Snifflesv1.0.12;CHR2=chr1;END=94442404;STD_quant_start=20.751780;STD_quant_stop=31.512624;Kurtosis_quant_start=-0.939292;Kurtosis_quant_stop=4.514004;SVTYPE=INS;SUPTYPE=AL;SVLEN=32;STRANDS=+-;STRANDS2=14,32,14,32;RE=45;REF_strand=53,46;Strandbias_pval=0.0120898;AF=0.3125	GT:DR:DV	0/1:99:45
chr1	94556081	3892	N	ATACCAAATTAGGCTCTTTATTTTATTGTATTTTTTTATTTATATTATTTTTTTTTAAATTTTTATTTTATTTGTGAACAGTACACAGAGAGAGAGAGAGATGAGGCAGAGACAACAGGCAGAGGGAGAAGCAGGCTGCGCATGCACCGGGAGCCTGACGTGGGATTCGATCCGGGTCTCAACCAGGATCGCGCCCTGGGCCAAAAAGGGCAGGCGGCCAAAACCGCTGCGCCCACCCAG	.	PASS	PRECISE;SVMETHOD=Snifflesv1.0.12;CHR2=chr1;END=94556090;STD_quant_start=2.068816;STD_quant_stop=4.979960;Kurtosis_quant_start=21.641573;Kurtosis_quant_stop=20.898748;SVTYPE=INS;SUPTYPE=AL,SR;SVLEN=229;STRANDS=+-;STRANDS2=27,24,27,24;RE=51;REF_strand=47,53;Strandbias_pval=0.497512;AF=0.337748	GT:DR:DV	0/1:100:51
chr1	94557264	3893	N	TGGAGTTCTTATTGAAGGGGTTTAGAATGTTTCTTGAAATTGTAGATACTGACGAGCCAGTTCAAAAGACGCAAAATCTCTGGAATGACACGCATTTTGTCATATTAGCGCTATGTCATGTCAAGGCTCTCTCTAGTGTATTATAACAATATTCAAACCCTTAAATTAGCTCAGAGAGAGAAAAAGATGATGTCATGTTTGTCTAGGTGTTTACAATTTAAAAATATTGCAGATTAGAAATAAGAAGCATGGATTAAGAAGATAACTTATCACCCATGCATAGCCGTAACATAGGACTTAACATATTTTATTAGTGCACGAAAATGCTTCATCTCAGATTTACACGCGAATTACAA	.	PASS	PRECISE;SVMETHOD=Snifflesv1.0.12;CHR2=chr1;END=94557264;STD_quant_start=0.431331;STD_quant_stop=6.052099;Kurtosis_quant_start=34.200476;Kurtosis_quant_stop=29.584230;SVTYPE=INS;SUPTYPE=AL,SR;SVLEN=377;STRANDS=+-;STRANDS2=44,42,44,42;RE=86;REF_strand=43,41;Strandbias_pval=1;AF=0.505882	GT:DR:DV	0/1:84:86
chr1	94574565	3894	N	AGAACAGAAAAAAGATAAGGAAAAGGAAAAAGAAAAAAAAAATAATAAAAAATTAAAATGGAAACACAAAAAAAACAAGTGGGGGGGGTGTTGGGGGGGGGCGAAAAGAAAAAAAGGAAAAAAAG	.	FAIL_NOTPRECISE	IMPRECISE;SVMETHOD=Snifflesv1.0.12;CHR2=chr1;END=94574577;STD_quant_start=13.049904;STD_quant_stop=31.062840;Kurtosis_quant_start=-0.082522;Kurtosis_quant_stop=-0.972976;SVTYPE=INS;SUPTYPE=AL;SVLEN=64;STRANDS=+-;STRANDS2=3,12,3,12;RE=15;REF_strand=44,46;Strandbias_pval=0.0496454;AF=0.142857	GT:DR:DV	0/0:90:15
chr1	94590811	3895	N	<DUP>	.	PASS	PRECISE;SVMETHOD=Snifflesv1.0.12;CHR2=chr1;END=94590994;STD_quant_start=0.301511;STD_quant_stop=0.603023;Kurtosis_quant_start=-1.277714;Kurtosis_quant_stop=-1.248297;SVTYPE=DUP;SUPTYPE=SR;SVLEN=183;STRANDS=-+;STRANDS2=15,10,15,10;RE=23;REF_strand=48,57;Strandbias_pval=0.266;AF=0.179688	GT:DR:DV	0/0:105:23
chr1	94590993	3896	N	TGGAGAAATTTGGACCTATGACACACACCCATAGCCACAGGTGTAAAAAGAAGCATAGACTAGCCTCACTTCTCTTAGGCCGCTGTTCATTTCGCTACGGTTGGAGCGCCACTGATCCTCTGCAGAACCAGTTTACTGCATTCCTGTATCTGGACCAACCACATACACAACTGTGTTTCGGGGGAAATGAAATATTACTTATACACATGACTCTATGAGGTAAAAAAATCCTCTTGGTTTTCACATAGCAAACAATTTACATGAAGCTTAACTGTCACAATAAAGCTAGGTAGATACTGTCTGTTTGCACTACACCAGAGCAGGGTCCCAGCGGGCCACTTCCATCTTAATCAATCTAGCTAGAGCCCTGAGGAGTTTCCTCTGGCTGTGTGCTTCACCGGATGCTCGTACAACGCTGCCAAGGACAGGGATCTTCAGACAGGGGCTTCAATTGTCAGAATCCCCGCATGTCATTAATGATGGAAAAAACTTTCCCCCGTGACACTCATTCTTTGTTCTTGGGATGTTTTCTCTAGGGGAGTGTCCCCTGTTCAGTCAGGCAGCATGAAGACTTGAAGCTTGCCAGTGAAAGCTGGTAAAGAGGTATCAATATGTGGATCTGAACCCTTCTTTGTCTAGAAAACCCGCTTCTTTCCACAAATTATGCTTAATTGGACTCATGCGCTCTACCCCCTTCTACTTCCTACTCTGCCGTATCATATCTAAGGAACTTAAGTGCACTGCTTTGCTCCCTGCGGTGATCTGTTACTATGTAAAACCACCGTTGATTATTAACGTACTCAGTAATTATATCCTCTTGTTTACTCTTTAAAACAATCTTACACGTGCAAGCATTGTTTCAGGTTCGTTCTTATAATCCGCAAACTCTTCTTCATTCAAATTTTTAAGGTTTGTTTTAAAAATTAAATTTCCTTTAAATGCTTTGCAAAATGATTTATTCCAGGAAAACTGAACGTCAAATATATATATTATATATAA	.	FAIL_NOTPRECISE	IMPRECISE;SVMETHOD=Snifflesv1.0.12;CHR2=chr1;END=94590993;STD_quant_start=30.342489;STD_quant_stop=40.077529;Kurtosis_quant_start=-1.857759;Kurtosis_quant_stop=-1.279797;SVTYPE=INS;SUPTYPE=AL;SVLEN=1379;STRANDS=+-;STRANDS2=20,28,20,28;RE=48;REF_strand=35,48;Strandbias_pval=1;AF=0.366412	GT:DR:DV	0/1:83:48
chr1	94613207	3897	ACCAGTAATATTTATTTATTTATTTTTTTTAATTTTTTTATTTATTTATGATAGTCACACAGAGAGAGAGAGAGGCAGAGACATAGGCAGAGGGAGAAGCAGGCTCCATGCACCGGGAGCCTGACGTGGGATTTGATCCCGGGTCTCCAGGATCGAGCCCTGGGCCAAAGGCAGGCGCTAAACCGCTGCGCCACCCAGGGATCCC	N	.	PASS	PRECISE;SVMETHOD=Snifflesv1.0.12;CHR2=chr1;END=94613412;STD_quant_start=2.209605;STD_quant_stop=1.862951;Kurtosis_quant_start=-0.092999;Kurtosis_quant_stop=4.149468;SVTYPE=DEL;SUPTYPE=AL;SVLEN=-205;STRANDS=+-;STRANDS2=16,18,16,18;RE=34;REF_strand=48,50;Strandbias_pval=1;AF=0.257576	GT:DR:DV	0/0:98:34
chr1	94642683	3898	TAAATAAATAAATAAATAAATAAATAAATAAATAAACTT	N	.	PASS	PRECISE;SVMETHOD=Snifflesv1.0.12;CHR2=chr1;END=94642722;STD_quant_start=4.764452;STD_quant_stop=4.074310;Kurtosis_quant_start=-0.271139;Kurtosis_quant_stop=0.511097;SVTYPE=DEL;SUPTYPE=AL;SVLEN=-39;STRANDS=+-;STRANDS2=5,7,5,7;RE=12;REF_strand=41,45;Strandbias_pval=0.765249;AF=0.122449	GT:DR:DV	0/0:86:12
chr1	94647626	3899	N	AGAAAGACCCCAATCGGGAATCACCGGGGTGGCGCGCAGGGTTGGGCGCCTGCCTTTGGCCGCAGGGGCCGATCCTGGAGACCCGAGTCGGTCACGCCGCTGGCTCCGCGGTTGCTGGAGACTGCTTCTCCCTCTGCCTGTTGGTCTTCTCCTCTCTCAGCTTCTCTCTCTCTCTCTAGTCTCTCTCTCGCTGTGCTATCATAAATAAAGTAGAAAAATTAAAAAAGAAAAAAAAAAA	.	PASS	PRECISE;SVMETHOD=Snifflesv1.0.12;CHR2=chr1;END=94647640;STD_quant_start=1.846372;STD_quant_stop=4.842989;Kurtosis_quant_start=17.128238;Kurtosis_quant_stop=17.457564;SVTYPE=INS;SUPTYPE=AL;SVLEN=225;STRANDS=+-;STRANDS2=25,19,25,19;RE=44;REF_strand=51,55;Strandbias_pval=0.372641;AF=0.293333	GT:DR:DV	0/0:106:44
chr1	94655611	3900	TCCCTGGGTGGCGCAGCGGTTTGGCGCCTGCCTTTGGCCCAGGGCGCGATTCTGGAGACCTGGGATCGAATCCCACGTCGGGCTCCCGGTGCATGGAGCCTGCTTCTCCCTCTGCCTGTGTCTCTGCCTCTCTCTCTCTCTCTCTCTCTATCATAAATAAATAAATAAATAAATAAATAAATAAATAAATAAATAAATAAAAAAGGTTGCAGAAGGGGTGGC	N	.	PASS	PRECISE;SVMETHOD=Snifflesv1.0.12;CHR2=chr1;END=94655809;STD_quant_start=6.250926;STD_quant_stop=6.161409;Kurtosis_quant_start=-1.977565;Kurtosis_quant_stop=-1.962152;SVTYPE=DEL;SUPTYPE=AL;SVLEN=-198;STRANDS=+-;STRANDS2=31,23,31,23;RE=54;REF_strand=59,52;Strandbias_pval=0.621676;AF=0.327273	GT:DR:DV	0/1:111:54
chr1	94722835	3901	N	<DEL>	.	FAIL_GAP	PRECISE;SVMETHOD=Snifflesv1.0.12;CHR2=chr1;END=94722894;STD_quant_start=0.447214;STD_quant_stop=5.585696;Kurtosis_quant_start=-0.107438;Kurtosis_quant_stop=-0.154320;SVTYPE=DEL;SUPTYPE=AL;SVLEN=-59;STRANDS=+-;STRANDS2=5,8,5,8;RE=13;REF_strand=19,19;Strandbias_pval=0.53392;AF=0.254902	GT:DR:DV	0/0:38:13
chr1	94722835	3902	GACCTTTAAAAATACATATTCTCACGAGTTTTTCAATAGTTGAATTAGTACGTTTATACACTTATGT	N	.	FAIL_NOTPRECISE	IMPRECISE;SVMETHOD=Snifflesv1.0.12;CHR2=chr1;END=94723075;STD_quant_start=0.000000;STD_quant_stop=36.304270;Kurtosis_quant_start=2.092290;Kurtosis_quant_stop=-1.868328;SVTYPE=DEL;SUPTYPE=AL,SR,NR;SVLEN=-240;STRANDS=+-;STRANDS2=17,13,17,13;RE=30;REF_strand=19,19;Strandbias_pval=0.631071;AF=0.441176	GT:DR:DV	0/1:38:30
chr1	94725806	3903	N	TTATAGCCTTAATTTTTTTGTTTTAAAAAGATTTTTTAATAATTTTATTTATTCATGAGAGAGAGAGAGAATAGAGAGGGGCAGAGACCAGCAGGCAGGGGAGAAGCGGCCCCTCATTCACGCGGGAGCCTGACGTGGATTTCCGATCCCGGGGTTCTAAGGATCGCGCCCTGGCCAAAGGCAGGCCGCTAAACCGATGCGCCACCCCCAAGGATCCCCCCGTA	.	PASS	PRECISE;SVMETHOD=Snifflesv1.0.12;CHR2=chr1;END=94725808;STD_quant_start=2.880972;STD_quant_stop=4.183300;Kurtosis_quant_start=-2.150184;Kurtosis_quant_stop=0.191667;SVTYPE=INS;SUPTYPE=AL;SVLEN=217;STRANDS=+-;STRANDS2=6,13,6,13;RE=19;REF_strand=45,49;Strandbias_pval=0.216812;AF=0.168142	GT:DR:DV	0/0:94:19
chr1	94730898	3904	N	GCACGGGATCCCTGCTGTGGCGCAGTGGTTGGCGCCTGCCTTTGGCCCCCCCCCCCCCAGGGGCGATCCTGGAGACCCGGGGGATCAATCCCAGTCGGCACCGGTGCATGGAGCCTGCTTTCTCCTCTGCCTTGTCGTCTCTGCCTCTCTCTCTCTCTGTACTGACATCCTAAATACATAAAACATATATATATCTATTAAAAAAAAAAAAAAAAAAACAAAAAGACTCAAGT	.	PASS	PRECISE;SVMETHOD=Snifflesv1.0.12;CHR2=chr1;END=94730899;STD_quant_start=2.345208;STD_quant_stop=7.733046;Kurtosis_quant_start=1.813623;Kurtosis_quant_stop=0.457509;SVTYPE=INS;SUPTYPE=AL;SVLEN=226;STRANDS=+-;STRANDS2=8,12,8,12;RE=20;REF_strand=45,51;Strandbias_pval=0.62876;AF=0.172414	GT:DR:DV	0/0:96:20
chr1	94740324	3905	AAAAACTGTGTTCGGGATCCCTGGGTGGCGCAGCGGTTTGGCGCCTGCCTTTGGCCCAGGGCGCGATCCTGGAGACCCGGGATCGAATCCCACATCAGGCTCCCAGTGCATGGAGCCTGCTTCTCCCTCTGCCTATGTCTCTGCCTCTCTCTCTCTCTCTGTGACTATCATAAATAAATAAAAATTAAAAAAAAAAAATTTAACAAG	N	.	PASS	PRECISE;SVMETHOD=Snifflesv1.0.12;CHR2=chr1;END=94740532;STD_quant_start=4.252450;STD_quant_stop=3.403430;Kurtosis_quant_start=-0.934087;Kurtosis_quant_stop=-1.720161;SVTYPE=DEL;SUPTYPE=AL;SVLEN=-208;STRANDS=+-;STRANDS2=16,9,16,9;RE=25;REF_strand=46,35;Strandbias_pval=0.643933;AF=0.235849	GT:DR:DV	0/0:81:25
chr1	94743422	3906	AAAAATTACCCCCCAAAAAAAAAAAAAAAAAGA	N	.	PASS	PRECISE;SVMETHOD=Snifflesv1.0.12;CHR2=chr1;END=94743458;STD_quant_start=1.897367;STD_quant_stop=2.626785;Kurtosis_quant_start=-0.025500;Kurtosis_quant_stop=-0.322014;SVTYPE=DEL;SUPTYPE=AL;SVLEN=-36;STRANDS=+-;STRANDS2=7,10,7,10;RE=17;REF_strand=38,42;Strandbias_pval=0.790132;AF=0.175258	GT:DR:DV	0/0:80:17
chr1	94750383	3907	TTTTCTTTTTTTTCTTTTCTTTTCTTTTCTTTTTTCTTTCTTTTCTTTTCTTTCTTTTCCTTTCCATTCCTTTCCTTTCCTTTTCTTTTCT	N	.	FAIL_NOTPRECISE	IMPRECISE;SVMETHOD=Snifflesv1.0.12;CHR2=chr1;END=94750470;STD_quant_start=16.512028;STD_quant_stop=11.401754;Kurtosis_quant_start=-0.497194;Kurtosis_quant_stop=-0.077579;SVTYPE=DEL;SUPTYPE=AL;SVLEN=-87;STRANDS=+-;STRANDS2=11,24,11,24;RE=35;REF_strand=40,39;Strandbias_pval=0.0679221;AF=0.307018	GT:DR:DV	0/1:79:35
chr1	94755374	3908	TACAACTAGATTCTTTTTTTTTTTTTAACTTTTATTTATTTATGATAGTCACAGAGAGAGAGAGAGAGAGAGGCAGAGACACAGGCAGAGGGAGAAGCAGGCTCCATGCACCGGGAACCCGATGTGGGATTCGATCCCGGGTCTCCGGGATCGCGCCCTGGGCCAAAGGCAGGCGCCAAACCCCTGCGCCACCCAGGGATCCC	N	.	PASS	PRECISE;SVMETHOD=Snifflesv1.0.12;CHR2=chr1;END=94755576;STD_quant_start=2.587596;STD_quant_stop=2.702656;Kurtosis_quant_start=10.636443;Kurtosis_quant_stop=-1.884128;SVTYPE=DEL;SUPTYPE=AL;SVLEN=-202;STRANDS=+-;STRANDS2=23,24,23,24;RE=47;REF_strand=32,35;Strandbias_pval=1;AF=0.412281	GT:DR:DV	0/1:67:47
chr1	94787170	3909	TCTTCTTCTTCTTCTTCTTCTTCTTCTTCTTCTTCTTCTCCTCCTCCTCCTCCTCCTCCTCCTCC	N	.	FAIL_NOTPRECISE	IMPRECISE;SVMETHOD=Snifflesv1.0.12;CHR2=chr1;END=94787229;STD_quant_start=8.455767;STD_quant_stop=10.295630;Kurtosis_quant_start=-0.206705;Kurtosis_quant_stop=-1.631181;SVTYPE=DEL;SUPTYPE=AL,NR;SVLEN=-59;STRANDS=+-;STRANDS2=4,11,4,11;RE=15;REF_strand=53,41;Strandbias_pval=0.0495526;AF=0.137615	GT:DR:DV	0/0:94:15
chr1	94845637	3910	N	ATTGCCTTTTCATTTTTGATACAATTCTACAATAACCCCATTAAATT	.	PASS	PRECISE;SVMETHOD=Snifflesv1.0.12;CHR2=chr1;END=94845645;STD_quant_start=4.254409;STD_quant_stop=9.354143;Kurtosis_quant_start=5.467055;Kurtosis_quant_stop=1.064563;SVTYPE=INS;SUPTYPE=AL;SVLEN=32;STRANDS=+-;STRANDS2=7,10,7,10;RE=17;REF_strand=56,54;Strandbias_pval=0.603558;AF=0.133858	GT:DR:DV	0/0:110:17
chr1	94862477	3911	N	TGCTCCTCTGTGACCTGCTCTCACCCCTTCTTCCTCCCACTAGACAGCAGTGCGAGAGGAGTGCCCGCAGAACACACTAGGTCACTCCTAAGCTTGGAATACCAAGGTCCACTCTACCTGGAGCCAGGGCGCCAACTTCAGGGCTTTACTGTC	.	FAIL_GAP	PRECISE;SVMETHOD=Snifflesv1.0.12;CHR2=chr1;END=94862492;STD_quant_start=0.672593;STD_quant_stop=6.593648;Kurtosis_quant_start=1.858034;Kurtosis_quant_stop=4.853742;SVTYPE=INS;SUPTYPE=AL,SR;SVLEN=141;STRANDS=+-;STRANDS2=38,47,38,47;RE=85;REF_strand=38,43;Strandbias_pval=0.876273;AF=0.512048	GT:DR:DV	0/1:81:85
chr1	94873341	3912	CAATCTTGGGGGGGAGGAGCAAGATGGCGGAAGAGTAGGGTCTCCAAATCACCTGTCTCCACCAAACTACCTAGAAAACCTTCAAATTATCCTGAAAATCTATGAATTCGGCCTGAGATTTAAAGAGAGACCAGCTGGAATGCGACAGTGAGAAGAGTTCGCGCATCTATCAAGGTAGGAAGACGGGGAAAAAGAAGTAAAGAAACAAAAGGCCTCCAAGGGGGAGGGGCCCGCGAGGAGCCGGGCTGAGGCCGGGGCGAGTGTCCCCAGGACAGGAGAGCCCCGTCCCGGAGACGCAGGAGCTGCACCGACCTTCCCGGGCGGAAAGGGGCTCGCGGGGAGTTGGAGCAGGACCCAGGAGGGCGGGGATGCCCTCGGGCTCCCGGGGACAGTAACAGCAACTGCGCGCCCAGGAGAGTGCGCCGAGCTCCCTAAGGGCTGCAGCGCGCACGGCGGGACCCGGCGGACCCGGAGCAGCTGGAGGGGCTCGGGCAGAGGAAGAGGCTCCGTGCGGAGGGGGCTGCGCGGTTCCAGGAGCAGCTCGGAGGGGCTCGGGCGGCGGCTCCGCGGAGGGGGCTGCGCGGCCCGGGAGCGCGAATCCACCAGCGCAGGCTCCGGAGCACAGGGCGCCGGGACACAGCCCAGGATCCCGCCTCCCCCGGGACAGGCAGAGGCCGGGAGGGCCCAGGACAGCAAGGACGCTCCTGCCCCAGCTGAGCAGAGCAGCGGCCCCGCCCGGAGCCTCCAGGCCCTGCAGACGGAGTTCCTGCCGGAGCTGAATCCAGGTTTCCAGAGCTGCCCCGCCACCGGGGCTGTTCCTCCTGCGGCCTCACGGGGTAAACAACCCCCACTGAGCCCTGCACCAGGCAGGGGCAGAGCAGCTCCACGAACTGCTAACACCTGAAAATCAGCACAACAGGCCCTCCCCCAGAACACCAGCTAGCGGACAACTTCAGGGGAAGCCAAGGGACTTAAAGTACACAGAATCAGAAGATCTCCCCGGGGTTCTTTTTTGTTTGTTGTTTTTGTTTGTTTTGCTTTTTGATTTGTTTCCTTCCCCCACCCCCCTTTTTTTTCTCCTTTCTTTTTCTTTCTCTTTTTCTTCTTTTTTTTTTTTTTTTTTTTCTTTTTTCGTTTTTTTTTTTTCTTTTTCTTCCCTTTTTTTTTTTCTCTTTCTCTTTTCTTTCCTTCTTTCTCTCCTCTCTTTTTCTCTTTTTCCCAATACAACTTGCTTTTGGCCACTCTGCACTGAGCAAAATGACTAGAAGGAAAACCTCACCTCAAAAGAAAGAATCAGAAACAGTCCTCTCTCCCACAGAGTTACAAAATCTGGATTACAATTCAATGTCAGAAAGCCAATTCAGAAGCACTATTATACAGCTACTGGTGGCTCTAGAAAAAAGTATAAAGGACTCAAGAGACTTCATGACTGCAGAATTTAGAGCTAATCAGGCAGAAATTAAAAATCAATTGAATGAGATGCAATCCAAACTAGAAGTCCTAACGACGAGGGTTAACGAGGTGGAAGAACGAGTGAGTGACCTAGAAGACAAGTTGATAGCAAAGAGGGAAACTGAGGAAAAAAGAGACAAACAATTAAAAGACCATGAAGATAGATTAAGGGAAATAAACGACAGCCTGAGGAAGAAAAACCTACGTTTAATTGGGGTTCCCGAGGGCGCCGAAAGGGACAGAGGGCCAGAATATGTATTTGAACAAATTCTAGCTGAAAACTTTCCTAATCTGGGAAGGGAAACAGGCATTCAGATCCAGGAAATAGAGAGATCCCCCCCTAAAATCAATAAAAACCGTTCAACACCTCGACATTTAATTGTGAAGCTTGCAAATTCCAAAGATAAGGAGAAGATCCTTAAAGCAGCAAGAGACAAGAAATCCCTGACTTTTATGGGGAGGAGTATTAGGGTAACAGCAGACCTCTCCACAGAGACCTGGCAGGCCAGAAAGGGCTGGCAGGATATATTCAGGGTCCTAAAGGAGAAGAACATGCAACCAAGAATACTTTATCCAGCAAGGCTCTCATTCAAAATGGAAGGAGAGATAAAGAGCTTCCAAGACAGGCAGCAACTAAAAGAATATGTGACCTCCAAACCAGCTCTGCAAGAAATTTTAAGGGGGCCTCTTAAAATTCCCCTTTAAGAAGAAGTTCAGTGGAACAGTCCACAAAAACAAAGACTGAATAGATATCATGATGACACTAAACTCATATCTCTCAATAGTAACTCTGAATGTGAACGGGCTTAATGACCCCATCAAAAGGCGCAGGGTTTCAGACTGGATAAAAAAGCAGGACCCATCTATTTGCTGTCTACAAGAGACTCATTTTAGACAGAAGGACACCTACAGCCTGAAAATAAAAGGTTGGAGAACCATTTACCATTCGAATGGTCCTCAAAAGAAAGCAGGGGTAGCCATCCTTATATCAGATAAACTAAAATTTACCCCAAAGACTGTAGTGAGAGATGAAGAGGGACACTATATCATACTTAAAGGATCTATTCAACAAGAGGACTTAACAATCCTCAATATATATGCTCCGAATGTGGGAGCTGCCAAATATATAAATCAATTATTAACCAAAGTGAAGAAATACTTAGATAATAATACACTTATACTTGGTGACTTCAATCTAGCTCTTTCTATACTCGATAGGTCTTCTAAGCACAACATCTCCAAAGAAACGAGAGCTTTAAATGATACACTGGACCAGATGGATTTCACAGATATCTACAGAACTTTACATCCAAACTCAACTGAATACACATTCTTCTCAAGCGCACATGGAACTTTCTCCAGAATAGACCACATATTGGGTCACAAATCGGGTCTGAACCGATACCAAAAGATTGGGATTGTCCCCTGCATATTCTCGGACCATAATGCCTTGAAATTAGAACTAAATCACAACAAGAAGTTTGGAAGGACCTCAAACACATGGAGGTTAAGGACCATCCTGCTAAAAGATAAAAGGGTCAACCACTTTGGTTGT	N	.	PASS	PRECISE;SVMETHOD=Snifflesv1.0.12;CHR2=chr1;END=94876328;STD_quant_start=1.544220;STD_quant_stop=2.496151;Kurtosis_quant_start=4.353555;Kurtosis_quant_stop=7.088988;SVTYPE=DEL;SUPTYPE=AL,SR;SVLEN=-2987;STRANDS=+-;STRANDS2=11,15,11,15;RE=26;REF_strand=40,60;Strandbias_pval=0.82666;AF=0.206349	GT:DR:DV	0/0:100:26
chr1	94873813	3913	N	TAGCGGGCTCGGGCGGCCGGCCTCCGCGGAGGTGCTGCGCGGCCCCGTGAGCAGCTC	.	PASS	PRECISE;SVMETHOD=Snifflesv1.0.12;CHR2=chr1;END=94873815;STD_quant_start=5.271916;STD_quant_stop=5.102400;Kurtosis_quant_start=4.822717;Kurtosis_quant_stop=10.510877;SVTYPE=INS;SUPTYPE=AL;SVLEN=57;STRANDS=+-;STRANDS2=20,39,20,39;RE=59;REF_strand=30,48;Strandbias_pval=0.59661;AF=0.430657	GT:DR:DV	0/1:78:59
chr1	94903072	3914	N	CCGCGCCTCCGTTCCCCCATACCTCCCCGTGCCCCCCTCCATGCCCCACCACCCTCCCATGGCCCCCATACTGCCTCCATGGCCCGCCACACTCACCCCCATCCCAGACGCGCCCTCAGTTCCCCCCATAGCCTCCACCGTGCCCCCTCCATGCCCACGCGCCCTCCATGGCCCCCAGATACCCCCGTCCATGGCCCGCAATCCTCAACCCCCATCCCCACCCGCCCTCCATTCCCCACATACATCCCCGTGCCCCCTCCATCCGCCGACACGGTCGCCTCGCAGGGCCCCCGATACCCCCTCCATGGCCCGCCATGCCGCATGCCCGCCCATCCCCATGCACCCTCTGTTCCCCCCATACTCCCCGGTGCCCCCCTCCGATGCCCACGCCCCTCCATGGCCCCCCCAGAACCGCCTCCATGGTCCGCCATACCTTCAAACCCCCATCCATCACGGCGCCCAATCCGGTCCCCTAAACCCACAAAAAAAAAACCACCCCCCCCCCACTTTGGGGGGCCCCCCCCCGGACCCCACGGCCCACCGCCACGCCACAGCGTTCTGCGTGCCCGTCCAAACAAAAATGGGCTTCCGTGGTGGGCGGGGGCGCTAGGCTACTGCCGCCATCAAACCAGACACCGACGGAGGCCGCTCCCAGGTGGCTGTGGCGGGGACTCCCGCGAGGCCCATTCGCGGGGGAGTCCTCCATGGGACCGGGGGCCGCGGAGGGGGACCGTGGGGGTCGCTGTGTGGTGCCTGCAGGTTCCCTGAGGGGTTGTGGGCGCGGTGGGGCCTCGGCCCTGCACCCCCGCAGCCCGCCCAAGCCACGTTACGCTCCCCCTGGAAAATCCCGCCCCTGGTGGGTGCGGGACCGCGCCTTCGCAAAACCTGACGAGCAGTAGGTTAGGGATGGCTGTATGGGGGTGACTGCGGCGGGGAGGTGCGTCCGGAACTGGCGGAGCTCTGT	.	FAIL_NOTPRECISE	IMPRECISE;SVMETHOD=Snifflesv1.0.12;CHR2=chr1;END=94903075;STD_quant_start=3.633180;STD_quant_stop=33.719431;Kurtosis_quant_start=3.058220;Kurtosis_quant_stop=-0.522663;SVTYPE=INS;SUPTYPE=AL,SR;SVLEN=1893;STRANDS=+-;STRANDS2=7,13,7,13;RE=20;REF_strand=5,17;Strandbias_pval=0.499362;AF=0.47619	GT:DR:DV	0/1:22:20
chr1	94903069	3915	N	<DEL>	.	FAIL_NOTPRECISE	IMPRECISE;SVMETHOD=Snifflesv1.0.12;CHR2=chr1;END=94903959;STD_quant_start=7.707140;STD_quant_stop=25.820534;Kurtosis_quant_start=4.902106;Kurtosis_quant_stop=-0.742079;SVTYPE=DEL;SUPTYPE=SR;SVLEN=-890;STRANDS=+-;STRANDS2=4,8,4,8;RE=12;REF_strand=23,34;Strandbias_pval=0.752928;AF=0.173913	GT:DR:DV	0/0:57:12
chr1	94904047	3916	N	GTTTTACCTGGAATGGGGTAAACTGCGGGGGCGGAGTGTAGGGCATGTTACCTGGGGGAGAGTAACTGCAGGGTGGAGGTGGGGCA	.	FAIL_NOTPRECISE	IMPRECISE;SVMETHOD=Snifflesv1.0.12;CHR2=chr1;END=94904072;STD_quant_start=15.725775;STD_quant_stop=11.229426;Kurtosis_quant_start=1.985205;Kurtosis_quant_stop=-0.320965;SVTYPE=INS;SUPTYPE=AL;SVLEN=40;STRANDS=+-;STRANDS2=12,8,12,8;RE=20;REF_strand=32,53;Strandbias_pval=0.0816134;AF=0.190476	GT:DR:DV	0/0:85:20
chr1	94905518	3917	N	TAGGGAACCCTCTTAACTGTTGGGGAATGTGAACTGGTTTGCAGCAACTCTGGCAAAAACTGTGTGGATGGTTCCTCAAAACAGTTTTAAAAATCTCACCTGCCCTACGACCAAGCAAGTGCACTGTTGGGGATTTCCCCACAAGTACAAATGCAATGAAACGCCGGACCACTTTGCACCCCGATGTTGTCTTCGGCAATGTCCACCTATAGCCCACATCTGTGTGGAAGGAGCTCGAGCTGTTCCAACGAACGATGAATGGATAACGAAGATGTGGTTTATGTATCCAATGGAATATTACTCAGGCTATTAGAAAGACAAATACCCACCATTGGCTTCAACGTGGATGGACTGGCGGGTATTATGCTGAGTGAAGTACGTCAGGCGGAGGAGAAGAAGGGACCAAACATTATATGTTCTCATTCATTGGGGCATATAAATACTAGTGAATGAAGGGACAAAATATACGGGAAGGGAGAAGAAATTGGGGGAACTCTTCAGGAAAGGGCGGACAGAACGCAAAAGTATGCTAACTTGGGAACCAACTAGGTGGTGGTAGCAGGGGAGGAGGCGCGGGGGGGGGCTGATATGGGTGAGGGCACATGGGTGTTATTTCTGCATGTTAGTAATTGACCCACCACTAAAAAAACAATAAACAAATAAAAAATTACAAAAAAATAATTACCTTTTTA	.	FAIL_NOTPRECISE	IMPRECISE;SVMETHOD=Snifflesv1.0.12;CHR2=chr1;END=94905518;STD_quant_start=8.087027;STD_quant_stop=24.476519;Kurtosis_quant_start=6.816589;Kurtosis_quant_stop=5.860986;SVTYPE=INS;SUPTYPE=AL,SR;SVLEN=670;STRANDS=+-;STRANDS2=4,7,4,7;RE=11;REF_strand=35,56;Strandbias_pval=1;AF=0.107843	GT:DR:DV	0/0:91:11
chr1	94934364	3918	ATTTGTTGGAATATAAAAAATAGTGAAAGGGAATA	N	.	PASS	PRECISE;SVMETHOD=Snifflesv1.0.12;CHR2=chr1;END=94934399;STD_quant_start=0.000000;STD_quant_stop=0.000000;Kurtosis_quant_start=7.562130;Kurtosis_quant_stop=0.710000;SVTYPE=DEL;SUPTYPE=AL;SVLEN=-35;STRANDS=+-;STRANDS2=24,18,24,18;RE=42;REF_strand=53,37;Strandbias_pval=0.852161;AF=0.318182	GT:DR:DV	0/1:90:42
chr1	94947318	3919	N	GTACGGGAGTATATAGATATATATAATGGATAATATATCTAGATGGAATATGGAA	.	PASS	PRECISE;SVMETHOD=Snifflesv1.0.12;CHR2=chr1;END=94947322;STD_quant_start=0.277350;STD_quant_stop=3.971049;Kurtosis_quant_start=8.791291;Kurtosis_quant_stop=7.168831;SVTYPE=INS;SUPTYPE=AL;SVLEN=55;STRANDS=+-;STRANDS2=15,11,15,11;RE=26;REF_strand=47,41;Strandbias_pval=0.823508;AF=0.22807	GT:DR:DV	0/0:88:26
chr1	94947791	3920	N	ATACCATATATATACTATATATACTAACATATTATAGTA	.	PASS	PRECISE;SVMETHOD=Snifflesv1.0.12;CHR2=chr1;END=94947799;STD_quant_start=1.445998;STD_quant_stop=2.984810;Kurtosis_quant_start=0.489336;Kurtosis_quant_stop=-0.701344;SVTYPE=INS;SUPTYPE=AL;SVLEN=31;STRANDS=+-;STRANDS2=13,10,13,10;RE=23;REF_strand=47,41;Strandbias_pval=0.818728;AF=0.207207	GT:DR:DV	0/0:88:23
chr1	94961200	3921	CTGAACATATATTTTTAAAATATTTTTTTTTAAGTTTTATTTATTTATGATAGTCACAGAGAGAGAAAGAGAGGCAGAGACATAGGCAGAGGGAGAAGCAGGCTCCATGCACCAGGAGCCCGACGTGGGATTCGATCCCGGGTCTCCAGGATCGCGCCCTGGGCCAAAGGCAGGCGCCAAACCGCTGCGCCACCCAGGGATCC	N	.	PASS	PRECISE;SVMETHOD=Snifflesv1.0.12;CHR2=chr1;END=94961403;STD_quant_start=3.580249;STD_quant_stop=2.796101;Kurtosis_quant_start=2.346615;Kurtosis_quant_stop=-1.419243;SVTYPE=DEL;SUPTYPE=AL;SVLEN=-203;STRANDS=+-;STRANDS2=30,36,30,36;RE=66;REF_strand=39,45;Strandbias_pval=1;AF=0.44	GT:DR:DV	0/1:84:66
chr1	94982419	3922	AATCTCTCACGAATAAATAAATAAAATCTAAATAAATAAATAAAATCT	N	.	PASS	PRECISE;SVMETHOD=Snifflesv1.0.12;CHR2=chr1;END=94982467;STD_quant_start=0.707107;STD_quant_stop=0.000000;Kurtosis_quant_start=-0.901620;Kurtosis_quant_stop=-0.631308;SVTYPE=DEL;SUPTYPE=AL;SVLEN=-48;STRANDS=+-;STRANDS2=17,12,17,12;RE=29;REF_strand=48,37;Strandbias_pval=1;AF=0.254386	GT:DR:DV	0/0:85:29
chr1	94989516	3923	N	GAAGGTCTTTGCAGGATGTTGCAAGTCATAGTGAG	.	PASS	PRECISE;SVMETHOD=Snifflesv1.0.12;CHR2=chr1;END=94989518;STD_quant_start=0.000000;STD_quant_stop=1.282638;Kurtosis_quant_start=27.070280;Kurtosis_quant_stop=15.084948;SVTYPE=INS;SUPTYPE=AL;SVLEN=31;STRANDS=+-;STRANDS2=36,26,36,26;RE=62;REF_strand=49,40;Strandbias_pval=0.74126;AF=0.410596	GT:DR:DV	0/1:89:62
chr1	95010710	3924	CTACTTTTTTCTTTTTTTTTTTTTTTTCTTTTTTTTTTTTTTA	N	.	PASS	PRECISE;SVMETHOD=Snifflesv1.0.12;CHR2=chr1;END=95010762;STD_quant_start=3.709447;STD_quant_stop=2.068816;Kurtosis_quant_start=-1.831341;Kurtosis_quant_stop=-1.994443;SVTYPE=DEL;SUPTYPE=AL;SVLEN=-52;STRANDS=+-;STRANDS2=26,24,26,24;RE=50;REF_strand=47,45;Strandbias_pval=1;AF=0.352113	GT:DR:DV	0/1:92:50
chr1	95071431	3925	N	GCAGGACAAGAAAGGAAAAGAAGCAATAAAGAAATGAGAAAACAAAAACACAAAAAAAAAAAAGAAAAAGGTAAAATAAGGAAAGACACGAAAAGACAGGGAAGAACGAC	.	FAIL_NOTPRECISE	IMPRECISE;SVMETHOD=Snifflesv1.0.12;CHR2=chr1;END=95071461;STD_quant_start=49.280828;STD_quant_stop=49.153840;Kurtosis_quant_start=-0.542281;Kurtosis_quant_stop=0.035840;SVTYPE=INS;SUPTYPE=AL;SVLEN=75;STRANDS=+-;STRANDS2=1,14,1,14;RE=12;REF_strand=44,37;Strandbias_pval=0.000536755;AF=0.129032	GT:DR:DV	0/0:81:12
chr1	95082086	3926	N	TAAACGATTCCGGGGGCTCCCTGGGTGGCGCAGCGGTTTGGCCGCCTGCCTTTGCCCAGGGCCGCGATCCTGGAGACCGGGATCGAAATCCCACGTCGGGCTCCGGTGCATGGAGCCTGCTTCTCCCTCTATGCCTGTGTCTCCGCCTCTCTCTCTCATGGTTGCCTATCAAAATCAATAAATAAAAAAAAATTTTTAAAAAAAAAAAAAAAAAAAACAA	.	PASS	PRECISE;SVMETHOD=Snifflesv1.0.12;CHR2=chr1;END=95082095;STD_quant_start=0.426401;STD_quant_stop=6.855655;Kurtosis_quant_start=6.950345;Kurtosis_quant_stop=4.765318;SVTYPE=INS;SUPTYPE=AL;SVLEN=218;STRANDS=+-;STRANDS2=6,16,6,16;RE=22;REF_strand=37,37;Strandbias_pval=0.0868186;AF=0.229167	GT:DR:DV	0/0:74:22
chr1	95094198	3927	N	CAGTGCCTGGCAGTCCTTACACTGCCATTAGGGAAGTGAGGGTGTGGGATTTGTGGCTGCAACAGATTACGGCCAGCGACGAGGGCCCAAAATCATTTTCAACAGGGCTTGGTAATTGCGGGCGCGGCCGCCCAGTCCGTATTCAGCGGAGAACTTGGTTTCCTGCCAGTTTGAGCAGCGAGCGCGCCAAATCCGGGTGTGAGGGTGTCGGGGGTGGGGTGGGGTTCGGTGGCCCTTCCGCCGTCTCGGCGGTCTGGCACCCACGGCTGGGCTCCCCCAGTCACCTGCCAACCGCAGGAAATGGGGCTTCTGAGGCCGCCGAAATAAAAAAAAAAAAGCAACCAAATCTGTTGCGTCATCAGTTAGAAGATAAATCTCACAAAACCAAACGGAGGATGCGGCGGTTTGCCAAGTCCTTTGCTCCACGAGAGCAAAAACAAGAAAATCTCTCAAGTTACAACAGCGGAGGCAGGCTTTCCCAATGCAGACCCTGGCATGTGTTAAGCTACACTCAGATAAGCACGAAAATATGCCATTTGAATTGCATTAGAATTTCCTTTTACAAGTGAGAAATTGCTTCTCATGTTTGCGGCGGGGCTTCTGCCAGAGGACACATCAAAGTTTTCTGCTTTAATGGTTTCTTCCAATTCCACAATGCTTTTTACAGTAAACCCGAAGCACGTGCGCTCGGATCATCCGCTGCCCTGCGCGGTGTCCTCTGGCGGTTCAGGGCGTGCAGGATGACGCGATCTGTCCAGCGCCGCATGCGCTGGGAGGGGGCCCCCCGAGGCGCCGCGGGAGCGGGCCCGGCCTCTTTTCTTTCCTGAAACGGCTCGCTTCTCCACGCCCGCTCCCGCCTCCCGCCCCCGCTGCCGTTCTGGGGCGAGGGGCTGTCGGATTTGGGTGGCCCGGCCGGGAGCCGAGTGGTCGGCGGTTATAGCAGTGAAGCGGCGTGCCCCGCTCCGTCCTGCCCCCGGGAGGTTTGATGCCGCTCCTGGG	.	UNRESOLVED	PRECISE;SVMETHOD=Snifflesv1.0.12;CHR2=chr1;END=95094198;STD_quant_start=1.837117;STD_quant_stop=1.837117;Kurtosis_quant_start=4.841946;Kurtosis_quant_stop=2.156943;SVTYPE=INS;SUPTYPE=AL,SR;SVLEN=999;STRANDS=+-;STRANDS2=16,17,16,17;RE=33;REF_strand=14,14;Strandbias_pval=1;AF=0.540984	GT:DR:DV	0/1:28:33
chr1	95118757	3928	N	CCTTTCCAGCTTCCTAAATCCTTTTTTTTTTTTTCATTTTTTTATTATATGCTAGCCCACACACGAGAGAGAGAGCGAGGCAGGCCTACCGGCCGCGGGGAGAAGCCTGGCTCATTCACCGGGAGCACGATGGGGATTCGCTCCCGGGTCTCCGGATCGCGCCCTGGACAAAGGCAGGCCGCCAAACCACTGCGCCACCCAGGGATTCCTC	.	PASS	PRECISE;SVMETHOD=Snifflesv1.0.12;CHR2=chr1;END=95118772;STD_quant_start=4.325196;STD_quant_stop=6.952803;Kurtosis_quant_start=10.962001;Kurtosis_quant_stop=23.587421;SVTYPE=INS;SUPTYPE=AL;SVLEN=224;STRANDS=+-;STRANDS2=36,46,36,46;RE=82;REF_strand=52,56;Strandbias_pval=0.659629;AF=0.431579	GT:DR:DV	0/1:108:82
chr1	95120956	3929	N	ATAAACATAACGATAGCTCCTAGCGACACTCCGACTATCAGGGCCGCACGGCGCGGCCCCCGCAACCTGACCTGGGTGGCCGCAGCGGTTTCGCGCCTCGACTTTGGCCCAGGGCGCGATCCTGGCGACCCAGGATCGAATCCCAAGTCGGGCTCCCAGTGCATGGAAGCCTGCTTCTTCCCTCGCCTAGGTCTCTGCCTCTCTCTCCCTCTCTCCTCTCTATCATAATAAATAAAAAACAAAATAAAAAAA	.	PASS	PRECISE;SVMETHOD=Snifflesv1.0.12;CHR2=chr1;END=95120963;STD_quant_start=3.049971;STD_quant_stop=5.992243;Kurtosis_quant_start=33.119046;Kurtosis_quant_stop=19.482755;SVTYPE=INS;SUPTYPE=AL;SVLEN=215;STRANDS=+-;STRANDS2=42,45,42,45;RE=87;REF_strand=55,58;Strandbias_pval=1;AF=0.435	GT:DR:DV	0/1:113:87
chr1	95167958	3930	CACAGACACAGGCAGTGGGAGAAGCAGGCCCCATGCAACTAACTGAAGGTTATGAAGATTTACACCTTTGTTTTCTTCTAAGCATTTTTTAAAAAAGATTTTATTTGTTTATTCATGAGAGACAC	N	.	FAIL_NOTPRECISE	IMPRECISE;SVMETHOD=Snifflesv1.0.12;CHR2=chr1;END=95168084;STD_quant_start=11.529672;STD_quant_stop=10.295630;Kurtosis_quant_start=-0.678645;Kurtosis_quant_stop=-1.018936;SVTYPE=DEL;SUPTYPE=AL;SVLEN=-126;STRANDS=+-;STRANDS2=17,14,17,14;RE=31;REF_strand=49,55;Strandbias_pval=0.540405;AF=0.22963	GT:DR:DV	0/0:104:31
chr1	95179411	3931	N	CAAAGCGAGGTGTGGGCAATATCAGACAGGAGCCGAACGTTAAGATGCTAACTCTGGGAAACGAAACTTAGGGGTGGTAGCCAAGGGGAGGCGGGGGGGGGGTGGGAGTGAATGGGTGACGTGGCCACTGTTGGTGTATTCTGCTATGTTAGGGAAATGAACACCAATACAAAACAATAATAAAATACAAAACAAATAACTAACTCATAAACACAAAAAAAAAAACCCAACAACGACAAAAAAACAACAC	.	PASS	PRECISE;SVMETHOD=Snifflesv1.0.12;CHR2=chr1;END=95179416;STD_quant_start=0.904534;STD_quant_stop=5.183014;Kurtosis_quant_start=4.350655;Kurtosis_quant_stop=1.338308;SVTYPE=INS;SUPTYPE=AL,SR;SVLEN=240;STRANDS=+-;STRANDS2=21,24,21,24;RE=45;REF_strand=34,54;Strandbias_pval=0.457151;AF=0.338346	GT:DR:DV	0/1:88:45
chr1	95246016	3932	N	CATCAGTACGTTTTTTTTTGTTTTTTTTTTTTTTTT	.	PASS	PRECISE;SVMETHOD=Snifflesv1.0.12;CHR2=chr1;END=95246027;STD_quant_start=3.366502;STD_quant_stop=2.400397;Kurtosis_quant_start=6.075649;Kurtosis_quant_stop=6.284337;SVTYPE=INS;SUPTYPE=AL;SVLEN=36;STRANDS=+-;STRANDS2=22,21,22,21;RE=43;REF_strand=45,56;Strandbias_pval=0.472763;AF=0.298611	GT:DR:DV	0/0:101:43
chr1	95260755	3933	TCATTAATTTAATTTATAGTAATACCATTTAGACCCC	N	.	PASS	PRECISE;SVMETHOD=Snifflesv1.0.12;CHR2=chr1;END=95260793;STD_quant_start=0.000000;STD_quant_stop=0.277350;Kurtosis_quant_start=3.374717;Kurtosis_quant_stop=1.190394;SVTYPE=DEL;SUPTYPE=AL;SVLEN=-38;STRANDS=+-;STRANDS2=16,10,16,10;RE=26;REF_strand=53,40;Strandbias_pval=0.822794;AF=0.218487	GT:DR:DV	0/0:93:26
chr1	95275032	3934	N	TTTTCCCTTCCCTCTCCCTTCCACCCCCCTTCCCTTTCCCCTCCCCTCCC	.	FAIL_NOTPRECISE	IMPRECISE;SVMETHOD=Snifflesv1.0.12;CHR2=chr1;END=95275047;STD_quant_start=14.039231;STD_quant_stop=13.693064;Kurtosis_quant_start=4.563674;Kurtosis_quant_stop=3.080162;SVTYPE=INS;SUPTYPE=AL;SVLEN=35;STRANDS=+-;STRANDS2=7,6,7,6;RE=13;REF_strand=44,40;Strandbias_pval=1;AF=0.134021	GT:DR:DV	0/0:84:13
chr1	95304846	3935	N	AAACGCAGTGCCATGAGGGATCCCTGGGTGGCCGCACGCGGTTTGGCGCCTGCCTTTGGCCCAGGCGTGATTATGGAGACCCAGATCGAATCCCCACATCGGGCTACGGTTGCATGGAAGGCTGTTCTCCCTTTGCCTTGGTCTCTGCCTCTCTCTCTCTCCTCTCTCTCTCTGTGACTTATCATAATATAAATAAAAAAAAAAAATTAAAAACATAAAAAACAAAAAA	.	PASS	PRECISE;SVMETHOD=Snifflesv1.0.12;CHR2=chr1;END=95304860;STD_quant_start=1.779513;STD_quant_stop=3.840573;Kurtosis_quant_start=6.062911;Kurtosis_quant_stop=0.144165;SVTYPE=INS;SUPTYPE=AL;SVLEN=229;STRANDS=+-;STRANDS2=14,11,14,11;RE=25;REF_strand=52,59;Strandbias_pval=0.507657;AF=0.183824	GT:DR:DV	0/0:111:25
chr1	95364897	3936	N	CGGGGAGGGAACCACATCTCGTTGAGGAGCCCTCGATCGTCGTGGAAGGGAGCCCCCATCGCGTGAGGGAGCCCTCACTCGGGGAAGGGAGCACCCATCGCGTGAGGGAGCCCAATACTCCG	.	FAIL_NOTPRECISE	IMPRECISE;SVMETHOD=Snifflesv1.0.12;CHR2=chr1;END=95364941;STD_quant_start=55.518766;STD_quant_stop=58.833097;Kurtosis_quant_start=-1.946104;Kurtosis_quant_stop=-1.933386;SVTYPE=INS;SUPTYPE=AL;SVLEN=76;STRANDS=+-;STRANDS2=13,17,13,17;RE=30;REF_strand=42,50;Strandbias_pval=1;AF=0.245902	GT:DR:DV	0/0:92:30
chr1	95372231	3937	N	ATTGTGGGCTATAGTCCAACAAAGAATACTTTTTATAGGACCTTCCAAGTTTGCATGAAACAGTAGACTTAAAAATGTTCTCAGCAATGAGAAAGAAATGGCAATGATGTGATCGGAAAGCGGAGGTGTTTAAGCACTAATGGTGG	.	PASS	PRECISE;SVMETHOD=Snifflesv1.0.12;CHR2=chr1;END=95372231;STD_quant_start=0.397360;STD_quant_stop=3.638247;Kurtosis_quant_start=31.753115;Kurtosis_quant_stop=0.103193;SVTYPE=INS;SUPTYPE=AL;SVLEN=134;STRANDS=+-;STRANDS2=35,41,35,41;RE=76;REF_strand=36,41;Strandbias_pval=1;AF=0.496732	GT:DR:DV	0/1:77:76
chr1	95381998	3938	TTCCTTCCTTCCTTTCTTTCTTTCTTTCTTTCTTTCTTTCTTTCTTTCTTTCTTTCTTTCTTTCTTTCTTTC	N	.	PASS	PRECISE;SVMETHOD=Snifflesv1.0.12;CHR2=chr1;END=95382054;STD_quant_start=0.420084;STD_quant_stop=7.447858;Kurtosis_quant_start=2.636056;Kurtosis_quant_stop=0.670074;SVTYPE=DEL;SUPTYPE=AL;SVLEN=-56;STRANDS=+-;STRANDS2=15,20,15,20;RE=35;REF_strand=39,38;Strandbias_pval=0.54148;AF=0.3125	GT:DR:DV	0/1:77:35
chr1	95382967	3939	GAATCAGGACCCTTTGAATTCCATTGTTAAGTATTCCATTGAATCAGGACCCTTTGAATTCCATTGAATCAGGACCCATTCCATTGAATGGGGATCCCTGGGTGGCTCAGTGGTTTAGTGCCTGCCTTTGGCCGAGGGCATAATCCTGGAGTCCCGGGATCGAGTCCCACATCGGGCTCCCTGCATGGAGCCTGCTTCTCCCTCTGCCTGTGTCTCTGCCTCTCTCTCTCTCTCATGAATAAATAAATAAAATCTTATAAAAAAATTATAAAAAAAAAAAAAAAAAAAAAAA	N	.	PASS	PRECISE;SVMETHOD=Snifflesv1.0.12;CHR2=chr1;END=95383259;STD_quant_start=3.861229;STD_quant_stop=2.354879;Kurtosis_quant_start=17.504681;Kurtosis_quant_stop=16.887660;SVTYPE=DEL;SUPTYPE=AL,SR;SVLEN=-292;STRANDS=+-;STRANDS2=26,19,26,19;RE=45;REF_strand=38,35;Strandbias_pval=0.573284;AF=0.381356	GT:DR:DV	0/1:73:45
chr1	95385694	3940	N	CATTCCATTTTTTTTCGTTCCCCCTTTTTGTTTGTGTTTTGCCCTTTTG	.	FAIL_NOTPRECISE	IMPRECISE;SVMETHOD=Snifflesv1.0.12;CHR2=chr1;END=95385696;STD_quant_start=23.566926;STD_quant_stop=23.541453;Kurtosis_quant_start=5.677861;Kurtosis_quant_stop=-0.038864;SVTYPE=INS;SUPTYPE=AL;SVLEN=64;STRANDS=+-;STRANDS2=10,7,10,7;RE=17;REF_strand=34,38;Strandbias_pval=0.429869;AF=0.191011	GT:DR:DV	0/0:72:17
chr1	95404498	3941	N	AGAAGAAAGAAAGCAAGAAAGAAGAAAGAATAAAC	.	FAIL_NOTPRECISE	IMPRECISE;SVMETHOD=Snifflesv1.0.12;CHR2=chr1;END=95404498;STD_quant_start=23.214220;STD_quant_stop=26.067221;Kurtosis_quant_start=-1.652582;Kurtosis_quant_stop=-1.596114;SVTYPE=INS;SUPTYPE=AL;SVLEN=64;STRANDS=+-;STRANDS2=3,14,3,14;RE=17;REF_strand=48,39;Strandbias_pval=0.00683484;AF=0.163462	GT:DR:DV	0/0:87:17
chr1	95417754	3942	AAAAGAAAAATTGATGGGGACATGTATGAAGGACACAACTACTTGCTAAAAGGGACTTCCAATGATCATAGTTGAAATAATTTGAACAATGATGAAGGATGGAATGGGTTATAACACATTGACTAAATAAGATCTCCAAGTCCTTAGTGATATCTNNNNNNNNNNATTCGCAGTTTGTTGTTTGTCAGAATTGGAAAATTACTCAGTCTACAAAAACCCCACACAACTGGTGTTAGAAGTGTTCTGAGAACAGAGTAGAGGAAAAACGGTAACATGTCTTCCTTTCAGATACCATAGCACAACTACAAATCAACTCATGCACAGAGCTATTCATTATGCCATGAATGATTACATGAAAAATTGGAAACAGTGTAAATGCCCAATGGTTTGAAACCAGCGATTAGTGAGCTGAGAAGACCTTGAGACCCGGGATCGAATCCCACGTCGGGCTCCCGGTGCATGGAGCCTGCTTCTCCCTCTGCCTGTGTCTCTGCCTCTCTCTCTCTCTCACTGTGTGCCTATCATAAATAAATAAAAGTTTAAAAAAAAAAA	N	.	FAIL_NOTPRECISE	IMPRECISE;SVMETHOD=Snifflesv1.0.12;CHR2=chr1;END=95418306;STD_quant_start=35.754211;STD_quant_stop=38.536877;Kurtosis_quant_start=-1.887089;Kurtosis_quant_stop=-1.955105;SVTYPE=DEL;SUPTYPE=AL;SVLEN=-552;STRANDS=+-;STRANDS2=17,6,17,6;RE=23;REF_strand=51,35;Strandbias_pval=0.233174;AF=0.211009	GT:DR:DV	0/0:86:23
chr1	95417783	3943	ATGAAGGACACAACTACTTGCTAAAAGGGACTTCCAATGATCATAGTTGAAATAATTTGAACAATGATGAAGGATGGAATGGGTTATAACACATTGACTAAATAAGATCTCCAAGTCCTTAGTGATATCTNNNNNNNNNNATTCGCAGTTTGTTGTTTGTCAGAATTGGAAAATTACTCAGTCTACAAAAACCCCACACAACTGGTGTTAGAAGTGTTCTGAGAACAGAGTAGAGGAAAAACGGTAACATGTCTTCCTTTCAGATACCATAGCACAACTACAAATCAACTCATGCACAGAGCTATTCATTATGCCATGAATGATTACATGAAAAATTGGAAACAGTGTAAATGCCCAATGGTTTGAAACCAGCGATTAGTGAGCTGAGAAGACCTTGAGACCCGGGATCGAATCCCACGTCGGGCTCCCGGTGCATGGAGCCTGCTTCTCCCTCTGCCTGTGTCTCTGCCTCTCTCTCTCTCTCACTGTGTGCCTATCATAAATAAATAAAAGTTTAAAAAAAAAAAAAAAAGAAAAGAAAAATTGATGGGGCACA	N	.	FAIL_NOTPRECISE	IMPRECISE;SVMETHOD=Snifflesv1.0.12;CHR2=chr1;END=95418307;STD_quant_start=53.891094;STD_quant_stop=50.535260;Kurtosis_quant_start=0.298576;Kurtosis_quant_stop=-2.154367;SVTYPE=DEL;SUPTYPE=AL,SR;SVLEN=-524;STRANDS=+-;STRANDS2=16,16,16,16;RE=32;REF_strand=51,35;Strandbias_pval=0.407209;AF=0.271186	GT:DR:DV	0/0:86:32
chr1	95437417	3944	N	AAGAAGACGAAGAAGCAGAAGAAGAAGGACAAC	.	FAIL_NOTPRECISE	IMPRECISE;SVMETHOD=Snifflesv1.0.12;CHR2=chr1;END=95437443;STD_quant_start=41.990475;STD_quant_stop=41.289224;Kurtosis_quant_start=-1.861003;Kurtosis_quant_stop=-1.836796;SVTYPE=INS;SUPTYPE=AL;SVLEN=93;STRANDS=+-;STRANDS2=5,16,5,16;RE=21;REF_strand=48,53;Strandbias_pval=0.0548736;AF=0.172131	GT:DR:DV	0/0:101:21
chr1	95464676	3945	TCAAAACTACAGATCTAAAAAAATAAAAAAACAAAACAAACAAAAAAAAAAAA	N	.	PASS	PRECISE;SVMETHOD=Snifflesv1.0.12;CHR2=chr1;END=95464727;STD_quant_start=1.732051;STD_quant_stop=1.621613;Kurtosis_quant_start=-1.719347;Kurtosis_quant_stop=-1.642437;SVTYPE=DEL;SUPTYPE=AL;SVLEN=-51;STRANDS=+-;STRANDS2=27,28,27,28;RE=55;REF_strand=51,51;Strandbias_pval=1;AF=0.350318	GT:DR:DV	0/1:102:55
chr1	95494830	3946	N	GAGCAGACGGAGCAAGCGATTTTTCTGTTGATGGTGGGCACCCGGGGAGGGTAGGTGGGGGTCAGTTTGGGGTTGGGGGTTCAATTTTTCGTCCCCCCCCCGAAAAATAGAATTGTCGTAGGGAAAGGCTGGAAAGTCACAGAAGGCGAGGGTCGCGGGCCCTGGTCAGCCGTCATGGACCTGCCCCCCCGCCCGCTTTCATTCACCAGGCTGCGCCGTGTGTGCGCCACGTGCTCGCCGGCCCGGCGCGCGACGCCGAGGATGCCCGAGGATCGCGCCGCGAGGCCGCCGTGGGCTCACCTCTTTCGCTCGCACGCAGCCCGGTGGTGGCGGGGCAGCCGGCCCGGCGTCCGACGGCCCGGGCAGATGGCCGCGGGCCTCCGGGCGGGGGGACACCCGCGGACCGGCCGGGCCGGGCCGGGCGCTGCAGCAGCGACGCGCGAGGAGCGGCTCGGCCGGGCCACCGCGGCGGCCACCTCTCGGCCGGCCGGCTTACGGCAACCACACTCGCCTACCGTCATCCGCGCGCCCTAATTGTGCAGGGGGGCGGGTGTCTGTGTGCGGCGCGTTTTCTCTGGCCCGCCGGGGCCGCCGCGCTCACCCCCCGGGGAAGACCGCGAGGGCCGGTCACGCCGCCCACGCAGCCCCGCGGGGCTCGCCGCAGCCGCTCCACCCCCCGCCCCCCGAACGGACGGCTCGCCAGCGCCACCCCTACGCGCCTTCCCGCGCCGCCCGAGGAGGGGGGCCGCCCGCCGGGGTCGCGCGCACGCCCGGGGTCCTCGGTGGGCGAACAGGTAGCCGCGCCGCTGCGTGCTCGGGGACACACAAAGCGCCTCCGGGAGTGCGCGCGGCGGCGCGGGGGGGCGCGCATGGGAGAAGCCGGCGGGGGCTTCGGCCACTTGACCCCGCCCCCCGCCCGCCCGCGGCCAGGCGCTGCGCACCCCCGTAGCCGGGCGCGGGGCGGCGGGCGCGGGGGCGGGGGCGGCGGGGCGGGCAGGC	.	UNRESOLVED	PRECISE;SVMETHOD=Snifflesv1.0.12;CHR2=chr1;END=95494830;STD_quant_start=0.000000;STD_quant_stop=2.014652;Kurtosis_quant_start=12.444899;Kurtosis_quant_stop=-1.469358;SVTYPE=INS;SUPTYPE=AL,SR;SVLEN=999;STRANDS=+-;STRANDS2=21,14,21,14;RE=35;REF_strand=0,0;Strandbias_pval=1;AF=1	GT:DR:DV	1/1:0:35
chr1	95494830	3947	N	<DEL>	.	FAIL_GAP	PRECISE;SVMETHOD=Snifflesv1.0.12;CHR2=chr1;END=95496753;STD_quant_start=0.707107;STD_quant_stop=0.894427;Kurtosis_quant_start=1.241523;Kurtosis_quant_stop=0.351000;SVTYPE=DEL;SUPTYPE=SR;SVLEN=-1923;STRANDS=+-;STRANDS2=4,10,4,10;RE=14;REF_strand=2,6;Strandbias_pval=1;AF=0.636364	GT:DR:DV	0/1:8:14
chr1	95498540	3948	N	<DEL/INV>	.	PASS	PRECISE;SVMETHOD=Snifflesv1.0.12;CHR2=chr1;END=95498860;STD_quant_start=0.000000;STD_quant_stop=0.625543;Kurtosis_quant_start=2.497100;Kurtosis_quant_stop=0.228085;SVTYPE=DEL/INV;SUPTYPE=NR;SVLEN=-320;STRANDS=+-;STRANDS2=25,21,25,21;RE=46;REF_strand=38,38;Strandbias_pval=0.710043;AF=0.377049	GT:DR:DV	0/1:76:46
chr1	95507608	3949	N	AACAAGAGAAAGGAAGAAAAGAAAAACCAGAAAGGGTGGGGGAAGGGGGAAAGGAGATAAGA	.	FAIL_NOTPRECISE	IMPRECISE;SVMETHOD=Snifflesv1.0.12;CHR2=chr1;END=95507608;STD_quant_start=10.963576;STD_quant_stop=16.195678;Kurtosis_quant_start=-1.681160;Kurtosis_quant_stop=0.594729;SVTYPE=INS;SUPTYPE=AL;SVLEN=62;STRANDS=+-;STRANDS2=1,17,1,17;RE=18;REF_strand=37,46;Strandbias_pval=0.00229299;AF=0.178218	GT:DR:DV	0/0:83:18
chr1	95520379	3950	ATGTGGGATCCCTGGGTGGCGCAGCAGTTTGGCGCCTGCCTTTGGCCCAGGGCGCGATCCTGGAGACCCGGGATCGAATCCCACATCGGGCTCCCGGTGCATGGAGCCTGCTTCTCCCTCTGCCTGTGTCTCTGCCTCTCTCTCTCTCTCTCTCTCTGTGACTATCATAAAAAATTAAAAAAAATCTTAAAAAAAAAAAAAAGAAATATTG	N	.	PASS	PRECISE;SVMETHOD=Snifflesv1.0.12;CHR2=chr1;END=95520589;STD_quant_start=5.147815;STD_quant_stop=5.522681;Kurtosis_quant_start=0.949163;Kurtosis_quant_stop=-0.610427;SVTYPE=DEL;SUPTYPE=AL;SVLEN=-210;STRANDS=+-;STRANDS2=4,6,4,6;RE=10;REF_strand=41,37;Strandbias_pval=0.516747;AF=0.113636	GT:DR:DV	0/0:78:10
chr1	95563556	3951	NNNNNNNNNNNNNNNNNNNNNNNNNNNNNNNNNNNNN	N	.	FAIL_GAP	PRECISE;SVMETHOD=Snifflesv1.0.12;CHR2=chr1;END=95563721;STD_quant_start=0.763763;STD_quant_stop=0.408248;Kurtosis_quant_start=-1.565846;Kurtosis_quant_stop=-0.528845;SVTYPE=DEL;SUPTYPE=AL,NR;SVLEN=-165;STRANDS=+-;STRANDS2=17,32,17,32;RE=49;REF_strand=31,36;Strandbias_pval=0.253964;AF=0.422414	GT:DR:DV	0/1:67:49
chr1	95595097	3952	N	ATAAAAACTTTGAAAACATTTGGCGCATCCTGGGTGGCGCAGCGCGTTTTTGGCGCCTGCCTTTGGCCCAGGCGGCGATCCTGGAGACCCGGGGATCGAATTCCACGTTTCGGCTCCCGCGTGCAATGGAAGGCCTGCTTTCTCCCTATGCCTGTGTCTCCTGCCTCTTCTCTCTCCTGTGACTATCATCAAATAAATAAAAAATTTACAAAAAAAAAAAAAAAAAAAAAATAAAAAAAAAAAAAAAAAACAAAAAAAAAAAAAAAAAAAAAAAAAAAAAAAAAAAA	.	PASS	PRECISE;SVMETHOD=Snifflesv1.0.12;CHR2=chr1;END=95595105;STD_quant_start=1.025978;STD_quant_stop=7.074788;Kurtosis_quant_start=6.192738;Kurtosis_quant_stop=3.840854;SVTYPE=INS;SUPTYPE=AL;SVLEN=216;STRANDS=+-;STRANDS2=21,17,21,17;RE=38;REF_strand=49,41;Strandbias_pval=1;AF=0.296875	GT:DR:DV	0/0:90:38
chr1	95672914	3953	N	TAGTTTTTTTTTTTTTTTTTTTGTTTTTTGTTTTTGGGTTTTTTTATTTGTTTTTTTTGTTTTTTTTTTTTCTTTTCTTGGGG	.	FAIL_NOTPRECISE	IMPRECISE;SVMETHOD=Snifflesv1.0.12;CHR2=chr1;END=95672961;STD_quant_start=7.918333;STD_quant_stop=28.577964;Kurtosis_quant_start=0.966073;Kurtosis_quant_stop=-0.314847;SVTYPE=INS;SUPTYPE=AL;SVLEN=34;STRANDS=+-;STRANDS2=16,0,16,0;RE=16;REF_strand=47,54;Strandbias_pval=1.92496e-05;AF=0.136752	GT:DR:DV	0/0:101:16
chr1	95751542	3954	N	AGAAAACAAGAGAAAGAGAAGAAGAAAAAAAAGAAGAAGAAGAAGATAAGAAAAAGAAATGAACGGGAAAAGGGGAGACG	.	FAIL_NOTPRECISE	IMPRECISE;SVMETHOD=Snifflesv1.0.12;CHR2=chr1;END=95751542;STD_quant_start=22.936672;STD_quant_stop=16.922282;Kurtosis_quant_start=0.852649;Kurtosis_quant_stop=-0.853235;SVTYPE=INS;SUPTYPE=AL;SVLEN=83;STRANDS=+-;STRANDS2=3,19,3,19;RE=22;REF_strand=43,40;Strandbias_pval=0.00141641;AF=0.209524	GT:DR:DV	0/0:83:22
chr1	95774896	3955	AATGATATGGTTTTTTTTTTTTTTTTTTTTTTTTTTTT	N	.	PASS	PRECISE;SVMETHOD=Snifflesv1.0.12;CHR2=chr1;END=95774934;STD_quant_start=2.121320;STD_quant_stop=1.581139;Kurtosis_quant_start=-1.596442;Kurtosis_quant_stop=-1.621012;SVTYPE=DEL;SUPTYPE=AL;SVLEN=-38;STRANDS=+-;STRANDS2=14,15,14,15;RE=29;REF_strand=51,55;Strandbias_pval=1;AF=0.214815	GT:DR:DV	0/0:106:29
chr1	95798851	3956	CCCATGAGCCACCCTGTCACCTGTACCTGGTGGGC	N	.	PASS	PRECISE;SVMETHOD=Snifflesv1.0.12;CHR2=chr1;END=95798885;STD_quant_start=7.375636;STD_quant_stop=7.341662;Kurtosis_quant_start=0.513612;Kurtosis_quant_stop=0.050321;SVTYPE=DEL;SUPTYPE=AL;SVLEN=-34;STRANDS=+-;STRANDS2=8,9,8,9;RE=17;REF_strand=46,42;Strandbias_pval=0.793411;AF=0.161905	GT:DR:DV	0/0:88:17
chr1	95848097	3957	AAAGCCAGAGCACTGGGGTCCCTGGGTGGCGCAGCGGTTTGGCGCCTGCCTTTGGCCCAGGGCGTGATCCTGGAGACCCGGGATCAAATCCCACATCGGGCTCCTGGTGCATGGAACCTGCTTCTCTCTCTGCCTGTGTCTCTGCCTCTCTCTCTCTCTGTCTGTGACTTAAATAAATAAATAATAAATAAAATATTAAAAAAAAAAAAAA	N	.	PASS	PRECISE;SVMETHOD=Snifflesv1.0.12;CHR2=chr1;END=95848308;STD_quant_start=2.785430;STD_quant_stop=2.470516;Kurtosis_quant_start=15.904543;Kurtosis_quant_stop=-1.924597;SVTYPE=DEL;SUPTYPE=AL;SVLEN=-211;STRANDS=+-;STRANDS2=25,34,25,34;RE=59;REF_strand=44,54;Strandbias_pval=0.868299;AF=0.375796	GT:DR:DV	0/1:98:59
chr1	95852919	3958	GGGGGGTGGGGGGGGGGGGGGCGGGGACCGGGGGGGAAAACGATTTCCCCTTTATGGGGGGTGGGGGATTGTGACATAAAATACCCCCTTTCCCTTTTGTGTTTAAGTCCCGGGGGGGG	N	.	PASS	PRECISE;SVMETHOD=Snifflesv1.0.12;CHR2=chr1;END=95853030;STD_quant_start=0.374166;STD_quant_stop=1.131371;Kurtosis_quant_start=3.262319;Kurtosis_quant_stop=0.554789;SVTYPE=DEL;SUPTYPE=AL;SVLEN=-111;STRANDS=+-;STRANDS2=53,47,53,47;RE=100;REF_strand=56,48;Strandbias_pval=1;AF=0.490196	GT:DR:DV	0/1:104:100
chr1	95878494	3959	N	ACCAAGAAAAAGGAAACGAAAGCGAAGACAAGAACGCAAAAAGAACAAGGCAGACGAAAAAGAGAAAAGAAAGAAGAAGACAGAAAGACAGAAAGAAGAAAGAAGAA	.	FAIL_NOTPRECISE	IMPRECISE;SVMETHOD=Snifflesv1.0.12;CHR2=chr1;END=95878528;STD_quant_start=14.130346;STD_quant_stop=23.883397;Kurtosis_quant_start=6.620288;Kurtosis_quant_stop=-0.172296;SVTYPE=INS;SUPTYPE=AL;SVLEN=57;STRANDS=+-;STRANDS2=2,23,2,23;RE=25;REF_strand=41,61;Strandbias_pval=0.00186282;AF=0.19685	GT:DR:DV	0/0:102:25
chr1	95897349	3960	AGACTGCCTGAGCCCTGGGGTGTAGAGCGCCTGAGCCCTGGGGTGCA	N	.	PASS	PRECISE;SVMETHOD=Snifflesv1.0.12;CHR2=chr1;END=95897403;STD_quant_start=2.027588;STD_quant_stop=2.972092;Kurtosis_quant_start=-0.544418;Kurtosis_quant_stop=-1.590762;SVTYPE=DEL;SUPTYPE=AL;SVLEN=-54;STRANDS=+-;STRANDS2=20,16,20,16;RE=36;REF_strand=50,50;Strandbias_pval=0.697722;AF=0.264706	GT:DR:DV	0/0:100:36
chr1	95905169	3961	TTTTCTTTTTCTTTTTCTTTTTCTTTTTCTTTTTCTTTTTC	N	.	PASS	PRECISE;SVMETHOD=Snifflesv1.0.12;CHR2=chr1;END=95905211;STD_quant_start=3.837613;STD_quant_stop=3.411211;Kurtosis_quant_start=-1.690194;Kurtosis_quant_stop=-1.751119;SVTYPE=DEL;SUPTYPE=AL;SVLEN=-42;STRANDS=+-;STRANDS2=14,9,14,9;RE=23;REF_strand=48,43;Strandbias_pval=0.640088;AF=0.201754	GT:DR:DV	0/0:91:23
chr1	95986562	3962	N	CTGCCGCACCCCCCCCCCCAGCCCGCCCACTGGCGCCCCGCCCCGCGTGCCCGGCAGGCCCGACCCCACCGACCCCGGGAGTGCTGCGGTTGAGGACGCTACCCGTCCTGATTCCAGAGACTCGATCAGCTGTCCCTCCCGAGGCCCTGAGCGTCACCTGCCCCCGCCGAGGGCCGCCGCACAACCCGGACTCGGGGCGGCAGGGGGCGACCAGCGCGATCGCCCCGCCGCGCCTTCCCTGCTTCCCCGCTGCCGGGGGCGTTCCGCGTCCCGGCTGCCCGCCGCAGGGCGCGCGCCACACCTACATGTGGCCAGTGAGCAGAGGGGCGGGGCGCGGGGCGCGGGGCGCGGGCGTCGGACGGCGCGGGCGCAGCACGGGACCGCCCGCTGCTCCGCGCTCCTCCCGCACGCTGAGTCTTCAGCACCGGCTCAGCGCGAGGGCGCTTTCCTCATTATTGGGGCAACTGCCGTAAGCGCAGGGCAGGCCCCGCACTTCCTGCCCGGCCGCCGCGCCCGCAGAGACGGGGGCCCGCACCCCACCCGCCTCTCCCGCGCCGCCCGTGCGCCCAATCGGACCCCGCGCCGCCCCGTGCCCCCCAGAGCCCCCGCGCCCCGGACCCCGCCTACCCACCCGCCCGCCCGGTGCGCCCCAGTGACGCACCAGCGCCCGCACTGAGTGCCCCCAGCGCCCCCGCGCCCGGGGCCCACCCACCCGGCCGCCAGCCATGCGGTGCGCCCCCCGTGCCCCGGTGCTCCCAGCGCCCGGGCCCCACCCGGAAGTGCCTGGCGGGACCGCCCTCACACAGCCGTGCCTGCCTGCCGTGGCGCGCACAGGACAGGCGCCGAGCGCCCCTACCCCCTGAGCCCTGCATCCCAGGCCAAGAAGGTCCCAACCCCAGGGGTCGTCATCCACACAAAAGGGCCCTTGACAGCAACAGGGAACACACTCTGGCCGCCTGGCCAACCTGCCACCCGGTCCGTTGAACCACTGGCAAGCGCTAAAAGGGCGCGCCCATCGAGCAGGTGCCATGGCGTGGG	.	FAIL_NOTPRECISE	IMPRECISE;SVMETHOD=Snifflesv1.0.12;CHR2=chr1;END=95986570;STD_quant_start=2.449490;STD_quant_stop=71.959711;Kurtosis_quant_start=4.027820;Kurtosis_quant_stop=-1.607409;SVTYPE=INS;SUPTYPE=AL,SR;SVLEN=2030;STRANDS=+-;STRANDS2=11,7,11,7;RE=18;REF_strand=8,16;Strandbias_pval=0.117696;AF=0.428571	GT:DR:DV	0/1:24:18
chr1	96057081	3963	N	ATTGTAATTCATTGAATTCTCAGAAAATTTCCAGTCCCGGGCCAACGATTCAGGAGAGCATTGCCTGTAGGTGGCACTAAAAGCTCTTTGGAGGCGAGAGGCGCCCATTTCGAGCAAAAGCGGCGGCCGCTGCCGCAGCTGGCACGGCTCAGAAGTCGGTGACTGAAGACTGGGCGGAGTGGAGCGAGGGGCCGCGGCTGCCTCGAGGGGCCAGCGGCCATCGGCGCTAGCGCGGAGGAGCGGCAGATTAGCGGCCCGCCGGGCGGCGCAGGGTGCGGGGCGCGCGGGGGGCGCAGGGTGCGCGGGGGGCGCGGGGGCGCACGGTCTGCGCGGGGCGCGCGGGGGCGCGCGGGGGCGCAGGTGCGGGGCGCGCGGTGGTGCCAGGTGAGCGCGTGGCGCGGGGGGCGCGGGGGGCGCGGGGCGCAGGTGCCGGGGGCGCGGGGCGCGGGGCGCGGGCGCGGGGGCGCGGGCGCGGGGGGCGCGCGGGCGCGGGTGGGGGGCGCGGAGGGCGCGGGGCGCGGGGCGGGCGGCAAGCTGACGGCAGGTCACGGCGGCGGGCGAGGG	.	FAIL_NOTPRECISE	IMPRECISE;SVMETHOD=Snifflesv1.0.12;CHR2=chr1;END=96057081;STD_quant_start=0.645497;STD_quant_stop=10.432322;Kurtosis_quant_start=7.830822;Kurtosis_quant_stop=7.544186;SVTYPE=INS;SUPTYPE=AL,SR;SVLEN=1079;STRANDS=+-;STRANDS2=7,17,7,17;RE=24;REF_strand=0,0;Strandbias_pval=1;AF=1	GT:DR:DV	1/1:0:24
chr1	96157875	3964	N	TTTTTTTTTTTTTTTTTTTTTTTTTTTATGTTTTTTTTTTATTAGTTTTATTTATTTTTTGCCGTGGTGTGTGTGTGTGTTTTCGCGATGTGTGTGTGGGGTTTTATGGGTGTTCAATGTACTACATACATATAATACCCAGTGCCCGTCACCCATTCACGCCCCACCTCCCCGCCCTACTCCCCGTCTACCACCACCTGTTCGTTTCCCCCAGAGTTAGCAGTCTTGAAACGTTCTGTCCCTCCGTTTCCTGCGGATATTTCCCACACAATTTCTTCTCCCGTTGCCGCTTATTTTCCCATTTCACTTGATTTTATAGGCCCCAAATGAATGAGAACAGATATGTGTGGTCCTTCGCCCGACGGACCTTACTTCACTCAGCATAATAGCCCGCCTCCAGGGTTCCATCCCCGTTGAAGCAAATGGTGGGTCTGGTCCTTTCTAATAGAGCTGAGT	.	PASS	PRECISE;SVMETHOD=Snifflesv1.0.12;CHR2=chr1;END=96157875;STD_quant_start=0.000000;STD_quant_stop=7.893522;Kurtosis_quant_start=8.117752;Kurtosis_quant_stop=3.459660;SVTYPE=INS;SUPTYPE=AL,SR;SVLEN=420;STRANDS=+-;STRANDS2=14,13,14,13;RE=27;REF_strand=41,38;Strandbias_pval=1;AF=0.254717	GT:DR:DV	0/0:79:27
chr1	96182001	3965	N	ATTTTTTATTTTATTTTATTGTTTTTTGTGAAGGACTATTG	.	PASS	PRECISE;SVMETHOD=Snifflesv1.0.12;CHR2=chr1;END=96182006;STD_quant_start=4.669047;STD_quant_stop=5.916080;Kurtosis_quant_start=-0.530297;Kurtosis_quant_stop=-0.768270;SVTYPE=INS;SUPTYPE=AL;SVLEN=39;STRANDS=+-;STRANDS2=7,12,7,12;RE=19;REF_strand=41,45;Strandbias_pval=0.452518;AF=0.180952	GT:DR:DV	0/0:86:19
chr1	96188562	3966	CTCAACATCCGGGATCCCTGGGTGGCGCAGCGGTTTAGCGCCTGCCTTTGGCCCAGGGCGCGATCCTGGAGACCCGGGATCGAGTCCCACATCAGGCTCCCGGTGCATGGAGCCTGCTTCTCCCTCTGCCTATGTCTCTGCCTCTCTCTCTCTCTGTGTGTGACTATCATAAATAAACGAAAAAAAAAAAAAAAAAAAAAAAAAAAAAGAA	N	.	PASS	PRECISE;SVMETHOD=Snifflesv1.0.12;CHR2=chr1;END=96188771;STD_quant_start=4.795832;STD_quant_stop=2.645751;Kurtosis_quant_start=6.223438;Kurtosis_quant_stop=2.126053;SVTYPE=DEL;SUPTYPE=AL;SVLEN=-209;STRANDS=+-;STRANDS2=14,8,14,8;RE=22;REF_strand=46,44;Strandbias_pval=0.345325;AF=0.196429	GT:DR:DV	0/0:90:22
chr1	96213099	3967	N	AGTAGGAAAAGAGACAAGAGGAAGAACGGAAAAAATGAAAAGAAGACGAAGCAAAGAATAAAG	.	FAIL_NOTPRECISE	IMPRECISE;SVMETHOD=Snifflesv1.0.12;CHR2=chr1;END=96213099;STD_quant_start=14.941553;STD_quant_stop=18.859127;Kurtosis_quant_start=-1.438361;Kurtosis_quant_stop=-0.994936;SVTYPE=INS;SUPTYPE=AL;SVLEN=77;STRANDS=+-;STRANDS2=3,23,3,23;RE=24;REF_strand=52,58;Strandbias_pval=0.000706976;AF=0.179104	GT:DR:DV	0/0:110:24
chr1	96242079	3968	CTTTGAGTTTTCTTTTTTTTTTTTAAGATTTTATTTATTGGGATCCCTGGGTGGCGCAGCGGTTTAGCGCCTGCCTTTGACCCAGGGCGCGATCCTGGAGACCCGGGATCGAATCCCACGTCAGGCTCCCGGTGCATGGAGCCTGCTTCTCTCTCTGCCTGTGTCTCTGCCTCTCTCTCTCTGTGTCTATCATGATTCAATAAGTAGACTCTTTAGAAGTAACAATCGAATAAAAAAAAAANNNNNNNNNNTTTATTTATTTATTCATGATAGTCACACAGAGAGAGACAGAGAGGCAGAGACACAGGCAGAGGGAGAAGCAGGCTCCATGCACTGGGAGCCCGACGTGGGATTCGATCCCGGGTCTCCAGGACCACGCCCCGGGCCAAAAGAAGGGGCCAAACGTAGGCGCCACCCAGGGATCCC	N	.	PASS	PRECISE;SVMETHOD=Snifflesv1.0.12;CHR2=chr1;END=96242506;STD_quant_start=2.595543;STD_quant_stop=2.991215;Kurtosis_quant_start=12.393161;Kurtosis_quant_stop=-0.690493;SVTYPE=DEL;SUPTYPE=AL;SVLEN=-427;STRANDS=+-;STRANDS2=18,20,18,20;RE=38;REF_strand=51,43;Strandbias_pval=0.56454;AF=0.287879	GT:DR:DV	0/0:94:38
chr1	96324790	3969	GAAGAAGAAGAAGAAGAAGAAGAAGAAGAAGAAGAAGAGAAG	N	.	PASS	PRECISE;SVMETHOD=Snifflesv1.0.12;CHR2=chr1;END=96324835;STD_quant_start=5.644213;STD_quant_stop=3.779645;Kurtosis_quant_start=1.591700;Kurtosis_quant_stop=0.411816;SVTYPE=DEL;SUPTYPE=AL,SR;SVLEN=-45;STRANDS=+-;STRANDS2=17,11,17,11;RE=28;REF_strand=34,45;Strandbias_pval=0.126714;AF=0.261682	GT:DR:DV	0/0:79:28
chr1	96324675	3970	N	CGAAGACGACAGAAGCAGGAGCGTCACGGGTCCTCCCCGAGTGGAACGATAGGAGTATATCTCTTAGCATAGTATCGCTGCGCCGGCGGAGTCCCGAGCCGGCGCACTTCGGCGAGAGGATTGTCACGACCAAGCACGTCGACCGCCGCCGCATCCAAGTCGAGTGTATCGCTACGCCGCTGTAACTCGGAGGGCGGCCGAGCCGGCTCCGCGCCGCGGACCGCAGCAGGACGGCGGCGGCCGCGACAGTCGGTTCACCGACCGTTACTCGTTGTTGGGGTGTGCTACCAAAGTCAGTAGCAGTAATACTCCTCGGGCGTTGCTCTACCCGTATACCCGCATCGCGGTCTTGGCTGGGGCCGTGTGGTCTTGGACGGGTCCCAGGCCTGTTTTTGCCGCAGGGTAGAGTACCGTCCACTCGGGCTCGACGCATTCTCCTTTCTGGCCTCGATTGGTGGTGTATGGTTCGGACCCTGTAGTCAGAGATGGGGTCCTTGGCTGCTGGCGGTGCGGGTCTGGGCCGACCGGCACACCAAATGCCAGGTTAGGCGGGCGAATGCCAGCCCGCTGCTGTTCCCATCTTCGCCCTGCACCCCCTTCTGCGCCGTTGTCCCTAAACTAATAAGCTTTTATGTTCTTTCCAGCGGAAGAATTGGAACCCCACACTGGATAACACCTCAGTTCCGTTACCTCTTCACTTTGCCCTTTTTAAACTCACGTCCCATAGTCGATCGCCCCTAGGTTCCACCCACCGTTTCCCCACGTCTCAATCTGCCACAAATGGTACCGCGCCATTGCACTCATTCTATCGCTTTTATGCTGCGGCCGCCAGCGGTCGTCCTTCCCCACACCTTGCCCTCGACAGTCGCATAGGCGCGCTGCGCCCCTGCCCCCGTCCTTCCAACGCCGCGAGGTGCGCGCGAACAAATGGTGGGGGGGAGCCACGCCCTTGGCCGGGGAGGGGGGGGGGGCGCACCAAGACCACACCACAAAAAAAAA	.	FAIL_NOTPRECISE	IMPRECISE;SVMETHOD=Snifflesv1.0.12;CHR2=chr1;END=96325333;STD_quant_start=89.106678;STD_quant_stop=434.574044;Kurtosis_quant_start=0.180477;Kurtosis_quant_stop=-1.614616;SVTYPE=INS;SUPTYPE=AL;SVLEN=115;STRANDS=+-;STRANDS2=6,7,6,7;RE=13;REF_strand=47,49;Strandbias_pval=1;AF=0.119266	GT:DR:DV	0/0:96:13
chr1	96327900	3971	N	TCTTGTGGCCTTCTGTTCTGGTTTTTTTTTTTTCTTCTTTCGG	.	FAIL_NOTPRECISE	IMPRECISE;SVMETHOD=Snifflesv1.0.12;CHR2=chr1;END=96327907;STD_quant_start=17.969418;STD_quant_stop=23.853721;Kurtosis_quant_start=-0.778293;Kurtosis_quant_stop=-0.077051;SVTYPE=INS;SUPTYPE=AL;SVLEN=71;STRANDS=+-;STRANDS2=11,2,11,2;RE=13;REF_strand=47,51;Strandbias_pval=0.0168648;AF=0.117117	GT:DR:DV	0/0:98:13
chr1	96343964	3972	CCTATTATTTTTTTTTATTATTATCTTTTTTTATTGGTGTTCAATTTACTAACATACAGAATAACACCCAGTGCCCGTCACCCATTCACTCCCACCCCCCGCCCTCCTCCCCTTCTACCACCCCTAGTTCGTTTCCCAGAGTTAGCAGTCTTTACGTTCTGTCTCCCTTTCTGAATGTCCCACGTAGGGGTCTCCCTCCCCATCCACCCCCTCCCACGAGTCTTTTTATGCCCCACATGAATGAGGGGGATGTTTGTCCTTCTCCGACTGACTTACTTCACTCAGCATAATACCCTCCAGCTTTTTCCACATCGAAGCAAATGGTGGGTATCTGTCATTTCTAATAGCTGAGTAATATTCCATTGTATACATAAACCACATCTTCTTTATCCATTCATCTTTCGTTGGACACCGAGGCTCCTTCCACAGTTTGGCTATCGTGGCCATTGCTGCTAGAAACATCGGGGTGCAGGTGTCCTGGCGTTTCATTGCATTTGTATCTTTGGGGTAAATCCCCAACAGTGCAATTGCTGGGTCGTAGGGCAGGTATATTTTTAACTGTTTGAGGAACCTCCACACAGTTTTCCAGAGTGGCTGCACCAGTTCACATTCCCACCAACAGTGTAAGAGGGTTCCCTTTTCTCCGCATCCTCTCCAACATTTGTGGTTTCCTGCCTTGTTAATTTTCCCCATTCTCACTGGTGTGAGGTGGTATCTCATTGTAGTTTTGATTTGTATTTCCCTGATGGCAAGTGATGCAGAGCATTTTCTCATATGCATGTTGGCCATGTCTATGTCTTCCTCTGTGAGATTTCTGTTCATGTCTTTTGCCCATTTCATGATTGGATTGTTTGTTTCTTTGGTGTTGAGTTTAATAAGTTCTTTATAGATCTTGGAAACTAGCCCTTTATCTGATATGTCATTTGCAAATATATTCTCCCATTCTGTAGGTTGTCTTTGAGTTTTGTTGACTGTATCCTTTGCTGTGCAAAAGCTTCTTATCTTGATGAAGTCCCAATAGTTCATTTTTGCTTTTGTTTCTTTTGCCTTCGTGGATGTATCTTGCAAGAAGTTACTATGGCCGATTTCAAAAAGGGTGTTGCCTGTGTTCTTCTCTAGGATTTTGATGGAATCTTGTCTCACATTTAGATCTTTCATCCATTTTGAGTTTATCTTGGTGTATGGTGAAAGAGAGTGGTCTAGTTTCATTCTTCTGCATGTGGATGTCCAATTTTCCCAGCACCATTTATTGAAGAGACTGTCTTTCTTCCAATGGATAGTCTTTCCTCCTTTATCGAATATTAGTTGCCCATAAAGTTCAGGGTCCACTTCTGGATTCTCTATTCTGTTCCACTGATCTATGTGTCTGTTTTTGTGCCAGTACCACACTGTCTTGATGACCACAGCTTTGTAGTACAACCTGAAATCTGGCATTGTGATGCCCCCAGATATGGTTTTCTTTTTTAAAATTCCCCTGGCTATTCGGGGTCTTTTCTGATTCCACACAAATCTTAAAATAATTTGTTCTAACTCTCTGAAGAAAGTCCATGGTATTTTGATAGGGATTGCATTAAACGTGTATATTGCCCTGGGTAACATTGACATTTTCACAATATTAATTCTGCCAATCCATGAGCATGGAATATTTTTCCATCTCTTTGTGTCTTCCTCAATTTCTTTCAGAAGTGTTCTATAGTTTTGAGGGTATAGATCCTTTACATCTTTGGTGAGGTTTATTCTTAGGTATCTTATGGTTTTGGGTTGCTG	N	.	PASS	PRECISE;SVMETHOD=Snifflesv1.0.12;CHR2=chr1;END=96345724;STD_quant_start=3.209361;STD_quant_stop=2.049390;Kurtosis_quant_start=6.944363;Kurtosis_quant_stop=6.570112;SVTYPE=DEL;SUPTYPE=AL,SR;SVLEN=-1760;STRANDS=+-;STRANDS2=8,8,8,8;RE=16;REF_strand=37,40;Strandbias_pval=1;AF=0.172043	GT:DR:DV	0/0:77:16
chr1	96361286	3973	N	CAAAAAGTTTTAGTATTTTGTTGGTAGGTTTTTAACGGGGACAGGAATAAATGTTGTTTACAGAGAGAGAGAGCAGTTGGTAGTTTAAGTAAATATTTAAAGAACGTGTGTTAATTTTAATTTATTCCGGTTAGTTTTTATAGTAAGT	.	FAIL_NOTPRECISE	IMPRECISE;SVMETHOD=Snifflesv1.0.12;CHR2=chr1;END=96361334;STD_quant_start=17.037392;STD_quant_stop=27.688199;Kurtosis_quant_start=4.726228;Kurtosis_quant_stop=-1.402961;SVTYPE=INS;SUPTYPE=AL;SVLEN=62;STRANDS=+-;STRANDS2=3,20,3,20;RE=23;REF_strand=42,31;Strandbias_pval=0.000221542;AF=0.239583	GT:DR:DV	0/0:73:23
chr1	96363003	3974	TTTTTCTATATTATTTCTATATATTTTTTCTATTTTGCAGATTTTTTCTAAAAATCTGTATAGA	N	.	PASS	PRECISE;SVMETHOD=Snifflesv1.0.12;CHR2=chr1;END=96363067;STD_quant_start=0.904534;STD_quant_stop=1.314257;Kurtosis_quant_start=-0.194539;Kurtosis_quant_stop=-1.644677;SVTYPE=DEL;SUPTYPE=AL;SVLEN=-64;STRANDS=+-;STRANDS2=13,9,13,9;RE=22;REF_strand=44,37;Strandbias_pval=0.810293;AF=0.213592	GT:DR:DV	0/0:81:22
chr1	96364985	3975	N	AGCAGAAAACGAACGTAAGAAGCAAGAAAGAAGCAGAAAGCACGACCAGAGCACGAGAAGACAACCGAAAGAAGCAGAAGAG	.	FAIL_NOTPRECISE	IMPRECISE;SVMETHOD=Snifflesv1.0.12;CHR2=chr1;END=96365009;STD_quant_start=12.970380;STD_quant_stop=11.730958;Kurtosis_quant_start=0.434535;Kurtosis_quant_stop=-0.083684;SVTYPE=INS;SUPTYPE=AL;SVLEN=41;STRANDS=+-;STRANDS2=10,16,10,16;RE=26;REF_strand=42,39;Strandbias_pval=0.265922;AF=0.242991	GT:DR:DV	0/0:81:26
chr1	96365571	3976	N	GGATCCCTTGGTGGCCGCAGCAGTTTCCGACCTCTTTGTCATTCTGGCCCAGTGCGCGATCCTGGGGACCCGGATGAATCCCAAAAAAAAAACCATTGGGGGGGGAGGGCTCCCGGTGTGAATGGAGCCTGTTCTCCATCTGCTGATTCTTTGTCTCTGCCTCTCTTCTCTCTCTGTGGACTATCATTGAATTAAATAAATAAAAATCTTTTCTTTAAAAAAAAAAACATCTTTTTTTTTTTTTTTTTCAAGG	.	PASS	PRECISE;SVMETHOD=Snifflesv1.0.12;CHR2=chr1;END=96365571;STD_quant_start=2.309401;STD_quant_stop=3.851407;Kurtosis_quant_start=8.900696;Kurtosis_quant_stop=8.758159;SVTYPE=INS;SUPTYPE=AL;SVLEN=205;STRANDS=+-;STRANDS2=12,13,12,13;RE=25;REF_strand=44,41;Strandbias_pval=0.821649;AF=0.227273	GT:DR:DV	0/0:85:25
chr1	96434340	3977	GGAAGGAAGGAAGGAAGGAAAGAAAGAAAGAAAGAAAGAAAGAAAGAAAGAAAG	N	.	FAIL_NOTPRECISE	IMPRECISE;SVMETHOD=Snifflesv1.0.12;CHR2=chr1;END=96434394;STD_quant_start=21.248529;STD_quant_stop=24.108090;Kurtosis_quant_start=-1.393217;Kurtosis_quant_stop=-1.565152;SVTYPE=DEL;SUPTYPE=AL;SVLEN=-54;STRANDS=+-;STRANDS2=12,3,12,3;RE=15;REF_strand=42,39;Strandbias_pval=0.0512502;AF=0.15625	GT:DR:DV	0/0:81:15
chr1	96492851	3978	CTTTTCTTCCTCCTCCTCCTCTTCTTCCACCCTCTCCTCTTCCTCCTTCTCTTCTTCCTCCTCCTCCTTTTTCCTCCCCTTCTTCTTCCCTACCCCCTTCTGCTCCTCTTCCTCCTCCTTCCCTTCCCCCTCCCCCTCC	N	.	FAIL_NOTPRECISE	IMPRECISE;SVMETHOD=Snifflesv1.0.12;CHR2=chr1;END=96492989;STD_quant_start=15.711991;STD_quant_stop=14.674240;Kurtosis_quant_start=3.001229;Kurtosis_quant_stop=1.949038;SVTYPE=DEL;SUPTYPE=AL;SVLEN=-138;STRANDS=+-;STRANDS2=24,6,24,6;RE=30;REF_strand=54,36;Strandbias_pval=0.0503138;AF=0.25	GT:DR:DV	0/0:90:30
chr1	96520961	3979	N	TAATTTCGGATTAGGCTGATGTCTTACTTTGATTATGCTGATGACGGGGCGTGATGATTCTTTCTTAGTTCTTATTCTAATTATACTCCTAATCACCTTCCTTCCTTTCTTCTTCTTCTTCCTTCTTCTTATTTTATTA	.	FAIL_NOTPRECISE	IMPRECISE;SVMETHOD=Snifflesv1.0.12;CHR2=chr1;END=96520961;STD_quant_start=19.081808;STD_quant_stop=25.498869;Kurtosis_quant_start=9.883917;Kurtosis_quant_stop=3.433189;SVTYPE=INS;SUPTYPE=AL;SVLEN=140;STRANDS=+-;STRANDS2=25,27,25,27;RE=52;REF_strand=40,42;Strandbias_pval=1;AF=0.38806	GT:DR:DV	0/1:82:52
chr1	96643228	3980	N	AGGGAAAGTATAAGAGGAGGGAGGGAAAAAGAGGAAAGGAGAAGAGTCTAGGGGAGGGAGAGTAGGGGGAAGGAAGAGGGGGTGATGGAGTTGGGGAAGGAGAAAGGAGATGCGGAAAACAGGAGACAGGCTAAAAGAGAGGGGAAAACAGGGAGAGAAGTGGGAAGAGGGAAGGAGGGGGGGAGAACAAAAAGCAGTCTCAGGAGACATGGAGGG	.	FAIL_NOTPRECISE	IMPRECISE;SVMETHOD=Snifflesv1.0.12;CHR2=chr1;END=96643228;STD_quant_start=37.886673;STD_quant_stop=82.150472;Kurtosis_quant_start=3.142194;Kurtosis_quant_stop=0.682041;SVTYPE=INS;SUPTYPE=AL;SVLEN=173;STRANDS=+-;STRANDS2=1,14,1,14;RE=13;REF_strand=42,44;Strandbias_pval=0.00178492;AF=0.131313	GT:DR:DV	0/0:86:13
chr1	96704051	3981	N	CCCCATCACCACCATCACCATCACCACCCATCATCACT	.	FAIL_GAP	PRECISE;SVMETHOD=Snifflesv1.0.12;CHR2=chr1;END=96704061;STD_quant_start=3.800585;STD_quant_stop=6.424778;Kurtosis_quant_start=1.541419;Kurtosis_quant_stop=1.175786;SVTYPE=INS;SUPTYPE=AL;SVLEN=34;STRANDS=+-;STRANDS2=22,15,22,15;RE=37;REF_strand=43,38;Strandbias_pval=0.554887;AF=0.313559	GT:DR:DV	0/1:81:37
chr1	96738646	3982	AAAAAAAAAATGAATCATGAAAAAAAAAAAA	N	.	PASS	PRECISE;SVMETHOD=Snifflesv1.0.12;CHR2=chr1;END=96738677;STD_quant_start=4.341216;STD_quant_stop=4.811844;Kurtosis_quant_start=-1.923540;Kurtosis_quant_stop=-1.931533;SVTYPE=DEL;SUPTYPE=AL;SVLEN=-31;STRANDS=+-;STRANDS2=18,8,18,8;RE=26;REF_strand=47,60;Strandbias_pval=0.0281327;AF=0.195489	GT:DR:DV	0/0:107:26
chr1	96741991	3983	TTTTTTTTTTAATTTTTTTATTGGAGTTCAATTTGCCAACATATAGCATAACACCCAGTGGAACTTTTTAAAAATCAAAAACGAATATCTGCCCCCTTCATGGACCCCACAGTGTCACTCTATCTGCCAACCTGTTTGCTCCCCCTGAAAATTTCTTTTTATCACCTTTGCCTCAAGTGGCTTCTGCAAGCAACAGANNNNNNNNNNAACCCCCCCAGTCATAAGAGCAAGCTTCCAGGGTGGAGATGATTTTTGCCTTAGGGAGGATACCCCCAAATGAAGACAGGAGCTCAGAGCTCAGAAGACCCAACATCTAAGCTCAAGAACTTTTTATTTTTTTTTA	N	.	FAIL_NOTPRECISE	IMPRECISE;SVMETHOD=Snifflesv1.0.12;CHR2=chr1;END=96742287;STD_quant_start=32.803478;STD_quant_stop=30.297015;Kurtosis_quant_start=-1.425178;Kurtosis_quant_stop=-1.587296;SVTYPE=DEL;SUPTYPE=AL;SVLEN=-296;STRANDS=+-;STRANDS2=45,44,45,44;RE=89;REF_strand=49,47;Strandbias_pval=1;AF=0.481081	GT:DR:DV	0/1:96:89
chr1	96798756	3984	N	GCGGGGGGCGCGGGAGGCCTGGGGACTTTGGGGGGGCCGGGCGGGGTTGCAGTTCAGCCGGGCTTTCCCAGGAGGGGCCCGCCTGCGTCCCTCTGAGCAGGTGGTGGGGGTGGGGGTGGGGGTGCCGGGGTGTGCGTCGGGGTGGTGGGCGGGGGCGGGGGGTTGGCTCTGCGGCCCGCCTGAGCGCGGCGGACAAGGGGCCCCGCTCATGAGGTCCCGCGCTGGAGAGGGAGGCAGGCGGGAGGAGGCAGCGAGGGGGGACGAGTGGTGGGAGGACAGGTGAAGAAAGAAAGGGCTGAGGCGGGAGGGGAGGGGGAACGAGCCGGGGAGGCGGGGTTTTCTGCGAGGCAGGCCTGGGCGGGGGAGTGAGGCGGCGGGAAGGCGATGGCGGGTAGGGGGAGGGTCCTGCGCGCCGCCCCGAGCCCACTTCCCTCCCGCGCCGGCTCGCGCCCTCGCGCGCCGCAGCATCCCCGGCCGCCGCCCCCGCCCGCCCCGCCCGCCGCCCCCGCCCCCGCCCGCACTCCCGCCGCCGAGCCCGGCCCGAGCGCCCCCCCGACCGCCCGACGCCCGCTTCCCGGCCCGCCGCCATTCCTGCGCCCCCGCGTCCCCGGGCGGGCACCGCCGGGACCTAGGCCAGGACGCGCCACGCCAGGAAGGGGCCGGTGGCGGCTTGGGAGCTCGCGGGCCCGGAAGGTGCGGGGGGCGGCTTCTGCTGACCCTCCTGAGGAGGCCTCACCCGCCCGACCCCCCGGAGTCCCCGACCCGGACGCCCCCGATGCTCCCGGACCCCCGACCCTCCGGCGGGCGTCCCCCCTCGCGACACTCCCCCGGCGGCCAGCCTCGGGACCCAGCCCCCAGTGCCCCTTCCCAGCACTCCGGGACCTCTCCCCGCCCGAGCACCCTCGTGGCCGGCGCGCATGGGTGGCTCCGGGGGCGCAGGGCGCCGCGGACGATCGCGGCTGGTGAGGCGGGGGCTGGCCGCGCAGGACCGGGCCGGTCCGCCCTCCCCTGGCCGCGGGGGCCTCCCGCCCGGCGGGTCCCCGGTCCAGCCGCTTGGGCCTGCGGCTCCTCCGTGGCTTAATTTTCGGGCGATTGGCTCGCGGCTCCCCGAGCGCCGGCCGGAGAAGACGCGCACTCAGACCAGGTGGGGCAGGCCGGGGGCCCTGGCGGTGAGGGCTGCAGGCCTCGGGCTTCCTTCAGGGTTCGGGCTGCCTGCGTGATTTAGAACAGCCAAGGAGACTCTCCCAGCCTTGGCTGGGGCCTTGCACTGTTGCAGCCGCTGGTGAGCTGCAGGGAGCTGAAGCCCTACTTGGGGTTTTCGGTGCGCACATGAAAGGGGATGCACTTTGGGTGGTGGTCCGTCT	.	FAIL_NOTPRECISE	IMPRECISE;SVMETHOD=Snifflesv1.0.12;CHR2=chr1;END=96798756;STD_quant_start=0.316228;STD_quant_stop=41.737274;Kurtosis_quant_start=1.965716;Kurtosis_quant_stop=-1.291529;SVTYPE=INS;SUPTYPE=AL,SR;SVLEN=2667;STRANDS=+-;STRANDS2=9,12,9,12;RE=21;REF_strand=0,0;Strandbias_pval=1;AF=1	GT:DR:DV	1/1:0:21
chr1	96809863	3985	N	AGATTTGCACTGTATGGATCCCTGGGTTGGCGCAGCGTATTTGGCGCCTGGCCTGTGGCCCAGGGCGCGATCCTCGCGAGACCAGGTGATCGAATCCCACCTCGGGCTCCCAGTGCATGCGAGGCCTGCTTCTCCCTCTGCCCTGTCTTCGCCCTCTCTCCTCTCTCTCTCTGCTGACTATCAACATAAATAACTCATTTAAAAAAAAAAAAAAAAAAAAAAAAAAAACACAAAAC	.	PASS	PRECISE;SVMETHOD=Snifflesv1.0.12;CHR2=chr1;END=96809872;STD_quant_start=2.121320;STD_quant_stop=3.205897;Kurtosis_quant_start=12.773670;Kurtosis_quant_stop=8.456491;SVTYPE=INS;SUPTYPE=AL;SVLEN=228;STRANDS=+-;STRANDS2=19,18,19,18;RE=37;REF_strand=48,46;Strandbias_pval=1;AF=0.282443	GT:DR:DV	0/0:94:37
chr1	96814529	3986	TAATGCTGGTAAATGCCCCGCAGCCCTCCGCACTTCAGAGGTACTGATGCCCGTGTGCTCAGAGCTGGAGGGGGATGCGTCTCAG	N	.	PASS	PRECISE;SVMETHOD=Snifflesv1.0.12;CHR2=chr1;END=96814614;STD_quant_start=0.000000;STD_quant_stop=0.000000;Kurtosis_quant_start=8.402962;Kurtosis_quant_stop=4.951680;SVTYPE=DEL;SUPTYPE=AL;SVLEN=-85;STRANDS=+-;STRANDS2=16,18,16,18;RE=34;REF_strand=49,50;Strandbias_pval=0.844448;AF=0.255639	GT:DR:DV	0/0:99:34
chr1	96834590	3987	GTGCACGGCAGGTGGGCACACATGTGCATGTGCAGGGGAGTACTGTGTGCATGGCGGGGGTACATGCATACATGGGAGGGGTGCA	N	.	PASS	PRECISE;SVMETHOD=Snifflesv1.0.12;CHR2=chr1;END=96834676;STD_quant_start=8.648699;STD_quant_stop=8.491172;Kurtosis_quant_start=0.153047;Kurtosis_quant_stop=1.077157;SVTYPE=DEL;SUPTYPE=AL;SVLEN=-86;STRANDS=+-;STRANDS2=6,7,6,7;RE=13;REF_strand=41,36;Strandbias_pval=0.766692;AF=0.144444	GT:DR:DV	0/0:77:13
chr1	96851099	3988	AAATATTTTTTTTTTTTTTTAATTTTTATTTATTTACTTATGATAGTCACAGAGAGAGAGAGAGAGAGGCAGAGACACAGGCAGAGGGAGAAGCAGGCTCCATGCATCGGGAGCCTGATATGGGATTCGATCCCGGGTCTCCAGGATCACGCCCTGGGCCAAAGGCAGGCGCCAAACCGCTGCGCCACCCAGGGATCCCGCC	N	.	PASS	PRECISE;SVMETHOD=Snifflesv1.0.12;CHR2=chr1;END=96851301;STD_quant_start=2.863564;STD_quant_stop=2.408319;Kurtosis_quant_start=4.273776;Kurtosis_quant_stop=-2.125974;SVTYPE=DEL;SUPTYPE=AL;SVLEN=-202;STRANDS=+-;STRANDS2=9,9,9,9;RE=18;REF_strand=51,42;Strandbias_pval=0.79832;AF=0.162162	GT:DR:DV	0/0:93:18
chr1	96898973	3989	ATGAAACTGAATCCCTCATCAAAAAACTCCCAACAAACAAAAGCCCAGGACTAAATAGCTTCATGGGCAAATTCTATCAAACATTTTTTTTTTAATGATTCNNNNNNNNNNACCAAAGATTGAAAAATTTTTATTCGGTTTAATTGGTATGGGGGGGGGGGGGGGGGAGAGGACTGAAATCAACAAAATCAGAAATGAAAGATGAGAACAACCAAGACCACAGAAATACAAAGGATTATAAGAGAATATATTTGCCAACTATATAAATCTTGGCAAATAGTAGAAATGGATAAATTCCTACAAACACACAATCTCCCTAAATTAAATCAGGAAGAAATAGAAAATTTGAATAGACCAAC	N	.	FAIL_NOTPRECISE	IMPRECISE;SVMETHOD=Snifflesv1.0.12;CHR2=chr1;END=96899330;STD_quant_start=50.386402;STD_quant_stop=48.067387;Kurtosis_quant_start=-1.925659;Kurtosis_quant_stop=-1.712241;SVTYPE=DEL;SUPTYPE=AL;SVLEN=-357;STRANDS=+-;STRANDS2=16,23,16,23;RE=39;REF_strand=25,29;Strandbias_pval=0.675117;AF=0.419355	GT:DR:DV	0/1:54:39
chr1	96903101	3990	N	GGGGGGGGGGGTGGGGTGGGGGGGGGGGGGGGGCGGGGGGGGGGGGGGGGGGGGGGGGGGGGGGGGGGGGGGGGGGGGGGGGG	.	FAIL_NOTPRECISE	IMPRECISE;SVMETHOD=Snifflesv1.0.12;CHR2=chr1;END=96903101;STD_quant_start=9.904544;STD_quant_stop=33.128538;Kurtosis_quant_start=-1.251884;Kurtosis_quant_stop=5.278882;SVTYPE=INS;SUPTYPE=AL;SVLEN=72;STRANDS=+-;STRANDS2=9,3,9,3;RE=12;REF_strand=34,40;Strandbias_pval=0.117113;AF=0.139535	GT:DR:DV	0/0:74:12
chr1	96927618	3991	N	<DEL/INV>	.	PASS	PRECISE;SVMETHOD=Snifflesv1.0.12;CHR2=chr1;END=96927775;STD_quant_start=0.000000;STD_quant_stop=3.162278;Kurtosis_quant_start=-0.776327;Kurtosis_quant_stop=-1.708971;SVTYPE=DEL/INV;SUPTYPE=NR;SVLEN=-157;STRANDS=+-;STRANDS2=10,15,10,15;RE=25;REF_strand=34,41;Strandbias_pval=0.816433;AF=0.25	GT:DR:DV	0/0:75:25
chr1	96979540	3992	N	<INV>	.	FAIL_NOTPRECISE	IMPRECISE;SVMETHOD=Snifflesv1.0.12;CHR2=chr1;END=96981536;STD_quant_start=252.393344;STD_quant_stop=382.203349;Kurtosis_quant_start=2.854712;Kurtosis_quant_stop=1.871182;SVTYPE=INV;SUPTYPE=SR;SVLEN=1996;STRANDS=++;STRANDS2=6,4,4,6;RE=10;REF_strand=61,56;Strandbias_pval=0.747779;AF=0.0787402	GT:DR:DV	0/0:117:10
chr1	96981537	3993	N	<DEL>	.	FAIL_NOTPRECISE	IMPRECISE;SVMETHOD=Snifflesv1.0.12;CHR2=chr1;END=98402601;STD_quant_start=382.203349;STD_quant_stop=129.168882;Kurtosis_quant_start=1.871182;Kurtosis_quant_stop=6.760845;SVTYPE=DEL;SUPTYPE=SR;SVLEN=-1421064;STRANDS=+-;STRANDS2=4,6,4,6;RE=10;REF_strand=76,77;Strandbias_pval=0.746469;AF=0.0613497	GT:DR:DV	0/0:153:10
chr1	96987441	3994	N	ACCCTTCTCACTTTTTTTTTGTTTTTTTTTTTTTTTTTTTTTTTTTTTTTTAATTTATTTATATTGTATGATAGGCACACAGTGAGAGAGAGAGAGGCAGAGACACAGGCAAGGGAGAAGCAAGGCTCCATGCCCGGAAGCCCGATGTGGGATTTGATCCCGGGTCTCCAGATCGCGCCCTGGGCCAAAGGCGAAGCGCCCACCGCGGGGCGCCACCCAGGACCGCG	.	PASS	PRECISE;SVMETHOD=Snifflesv1.0.12;CHR2=chr1;END=96987448;STD_quant_start=3.370999;STD_quant_stop=4.852366;Kurtosis_quant_start=7.543109;Kurtosis_quant_stop=7.886180;SVTYPE=INS;SUPTYPE=AL;SVLEN=220;STRANDS=+-;STRANDS2=12,10,12,10;RE=22;REF_strand=50,50;Strandbias_pval=0.81497;AF=0.180328	GT:DR:DV	0/0:100:22
chr1	96990384	3995	N	GCGGATGGTCTTTTTTTTTTTTTTTTTTTTTATTTTTTTATAAATTTTTTTTTTGAGCTATTTAATGATAGTTCACAGAGAGGAGAGAGAGAGGCAGAGACCAGGCGAGGGAGAAACAGGCTCACATGCCCTGGAGTCCGAAGTGGGACTCGAGCACGGGTCTCCAGGAATCAGCCCTGGCCGAAGGAGGCGGCCAAAAACCGGCTGAGCGCCACCCAGATCCCACTGAA	.	PASS	PRECISE;SVMETHOD=Snifflesv1.0.12;CHR2=chr1;END=96990384;STD_quant_start=5.147815;STD_quant_stop=4.527693;Kurtosis_quant_start=1.787941;Kurtosis_quant_stop=5.222357;SVTYPE=INS;SUPTYPE=AL,SR;SVLEN=235;STRANDS=+-;STRANDS2=11,9,11,9;RE=20;REF_strand=43,38;Strandbias_pval=1;AF=0.19802	GT:DR:DV	0/0:81:20
chr1	97054065	3996	N	TCCGTCACCTCCTCCTCACCCTCACCTGCCGCCAACTGCCAGCATCTCCATCGCTCTGCTTCCTCTCCTTCTCCCTTCTCCCGTCCCCCATTCTTCTTCTTTCCCTCCGGCCCCTTCGCTCGCCTCCCCTTTCCCCCTGCCTCCGCCTTTCTTCTCCTTTCTCCTCGCCATACTCCTCTCCCGCCTCCCCCTCCCTGCTCTCCCGCCCCCTCCCCATCTTCTTCGTTCCCCTTCCTGGCTCTCCTCCACCTCATTCTTCTTCTCCTCCTGCACCTCCCTCTCGTCCTACCCTCGCATCCCCCAGAGTCAGGAACACACACACACACCCCTACACACTGTAACTGGCTGCTCAACTGTCCCCGGCCCAGTCCTCATGAATGCAACCCAGGCAAAGAAATGGTCTTGAGTGAGAGGAGGCCAGTCCGCCCTTCCCAAAGCACAGGGGATGAAAGTACCACCCAGGAGACTTCTGAATACCATGTGCTATTTGCCAAGGTTTTCACCGATCTAGGGAAGTTTTAAAACATTCCTGACAACAAGAGTATTTTATTGGAGAGCGAATTAACTCAAAAAGCGAAAAGTGTTCCTGACAAGATGCCCCTTTGCTGCTAAATAGTCTCCTATAAATGAGAGCATGGAGTTTAGAAGTGGTGTTTTATTACGTAGGAGTTTGACAGGTCCAGGGCAGGCCCAGG	.	FAIL_NOTPRECISE	IMPRECISE;SVMETHOD=Snifflesv1.0.12;CHR2=chr1;END=97054088;STD_quant_start=2.049390;STD_quant_stop=17.096783;Kurtosis_quant_start=18.410027;Kurtosis_quant_stop=-0.319437;SVTYPE=INS;SUPTYPE=AL,SR;SVLEN=671;STRANDS=+-;STRANDS2=33,28,33,28;RE=61;REF_strand=36,44;Strandbias_pval=0.311093;AF=0.432624	GT:DR:DV	0/1:80:61
chr1	97054348	3997	GGCAAGACCCTTGGGCCCAGGAGATGTCATGCTTG	N	.	PASS	PRECISE;SVMETHOD=Snifflesv1.0.12;CHR2=chr1;END=97054397;STD_quant_start=3.115077;STD_quant_stop=3.282953;Kurtosis_quant_start=-1.890324;Kurtosis_quant_stop=-2.029735;SVTYPE=DEL;SUPTYPE=AL;SVLEN=-49;STRANDS=+-;STRANDS2=26,29,26,29;RE=55;REF_strand=43,52;Strandbias_pval=0.865768;AF=0.366667	GT:DR:DV	0/1:95:55
chr1	97065896	3998	N	ATGGTAAAAAAAAAGAAAAAAAAAAAAAAAAATAAAGTACAG	.	PASS	PRECISE;SVMETHOD=Snifflesv1.0.12;CHR2=chr1;END=97065904;STD_quant_start=4.616546;STD_quant_stop=2.979094;Kurtosis_quant_start=2.794830;Kurtosis_quant_stop=3.426877;SVTYPE=INS;SUPTYPE=AL;SVLEN=42;STRANDS=+-;STRANDS2=15,17,15,17;RE=32;REF_strand=46,54;Strandbias_pval=1;AF=0.242424	GT:DR:DV	0/0:100:32
chr1	97094056	3999	GTGGGGATCCCCGGGGAGGTGCCGCTCCAGGTCCCAAGGCCTGGCTGGCTCTGAGCACGTGTCCTCTGTCATCCACCTGTGTGTCATGCTTTCCTGACCTCTGTGTCCCTCCAGATCCGGACGAAAGACAGGGTCTTTGACAGCATCAGCNNNNNNNNNNTGCCAGGAATAATAATAAGAGTAATAGTAAGGCTACTAATAGCAGTAATAAAGATAGCAAATATTCATTGCCCATTAACTAGGTGCCAGACTGTGTGCTAAGGCACTTCTCTATGTATTACGTCATTTAATCCTCACAAGAACAAACCCTATCGAGTTTTTACAGATGATGCACCTGAGGTTAAGAGAGCTTTAACTCCCAAGGTTGGGCAGGAGAGGAAAGGGAATGTGAGCACAAGGAGTCTGACTCTGGGGGGAGAGGATGGTTGGGGAAGGTGGGTAGCAGGTGACCCGCTGGACTGAGCGGCCGCTGACGATGACGGGGGACTTTGCAGACGTGTCTCTGAAAG	N	.	FAIL_NOTPRECISE	IMPRECISE;SVMETHOD=Snifflesv1.0.12;CHR2=chr1;END=97094523;STD_quant_start=46.057708;STD_quant_stop=33.418277;Kurtosis_quant_start=-0.639108;Kurtosis_quant_stop=-1.595476;SVTYPE=DEL;SUPTYPE=AL,SR;SVLEN=-467;STRANDS=+-;STRANDS2=32,32,32,32;RE=64;REF_strand=41,37;Strandbias_pval=0.866167;AF=0.450704	GT:DR:DV	0/1:78:64
chr1	97101862	4000	CTTCACGAGGGCGGGAAGGGCAGGTCGGGACCTTCATAGGGAGGAGGTACCCTGGCCATCCCCAACCCCGGTTCCTGCCATGCTTCCCCTTCGCCCATGGTTCGGGGCGGGGGCGGGAAGGTNNNNNNNNNNGCTTT	N	.	PASS	PRECISE;SVMETHOD=Snifflesv1.0.12;CHR2=chr1;END=97102000;STD_quant_start=3.109126;STD_quant_stop=3.059593;Kurtosis_quant_start=8.304857;Kurtosis_quant_stop=-0.595775;SVTYPE=DEL;SUPTYPE=AL;SVLEN=-138;STRANDS=+-;STRANDS2=32,41,32,41;RE=73;REF_strand=37,45;Strandbias_pval=1;AF=0.470968	GT:DR:DV	0/1:82:73
chr1	97115774	4001	N	GGTTACTGATCTGCCAGCTCTTAAATGTAGAAGAGCCAGTCTTAACTGTAGAAGGAATGTAGATTGCCAGCTCTAC	.	PASS	PRECISE;SVMETHOD=Snifflesv1.0.12;CHR2=chr1;END=97115776;STD_quant_start=7.974961;STD_quant_stop=8.288546;Kurtosis_quant_start=0.580413;Kurtosis_quant_stop=2.885417;SVTYPE=INS;SUPTYPE=AL;SVLEN=76;STRANDS=+-;STRANDS2=5,10,5,10;RE=15;REF_strand=35,54;Strandbias_pval=0.778426;AF=0.144231	GT:DR:DV	0/0:89:15
chr1	97140441	4002	CCTGTTCTCTGCACACCTCCTGCACCTGTCCTCTGCACATGCCCTGCACAGACCTGTCCTCTGCACACCCCCTGCATGC	N	.	PASS	PRECISE;SVMETHOD=Snifflesv1.0.12;CHR2=chr1;END=97140519;STD_quant_start=0.925820;STD_quant_stop=1.309307;Kurtosis_quant_start=-1.110943;Kurtosis_quant_stop=-0.048162;SVTYPE=DEL;SUPTYPE=AL;SVLEN=-78;STRANDS=+-;STRANDS2=14,15,14,15;RE=29;REF_strand=40,43;Strandbias_pval=1;AF=0.258929	GT:DR:DV	0/0:83:29
chr1	97167240	4003	N	AGATTAGTAGACATGTATTTAGTTTTTATTTTTTTATTTTTATTGTTTT	.	PASS	PRECISE;SVMETHOD=Snifflesv1.0.12;CHR2=chr1;END=97167247;STD_quant_start=4.722748;STD_quant_stop=2.475971;Kurtosis_quant_start=19.764814;Kurtosis_quant_stop=6.903749;SVTYPE=INS;SUPTYPE=AL;SVLEN=41;STRANDS=+-;STRANDS2=17,29,17,29;RE=46;REF_strand=33,37;Strandbias_pval=0.339214;AF=0.396552	GT:DR:DV	0/1:70:46
chr1	97172101	4004	TCCCTTTTGGATTTTATTTATTTATTTATTAATTATTTTTTTTTAGTCTTTTTTTTTTTTAATTTTTTTATTTATTTATGATAGTCACACAGAGAGAGAGAGAGAGAGGCAGAGACACAGGCAGAGGGAGGAGCAGGCTCCATGCACCGGGAGCCTGACGTGGGATTCGATCCTGGGTCTCCAGGATCGCGCCCTGGGCCAAAGGCAGGCGCCAAACCTCTGCGCCACCCAGGGATCC	N	.	PASS	PRECISE;SVMETHOD=Snifflesv1.0.12;CHR2=chr1;END=97172340;STD_quant_start=1.601630;STD_quant_stop=1.888178;Kurtosis_quant_start=-1.502502;Kurtosis_quant_stop=-0.660660;SVTYPE=DEL;SUPTYPE=AL;SVLEN=-239;STRANDS=+-;STRANDS2=18,28,18,28;RE=46;REF_strand=28,36;Strandbias_pval=0.697072;AF=0.418182	GT:DR:DV	0/1:64:46
chr1	97233045	4005	N	GAAAAGAAAAAAAAGACAAAACAAAGCGAAGGAAGGGAAAAAAGAAAAAAGAAAACAGGAAGAAGAGAGAAGACAAAAAAAAGAAAAAAAAGAAAGAAAAAGGAAAGAAAG	.	FAIL_NOTPRECISE	IMPRECISE;SVMETHOD=Snifflesv1.0.12;CHR2=chr1;END=97233079;STD_quant_start=17.737992;STD_quant_stop=43.114014;Kurtosis_quant_start=2.704219;Kurtosis_quant_stop=-0.574340;SVTYPE=INS;SUPTYPE=AL,SR;SVLEN=65;STRANDS=+-;STRANDS2=6,16,6,16;RE=22;REF_strand=36,41;Strandbias_pval=0.142681;AF=0.222222	GT:DR:DV	0/0:77:22
chr1	97296284	4006	N	CGAAAAGAAGAAAAGAAGAAAGAAAGTAAATAGAAAGAAAGAAAGACAAAATAAATAAAGCAAGCAATC	.	PASS	PRECISE;SVMETHOD=Snifflesv1.0.12;CHR2=chr1;END=97296284;STD_quant_start=4.590961;STD_quant_stop=9.063876;Kurtosis_quant_start=5.501362;Kurtosis_quant_stop=1.340484;SVTYPE=INS;SUPTYPE=AL;SVLEN=77;STRANDS=+-;STRANDS2=12,15,12,15;RE=27;REF_strand=55,40;Strandbias_pval=0.274139;AF=0.221311	GT:DR:DV	0/0:95:27
chr1	97339033	4007	N	GGCAACGTGCGGCAAGTGTGTGGAAGCGGTGTACAG	.	PASS	PRECISE;SVMETHOD=Snifflesv1.0.12;CHR2=chr1;END=97339033;STD_quant_start=0.774597;STD_quant_stop=3.911521;Kurtosis_quant_start=6.999375;Kurtosis_quant_stop=2.895478;SVTYPE=INS;SUPTYPE=AL;SVLEN=41;STRANDS=+-;STRANDS2=8,8,8,8;RE=16;REF_strand=39,42;Strandbias_pval=1;AF=0.164948	GT:DR:DV	0/0:81:16
chr1	97339035	4008	N	<DEL/INV>	.	PASS	PRECISE;SVMETHOD=Snifflesv1.0.12;CHR2=chr1;END=97339361;STD_quant_start=0.454859;STD_quant_stop=0.000000;Kurtosis_quant_start=-0.171901;Kurtosis_quant_stop=-0.164566;SVTYPE=DEL/INV;SUPTYPE=NR;SVLEN=-326;STRANDS=+-;STRANDS2=25,33,25,33;RE=58;REF_strand=39,42;Strandbias_pval=0.60683;AF=0.417266	GT:DR:DV	0/1:81:58
chr1	97389085	4009	AAGGAAGGAAGGAAGGAAGGAAGGAAGGAAGGAAGGAAGAAAGAAAGAAAGAAAGA	N	.	PASS	PRECISE;SVMETHOD=Snifflesv1.0.12;CHR2=chr1;END=97389142;STD_quant_start=3.777926;STD_quant_stop=6.557439;Kurtosis_quant_start=-0.415098;Kurtosis_quant_stop=-0.179807;SVTYPE=DEL;SUPTYPE=AL;SVLEN=-57;STRANDS=+-;STRANDS2=17,6,17,6;RE=23;REF_strand=52,44;Strandbias_pval=0.102678;AF=0.193277	GT:DR:DV	0/0:96:23
chr1	97389102	4010	N	GGATAAGACCACAAAGACAAAAAGAGACAAGAAGAACGAAGC	.	FAIL_NOTPRECISE	IMPRECISE;SVMETHOD=Snifflesv1.0.12;CHR2=chr1;END=97389102;STD_quant_start=35.851081;STD_quant_stop=37.014862;Kurtosis_quant_start=0.316666;Kurtosis_quant_stop=-0.952162;SVTYPE=INS;SUPTYPE=AL;SVLEN=93;STRANDS=+-;STRANDS2=3,15,3,15;RE=18;REF_strand=52,43;Strandbias_pval=0.00394552;AF=0.159292	GT:DR:DV	0/0:95:18
chr1	97427028	4011	N	<DEL>	.	FAIL_GAP	PRECISE;SVMETHOD=Snifflesv1.0.12;CHR2=chr1;END=97427535;STD_quant_start=1.048809;STD_quant_stop=9.674709;Kurtosis_quant_start=6.517941;Kurtosis_quant_stop=0.396762;SVTYPE=DEL;SUPTYPE=SR;SVLEN=-507;STRANDS=+-;STRANDS2=5,8,5,8;RE=13;REF_strand=0,2;Strandbias_pval=0.52381;AF=0.866667	GT:DR:DV	1/1:2:13
chr1	97450225	4012	N	CCCTCCTCCCCACCCCCCACTCCTGCATCCTCCCCCCCCCCCC	.	PASS	PRECISE;SVMETHOD=Snifflesv1.0.12;CHR2=chr1;END=97450225;STD_quant_start=0.632456;STD_quant_stop=5.394442;Kurtosis_quant_start=4.122627;Kurtosis_quant_stop=4.061794;SVTYPE=INS;SUPTYPE=AL;SVLEN=41;STRANDS=+-;STRANDS2=10,5,10,5;RE=15;REF_strand=42,34;Strandbias_pval=0.57001;AF=0.164835	GT:DR:DV	0/0:76:15
chr1	97450227	4013	N	<DEL/INV>	.	PASS	PRECISE;SVMETHOD=Snifflesv1.0.12;CHR2=chr1;END=97450515;STD_quant_start=0.327327;STD_quant_stop=0.000000;Kurtosis_quant_start=1.415972;Kurtosis_quant_stop=20.323478;SVTYPE=DEL/INV;SUPTYPE=NR;SVLEN=-288;STRANDS=+-;STRANDS2=27,29,27,29;RE=56;REF_strand=42,34;Strandbias_pval=0.48224;AF=0.424242	GT:DR:DV	0/1:76:56
chr1	97534098	4014	GGGGGGGGGGGGGGGGGGGGAANNNNNNNNNNCTCCCTCCTTCCTTCCCTCCCCTCTTCTCTCACTCCCTGCCTCCTTCCTTCTTTCCCTCCTTCTTCCCTTCCTCCTTCCTACCCCTTCATCCATCCATCCACCCATCCATCCATCTATACACACATACACACACACACGTGTATATATGTATATTTGTATTTGTGTACACATTTAAATATATATTTTGTGGGTGGCAAAATTCAACACTTAAAGATATTTCTTAGGTTGTACTTCAATTTTCTTTTTTAAATTACCCTATGGTACTCCATCACATTTGATTGATCTGTGTTTCCGTGTCCTGGTACTTAGCAAAGAGCCTGCCCCGTAGATAGGAGCAGTAAATATTTGTTAAAAATAA	N	.	PASS	PRECISE;SVMETHOD=Snifflesv1.0.12;CHR2=chr1;END=97534495;STD_quant_start=3.460301;STD_quant_stop=0.324443;Kurtosis_quant_start=11.558936;Kurtosis_quant_stop=18.408536;SVTYPE=DEL;SUPTYPE=AL,SR;SVLEN=-397;STRANDS=+-;STRANDS2=36,41,36,41;RE=77;REF_strand=41,43;Strandbias_pval=0.874775;AF=0.478261	GT:DR:DV	0/1:84:77
chr1	97537705	4015	ACCCCCCCGCCCGCCCAGATGCACACACAATCCTAAATTTCACCTTGGCTTTTCTTGGTCCCATGTTCCAAGCAGAGGAGTATCTTTTCCATAATTTTCTCATTATGTGTTAATGTGATCATAATGTTCTTACCACGTCGCCGTATTTCCGTGTTTGGCTCCGAGATCGTGTGGTGGGTGTCTATGTGCCTCAGCCTGTTTTCGGATTTTCTTCCCCTCCGTGTTGGTTTCTCTGCTCTGGCATGGGGCCAAGGCTTTTCCCCGTCGCATTTTGCAGCATCACTCCGTCCCGCTCCGTCTCCCCGGGAGGAGGCAGGGATGGAAGGAGAACCATGCCGGCGTAGGCCCAGCTTCCCCCTGCGTGGCGCGAGAGCGTGTGTGCAGAGACACGCCGAGGTGGGTGTCCTTGCCCGTGCTCCCCGGCGAGCGGGACTCAGCCCGTTCATCTTCGGAGAACAGGTCTTAAATCACGGGCATAATCCCTTCCTTTTCATCTCCCGATGCCCTATTATTCTCCTCAGAGGGAGACTTTGAAGCTAAAAACACTAAGTCAAAGCCAAAAGAGGTGTTGGGGGGGCGGGTGGGGAGTTCAGTGGTTACCAGCACTTCTGGTCCCACATGGGAGACCGTCCATCTGGGTCATTCGGCTGAGGGGGGCTTGTGTCAAGCTCACCCAAGGAACTATGGGTTTCTTCTTCCTTTCAGCTACACGGATTCAAAACAAGTGTTCTAAGGCACCATCTTTCTGCGATCTTGTAATAAAGCACAACTGATAAACTTCCATTTATATTCCAAGAAAGGGCCCGAGCCATTCACATGTCTGGCCATAGGCATGAGAAGTCTGGGTGCTCCCCGGCTCGGGGTGATTCCAGGCTGGGGTCTCCCAGTGGCCAGCTGCCCAGCTCGCGCTCTGCCCTTGACCGTGGCGGCCGCGGCTGCCTTCCCCTAGAGCGCACCTGTCCTGACCCTCGAGGCCGCACAGCCTAAGGCAAATCCTGTTTAACCGCTTCTGGGACAAGTTTGCAGCTACTGTCTCTAAGGGATTGGCTGAGAGAGTGAAAACTCCATTGCTGAGTGATAACTCCAAGTCCAAGACCCATTATCTCCTAAACATATCTCAATCAGCTTTTCTGGGGTGCCTGGGTGGCTCAGTCAGTGAGCATCTGCCTTCGGCTCAGGTCATGATCCCTGAGTCCCTCGATCCTGTGGGATCGAGTCCCATGTCGGGGTCCCTGCTCAGCTCCGACTCTGCTTCTACTTCTGACCTTCTCCCTACTCGTGCTCTCTCTCTCTCTCTCTGAAATGAATAAATTTTTAAAAACCTTTAAATTATTTTTCCTAAGGTGCTCAAAATATCAAAGATTCATCTCGTTTGAATTTTCTTACCCTTGTTTGCAATTAAAGAAGCTAAAGTTTGAAGAGACTTTATGAGGTCCCCGCCAAAATGATTTTACCTTCTTCTTATGCAGCTTTAAACCTGCAAGACTTAGCCTGTCCAGTGAAATTTCAGATAGCATTTCCACCAATGCCTTAGGACTGGACACATGTCATTAGTGGGAGAGTTAAGATACATCCCAATGTAGGGCAGCCCTGGTGGCACAGCGGTTTAGCACCGCCTGCATCCAAGGGTGTGATCCTGGAGACCCTGGATCGAGTCCCATGTCAGGCTCTCTGCGTGGAGCCTGCTTCTCCCTCTGCATGTGTTTCTGCCCCTCTCTCTCTCTCTGCATCTCTATAAATAAATAAAATCTTAAAAAAAAAAAAAAAAAGATACATCCCAATGTAGCAGGACTCTGCCCTAGGAGCGTCCCATGCACTGTGGCAGGCAGTGGCTTCCTGCTCCAGAGACACAATGACCACCAATGCCCCCTCACCCCTACCTTCATTTGCATATTTTATTTCTATTTTATTTATTTATTCATGAGAGACACAGAGAGAGGCAGAGACACAAGCAGAGGGAGAAGCAGGCTCCCTGCAGGGAGCTCGACGTGGGACTGGATCCTAGGACCCTGGGGTCACAACCTGAGACAAAGGTAGACGCTCAACCCCTGAGCCCCCAGACAACCCCATCTTATTATTTCTAATCAATCAGATGTTATTAATTTTTTTCAAAATTTTAAATGCTCATGAGAAATAATTTATTTAAGTGGAGCCTGAGATATTTTTGTCACGTGCACACACACACACACACATATTTAAATTAATGGACATTATTTTTTAGTGCAGTTTTAGGTTTACTGAAAAAATTGAACAGAGAGTTCACATATATTCCTTTTATTCCCTGCCTTCATGTCCCTGTAGTTAATATCTTGCACTTGTTACAGCTGATGAGCTGATATTGATCATTATTATTAGCTAAAGTCTATAGTTTACATTAGGGTTTGCTCTTTATATGGTACAGTTCTTTAGGTTTTACCAAATGCATAATGTCACTATTATGTATCACAGAATATGTGTCACTGTCCTAAAAATCCCTGTGCTCCACCTACTCACCCCCACCCCTAGCCCTCAGCAACCACGGATCCCTTTACCATCCCTGTAGTTTTGCCTCTTCCAGAACATCACAGACCTGGAGTCCTACTATAGGTTGCTTTTTAAGAGTGGCTTGTTCCACTTAGTGATGTCCATTTAAGGTTCCTTCATGTCCTCTTAACTGGGTCTTTCACAGAGGGGATGATTTTTCTTTTTGTCATGATGAAGTCCCTCTTACCAATATTTTCCTTCACAGATCATGCGTTCGATGTCCTAAAACATATGGCCAAATCCACGTTCCCCTAGATCTTCTCCCATGGTTTGTTTTTCAAGTCTTATAATTCTGTGTTACATTTAGGTTTACAAGCCACATTGAGTTAGTTATGGTGAGGGCAGTAAGACTTTTGTCTAGATTTATTGTATTGCATGTGGATGCCCAGCATTTGTTAATAATGCTGTTCTTCCCTTTTCTCCACTGAGTTGCCTTTGCTCCTTTGCCCAAGGTGGCTGAGTAGGCCTGTGTGGGTCCATTTCTGGGCTCTCTGTTCTGTTTCATTGATCTGTGTGTCTCTCTTGTCACAAACACCACACTGTCTTGATTACCACAGCTTTACGGTAAGACTTTGGAGTGAAGTCAGTCCTCTGACCTTGTTTTTCTGGGTCTTTTTGCCTTTTCACATAAACTTCAGAATCAGTTTGTAGATGACTACAAAGTAGCTTGCTGGAATTTTATTGAAAATGCACTGAACCTGTAGATTAAGTTGAGAAGAACTGACATCTTGTCAATATTGAATTTTCCTATCCATGAATATGAATTACCTTTCCATTTATTTAGATCTCCTTTGACTTCTTTCACCAGAGATTTGTAGTTTTTCTCACATAGATCTTGTGCAAACTTTGTTAGACTTATATCTAAGTATTTCTCTCTCTCTCTCTCTTTTTTTTTTTTTTTTTTTTTTTTTTGGTGCTAGTGTTAATGGTGTAGTGGTCCACCACCACCCCCAGCTCTACTGAGGTAAATAGATTAAAATTGTATACATTTAAGTATACAATATGATGTTTTGACATGTTTGCATAATGAAATAATCACCATGATCAAGCTAAATCACGCATCCTAATTCACATAATTACCATTTCCTTTTCTTTTTTAAAAATGGTTTTGTGTTCTTAATTTCAAATCCCAATTGTTTCCTGTTGGTATATAGGAAACCTATTGACTCTTTTTTTTTTTTTATTGACTCTTATATATCATCCTTGTATCCTGAAACCTTGCAGCTTTGTTTAATCATCCATTAGTTCCAGAAGTTTTCATTTTTGTCAATTCTCTGGAATTTTCTATATAATCATGTCATCTGTGAACAGAGACAATTTTATTTCTTCCTTCCCAATATGTGTGCCTTTTTTCTTATCTTATTGTCAACAATATATTTCCAGAGCAGAATATAACAACAGATATGATTATAGCAGCATATAGAGCAGCATATAACAACAGATATGATTATAGCTAACAATATGAATCCTTCATGGCAAAGTCTGTGCTGTTTGAATATAAGTTCTACATGTGTCTTCTACACATGAGTTAAAATTCTTAAAAGCTTCCAATCCATGAGCATGGAATATCTTTCCATCTTTTCGTGTCTTCGTCAATTTCTTTTAGAAGTGTTCTGTAGTTTTTAGGGTATAGATCCTTTACTTCTTTGGTTAGGTTTAGTTCTAAGTATCTTATGCTTTTGGGTACAATCATAAATGGGATTGACTCCTTAATTTCTCTTTCTTCAGTCTCATTGTTATTGTATAGAAATGCCACTGATTTCTGGGCACTGATTTTGTATCCTGCCACATTGCTGAATTGCTGTATGAGTTCTAGCAGTCTTGGGGTGGAGTCTTTTGGGTTTTTTTTTTTTAAGTTTTTATTTATTTATTCATGAGAGACACACACACAGAGAGAGAGAGAGAGGCAGAGATGCAGGCAGAGGGAGAAGCAGGCTCCATGCAGGGAGCCTGATGTGGGACTTGATCTCGGGTGCCTCCGAAGGCAGGCACCAAACCACTGAGCCATGCAGGGATCCCTGGGTTCTCTATGTACAGTATCATGTCATCTGCAAAAAGGGGAGAGTTTGACTTCTTCTTTGCCAATTTGAATGCCTTTTATTTCCTTTTTTGTCTGATTGCTGAGGCTAGGACTTGTAGTACTGTGTTGAATAGCAGTGGTGAGAGTAGACATCCCTGTCGTTTTTCCTGATCTTAGGGGAAAGGCTCAACAGTTTTTCCCTGTTGAGAATGATATTTGCTGTGGGCTTTTTGTAGATGGCTTTTAAGATGCTGAGGAATGTTCCCTCTATCCCTACACTCTGAAGAGTTTTGATCAGGAATGGATACCGTATTTTGTCAAATGGTTTTTCTGCATCTATTGAGAGGATCATACGGTTCTTGTTTTTTCTCTTGTTGATGTGATCTATCACGTTAATTGTTTTACAAGTATTGAACCAACTTTGCATCCTGGGGATAAATCCCACTTGGTCATGGTGAATAATCTTCTTAATGTACTTTTGGATCCTATTGGCTAGTATCTTGGTGAGAATTTTTGCATCTGTGTTCATCAGGGATATTGATCTATAATTCTCTTTTTTGGTGGGGTCTTTGTCTGGTTTTGGAATTAAGGTGATGCTGGCCTCATAAAATGAGTTTGGAAGTATTCCATCCCCTTCTATCCTTCAGAACAGCTTCAGTAGAATAGGTATTGTTTCCTCTTTAAACATTTGCTAGAATTCCTCTGGGAAGCCATCTGGCCCTGGACTTTTGTGTTTTGGGAGGTTTTTGATGACTGCTTCAATTTCCTTCCTGGTTATTGGCCTGTTCAGGTTTTCTATTTCTTCCTGTTCCAGTTTTGGTAATTTGTGGTTTTCCAGA	N	.	PASS	PRECISE;SVMETHOD=Snifflesv1.0.12;CHR2=chr1;END=97543087;STD_quant_start=0.603023;STD_quant_stop=1.381699;Kurtosis_quant_start=2.192642;Kurtosis_quant_stop=-1.369423;SVTYPE=DEL;SUPTYPE=AL,SR;SVLEN=-5382;STRANDS=+-;STRANDS2=16,7,16,7;RE=23;REF_strand=44,45;Strandbias_pval=0.103319;AF=0.205357	GT:DR:DV	0/0:89:23
chr1	97545702	4016	AAAAGGATCTACAGTCTGCAGCATACAAAATAGTCTCAACTGAATCATGAGAGGNNNNNNNNNN	N	.	FAIL_NOTPRECISE	IMPRECISE;SVMETHOD=Snifflesv1.0.12;CHR2=chr1;END=97545766;STD_quant_start=18.769584;STD_quant_stop=4.103393;Kurtosis_quant_start=-2.001801;Kurtosis_quant_stop=1.277107;SVTYPE=DEL;SUPTYPE=AL;SVLEN=-64;STRANDS=+-;STRANDS2=42,33,42,33;RE=75;REF_strand=46,33;Strandbias_pval=0.870817;AF=0.487013	GT:DR:DV	0/1:79:75
chr1	97548962	4017	N	GGGGGGGGGGGGGGGGGGGGGGGGGGGGGGGGGGGGGGGGGGGGGGGGGGGGGGGGGGGGGGGGGTGGGGGGGGGGGGGGGGGGGGGGGGGGGGGGGGGGGGGTGGGGGGGGGGGGGGGGGGGGGGGGGGGGGGGGGGGGGGGGAGGGGGGGGGGGGGGGGGGGGGGGGGGGGGGGGGGGGGGGGGGGGGGGGGGGGGGGGGGGGGGGGGGGGGGGGGGGGTGGGGGGAGGGGGGGGGGGGGGGGGGGGGGGGGGGGGGGGGGGGGGGAGGGGGGGGGGGGGGGGGGGGGGGGGGGGGGGGGGGGGGGGGGGGGGGGGGGGGGGGGGGGGGGGGGGGGGGGGAGGGGGGGGGGGGTGGGGGGGGGGGGGGGGGGGGTGGGGGGAGGGGGGGGGGGGGGGGGGTGGGGGGTC	.	FAIL_NOTPRECISE	IMPRECISE;SVMETHOD=Snifflesv1.0.12;CHR2=chr1;END=97549062;STD_quant_start=6.324555;STD_quant_stop=164.017377;Kurtosis_quant_start=2.292654;Kurtosis_quant_stop=-0.552416;SVTYPE=INS;SUPTYPE=AL,SR;SVLEN=241;STRANDS=+-;STRANDS2=15,2,15,2;RE=17;REF_strand=44,44;Strandbias_pval=0.00337681;AF=0.161905	GT:DR:DV	0/0:88:17
chr1	97548971	4018	GGGGGGGNNNNNNNNNNNNNNNNNNNNNNNNNNNNNNNNNNNNNNNNNNNNNNNNNNNNNNNNNNNNNNNNNNNNNNNNNNNNNNNNNNNNNNN	N	.	FAIL_GAP	PRECISE;SVMETHOD=Snifflesv1.0.12;CHR2=chr1;END=97549058;STD_quant_start=0.453743;STD_quant_stop=3.043798;Kurtosis_quant_start=2.017279;Kurtosis_quant_stop=-0.843127;SVTYPE=DEL;SUPTYPE=AL,NR;SVLEN=-87;STRANDS=+-;STRANDS2=25,44,25,44;RE=69;REF_strand=38,44;Strandbias_pval=0.247349;AF=0.456954	GT:DR:DV	0/1:82:69
chr1	97576472	4019	N	<DEL/INV>	.	PASS	PRECISE;SVMETHOD=Snifflesv1.0.12;CHR2=chr1;END=97576551;STD_quant_start=4.664285;STD_quant_stop=0.000000;Kurtosis_quant_start=-2.015160;Kurtosis_quant_stop=19.241834;SVTYPE=DEL/INV;SUPTYPE=NR;SVLEN=-79;STRANDS=+-;STRANDS2=42,48,42,48;RE=90;REF_strand=49,59;Strandbias_pval=0.886786;AF=0.454545	GT:DR:DV	0/1:108:90
chr1	97576472	4020	N	CCATGGGCTGGCCATCTTCTTGCCACTTTGTCTCTGCCTCCCGCGGAGCCTGCTGGCCTCCCCCCCCCTCCCCCCCCC	.	FAIL_NOTPRECISE	IMPRECISE;SVMETHOD=Snifflesv1.0.12;CHR2=chr1;END=97576478;STD_quant_start=44.895434;STD_quant_stop=37.086386;Kurtosis_quant_start=4.442710;Kurtosis_quant_stop=5.170528;SVTYPE=INS;SUPTYPE=AL;SVLEN=72;STRANDS=+-;STRANDS2=3,8,3,8;RE=11;REF_strand=49,59;Strandbias_pval=0.344186;AF=0.092437	GT:DR:DV	0/0:108:11
chr1	97627112	4021	N	GGACGGCCCAGTCCGGGTGTGTTGTGGTGCCCGAGCTTGGGCACCGTT	.	FAIL_NOTPRECISE	IMPRECISE;SVMETHOD=Snifflesv1.0.12;CHR2=chr1;END=97627117;STD_quant_start=10.837179;STD_quant_stop=12.544735;Kurtosis_quant_start=0.169502;Kurtosis_quant_stop=-0.403163;SVTYPE=INS;SUPTYPE=AL;SVLEN=43;STRANDS=+-;STRANDS2=33,22,33,22;RE=55;REF_strand=48,45;Strandbias_pval=0.393365;AF=0.371622	GT:DR:DV	0/1:93:55
chr1	97631583	4022	N	TTCCGCCCCGCCCCGCGCGCCCGTCCGCGACCCGCCTACCTCCGCCCCGACGCGCCCCGCCGG	.	PASS	PRECISE;SVMETHOD=Snifflesv1.0.12;CHR2=chr1;END=97631591;STD_quant_start=1.573592;STD_quant_stop=2.420153;Kurtosis_quant_start=5.652901;Kurtosis_quant_stop=3.286707;SVTYPE=INS;SUPTYPE=AL;SVLEN=52;STRANDS=+-;STRANDS2=24,19,24,19;RE=43;REF_strand=39,37;Strandbias_pval=0.704;AF=0.361345	GT:DR:DV	0/1:76:43
chr1	97632077	4023	GCCCCCGGCCCCACTAGGCCCCCCCACCCCCCCCCCCGGAA	N	.	FAIL_NOTPRECISE	IMPRECISE;SVMETHOD=Snifflesv1.0.12;CHR2=chr1;END=97632240;STD_quant_start=4.789695;STD_quant_stop=56.017854;Kurtosis_quant_start=-1.068157;Kurtosis_quant_stop=-2.263952;SVTYPE=DEL;SUPTYPE=AL;SVLEN=-163;STRANDS=+-;STRANDS2=21,13,21,13;RE=34;REF_strand=38,31;Strandbias_pval=0.534561;AF=0.330097	GT:DR:DV	0/1:69:34
chr1	97645507	4024	AGAAAAGTTAGAATGGGGATCCCTGGGTGGCGCAGCGGTTTGGCGCCTGCCTTTGGCCCAGGGCGCGATCCTGGAGACCCGGGATCGAATCCCACGTCGGGCTCCCGGTGCATGGAGCCTGCTTCTCCCTCTGCCTGTGTCTCTGCCTCATTCTCTCTCTCTCTCTGTGACTGTCACAAATAAATAAAAATTTAAAAAAAAAAAAAAATTAAAAAA	N	.	PASS	PRECISE;SVMETHOD=Snifflesv1.0.12;CHR2=chr1;END=97645724;STD_quant_start=2.629956;STD_quant_stop=2.565801;Kurtosis_quant_start=-1.742989;Kurtosis_quant_stop=-1.822239;SVTYPE=DEL;SUPTYPE=AL;SVLEN=-217;STRANDS=+-;STRANDS2=27,22,27,22;RE=49;REF_strand=47,35;Strandbias_pval=0.856494;AF=0.374046	GT:DR:DV	0/1:82:49
chr1	97668879	4025	ATTTTATTTTATTTTATTTTATTTTATTTTATT	N	.	PASS	PRECISE;SVMETHOD=Snifflesv1.0.12;CHR2=chr1;END=97668912;STD_quant_start=0.000000;STD_quant_stop=0.316228;Kurtosis_quant_start=2.000000;Kurtosis_quant_stop=0.333333;SVTYPE=DEL;SUPTYPE=AL;SVLEN=-33;STRANDS=+-;STRANDS2=7,5,7,5;RE=12;REF_strand=44,29;Strandbias_pval=1;AF=0.141176	GT:DR:DV	0/0:73:12
chr1	97689066	4026	GGAGAGGAGAGGAGGGGAGGGGAGGGGAGGGGAGGGGAGG	N	.	PASS	PRECISE;SVMETHOD=Snifflesv1.0.12;CHR2=chr1;END=97689106;STD_quant_start=1.800000;STD_quant_stop=1.949359;Kurtosis_quant_start=-0.119501;Kurtosis_quant_stop=-0.109239;SVTYPE=DEL;SUPTYPE=AL;SVLEN=-40;STRANDS=+-;STRANDS2=27,24,27,24;RE=51;REF_strand=41,42;Strandbias_pval=0.724561;AF=0.380597	GT:DR:DV	0/1:83:51
chr1	97704879	4027	N	<INV>	.	STRANDBIAS	PRECISE;SVMETHOD=Snifflesv1.0.12;CHR2=chr1;END=97767818;STD_quant_start=0.571040;STD_quant_stop=0.807573;Kurtosis_quant_start=11.469974;Kurtosis_quant_stop=2.420602;SVTYPE=INV;SUPTYPE=SR;SVLEN=62939;STRANDS=--;STRANDS2=0,92,92,0;RE=92;REF_strand=2,1;Strandbias_pval=0.000671892;AF=0.968421	GT:DR:DV	1/1:3:92
chr1	97704879	4028	N	<INV>	.	STRANDBIAS	PRECISE;SVMETHOD=Snifflesv1.0.12;CHR2=chr1;END=97777478;STD_quant_start=0.632456;STD_quant_stop=2.549510;Kurtosis_quant_start=6.989620;Kurtosis_quant_stop=-0.708711;SVTYPE=INV;SUPTYPE=SR;SVLEN=72599;STRANDS=--;STRANDS2=0,14,14,0;RE=14;REF_strand=33,53;Strandbias_pval=0.00404879;AF=0.14	GT:DR:DV	0/0:86:14
chr1	97712218	4029	NNNNNNNNNNNNNNNNNNNNNNNNNNNNNNNNNT	N	.	FAIL_GAP	PRECISE;SVMETHOD=Snifflesv1.0.12;CHR2=chr1;END=97712403;STD_quant_start=6.118069;STD_quant_stop=0.350823;Kurtosis_quant_start=-1.964201;Kurtosis_quant_stop=-1.041269;SVTYPE=DEL;SUPTYPE=AL,NR;SVLEN=-185;STRANDS=+-;STRANDS2=70,61,70,61;RE=131;REF_strand=70,70;Strandbias_pval=0.62701;AF=0.483395	GT:DR:DV	0/1:140:131
chr1	97723533	4030	N	<INV>	.	STRANDBIAS	PRECISE;SVMETHOD=Snifflesv1.0.12;CHR2=chr1;END=97751277;STD_quant_start=0.597614;STD_quant_stop=0.654654;Kurtosis_quant_start=11.106591;Kurtosis_quant_stop=1.940833;SVTYPE=INV;SUPTYPE=SR;SVLEN=27744;STRANDS=++;STRANDS2=84,0,0,84;RE=84;REF_strand=45,43;Strandbias_pval=3.84444e-16;AF=0.488372	GT:DR:DV	0/1:88:84
chr1	97745141	4031	N	TTCTTTCGTCTCTGTTTCTCTGTCCTGTCCATGGAAGGCCACATCCCTATCCTTCCACCAACCCACACCTGCCTTAAACTATAGGCTTTATGCAGGGTTTAAAATCCTCACT	.	PASS	PRECISE;SVMETHOD=Snifflesv1.0.12;CHR2=chr1;END=97745147;STD_quant_start=0.000000;STD_quant_stop=3.584690;Kurtosis_quant_start=3.921170;Kurtosis_quant_stop=16.703429;SVTYPE=INS;SUPTYPE=AL;SVLEN=105;STRANDS=+-;STRANDS2=18,23,18,23;RE=41;REF_strand=31,41;Strandbias_pval=1;AF=0.362832	GT:DR:DV	0/1:72:41
chr1	97767900	4032	N	<DUP>	.	FAIL_NOTPRECISE	IMPRECISE;SVMETHOD=Snifflesv1.0.12;CHR2=chr1;END=97777595;STD_quant_start=28.273663;STD_quant_stop=0.000000;Kurtosis_quant_start=-1.463607;Kurtosis_quant_stop=6.474069;SVTYPE=DUP;SUPTYPE=SR;SVLEN=9695;STRANDS=-+;STRANDS2=4,11,4,11;RE=15;REF_strand=64,82;Strandbias_pval=0.274817;AF=0.0931677	GT:DR:DV	0/0:146:15
chr1	97822048	4033	N	AATGACAGGCATATGGGATCCCGGGTGGCCGCAGCGGTTTGGCGCCTGCCTTTGCGCCCAGGGCGCTGATCCTGTGAGCGCCGGATGAAATCCCACGTCATGGCTCCAGTGCATGGAGCTGCTTCTCCCTCTGCCTGATGTCTCTGCCTCTCTCTCTCTCTCTGCTGACTATCCTAAATAGATTAAAGTCTAAAAAAAAAAAAAAAAAAAAAAAAAAAAGAGTTTTAAAAAAAAAAACAAAAAAAAAAAAAAAAAATAAAAAAA	.	PASS	PRECISE;SVMETHOD=Snifflesv1.0.12;CHR2=chr1;END=97822058;STD_quant_start=1.565248;STD_quant_stop=6.942622;Kurtosis_quant_start=10.520255;Kurtosis_quant_stop=6.764006;SVTYPE=INS;SUPTYPE=AL;SVLEN=252;STRANDS=+-;STRANDS2=18,23,18,23;RE=41;REF_strand=37,47;Strandbias_pval=1;AF=0.328	GT:DR:DV	0/1:84:41
chr1	97879737	4034	GAAAGAAAGAAAGAAAGAAAGAAAGAGAGAAAG	N	.	PASS	PRECISE;SVMETHOD=Snifflesv1.0.12;CHR2=chr1;END=97879771;STD_quant_start=7.280110;STD_quant_stop=7.211103;Kurtosis_quant_start=-0.357119;Kurtosis_quant_stop=-0.197599;SVTYPE=DEL;SUPTYPE=AL;SVLEN=-34;STRANDS=+-;STRANDS2=11,3,11,3;RE=14;REF_strand=50,34;Strandbias_pval=0.238277;AF=0.142857	GT:DR:DV	0/0:84:14
chr1	97912491	4035	N	<DEL/INV>	.	PASS	PRECISE;SVMETHOD=Snifflesv1.0.12;CHR2=chr1;END=97912791;STD_quant_start=0.000000;STD_quant_stop=0.000000;Kurtosis_quant_start=6.582881;Kurtosis_quant_stop=7.397579;SVTYPE=DEL/INV;SUPTYPE=NR;SVLEN=-300;STRANDS=+-;STRANDS2=16,23,16,23;RE=37;REF_strand=27,37;Strandbias_pval=1;AF=0.366337	GT:DR:DV	0/1:64:37
chr1	97912489	4036	N	CGGACTTCCCCCGCCCCAAGTTGCTTGAGGCGCGGGGGGCAGCGCAA	.	FAIL_GAP	PRECISE;SVMETHOD=Snifflesv1.0.12;CHR2=chr1;END=97912492;STD_quant_start=0.707107;STD_quant_stop=3.619392;Kurtosis_quant_start=6.223353;Kurtosis_quant_stop=2.252686;SVTYPE=INS;SUPTYPE=AL;SVLEN=39;STRANDS=+-;STRANDS2=8,10,8,10;RE=18;REF_strand=27,37;Strandbias_pval=1;AF=0.219512	GT:DR:DV	0/0:64:18
chr1	97961866	4037	N	GTATCTTTTCTTTTTTTTTTTTTTAAGATACTGCAC	.	PASS	PRECISE;SVMETHOD=Snifflesv1.0.12;CHR2=chr1;END=97961877;STD_quant_start=2.287087;STD_quant_stop=3.204564;Kurtosis_quant_start=-1.814100;Kurtosis_quant_stop=-1.919235;SVTYPE=INS;SUPTYPE=AL;SVLEN=36;STRANDS=+-;STRANDS2=21,32,21,32;RE=53;REF_strand=43,52;Strandbias_pval=0.60412;AF=0.358108	GT:DR:DV	0/1:95:53
chr1	97962882	4038	N	CAATAATAAATTGTTTTTTTTTCTTAATGATTTTTTTTAATTTTATTTATTCATGATCGGCACACAGTGAGAGAGAGAGAGGCAGAGACACAGGCAAGGAAGAAGCAGGCTCCATGCACTGGGAGCCCCTGACGTGGGCTTCGATTTCCCCGGATATACAGGATCGCGCCCCTGGGCCAAAGGCAGGCCGCTAAACCGTTCTTGCCGCACCCAGGGATC	.	PASS	PRECISE;SVMETHOD=Snifflesv1.0.12;CHR2=chr1;END=97962896;STD_quant_start=2.834967;STD_quant_stop=5.751006;Kurtosis_quant_start=5.391271;Kurtosis_quant_stop=14.460689;SVTYPE=INS;SUPTYPE=AL;SVLEN=214;STRANDS=+-;STRANDS2=23,31,23,31;RE=54;REF_strand=45,50;Strandbias_pval=0.610801;AF=0.362416	GT:DR:DV	0/1:95:54
chr1	97965158	4039	N	CCTACATTTTGGTTTTTCTTTTTTTTTTGTTTGTTCTGTTTTAATTTTTTATTATTTAGATAGTCCACAACACAGAGAGAGAGAGAGAGAGACCATAGCGCAGAAGAGAGAAGCAGGTCTCCATGCACCGGGAGGGGCCCCCCCGATTGGTTTTGGGGGATTCGATCCCGTGTCTCCCGGGATCACGCCCTGGGCCAAGGCGGCGCCCACCGCTGCGCCACCCAGGATCCCCCCTGACGC	.	PASS	PRECISE;SVMETHOD=Snifflesv1.0.12;CHR2=chr1;END=97965169;STD_quant_start=3.047247;STD_quant_stop=6.897204;Kurtosis_quant_start=5.505587;Kurtosis_quant_stop=3.638040;SVTYPE=INS;SUPTYPE=AL;SVLEN=225;STRANDS=+-;STRANDS2=19,24,19,24;RE=43;REF_strand=47,45;Strandbias_pval=0.467083;AF=0.318519	GT:DR:DV	0/1:92:43
chr1	98034406	4040	TCCTCCTTTTCCTCCTCCTCCTCCTNNNNNNNNNNNNNCCCCCC	N	.	PASS	PRECISE;SVMETHOD=Snifflesv1.0.12;CHR2=chr1;END=98034449;STD_quant_start=1.690309;STD_quant_stop=1.812654;Kurtosis_quant_start=0.623895;Kurtosis_quant_stop=1.833279;SVTYPE=DEL;SUPTYPE=AL;SVLEN=-43;STRANDS=+-;STRANDS2=21,8,21,8;RE=29;REF_strand=56,40;Strandbias_pval=0.197003;AF=0.232	GT:DR:DV	0/0:96:29
chr1	98067783	4041	GAGANNNNNNNNNNNNNNNNNNNNNNNNNNNNNNNNNNNNNNNNNNNNNNNNNNNNNNNNNNNN	N	.	FAIL_GAP	PRECISE;SVMETHOD=Snifflesv1.0.12;CHR2=chr1;END=98067847;STD_quant_start=0.000000;STD_quant_stop=3.665349;Kurtosis_quant_start=-0.434379;Kurtosis_quant_stop=-1.249228;SVTYPE=DEL;SUPTYPE=AL;SVLEN=-64;STRANDS=+-;STRANDS2=23,24,23,24;RE=47;REF_strand=24,26;Strandbias_pval=1;AF=0.484536	GT:DR:DV	0/1:50:47
chr1	98070883	4042	N	AAAGAGAGGAGGGGGAGGAGAAGAGGGAAGGGGA	.	PASS	PRECISE;SVMETHOD=Snifflesv1.0.12;CHR2=chr1;END=98070883;STD_quant_start=1.802776;STD_quant_stop=2.569047;Kurtosis_quant_start=0.544479;Kurtosis_quant_stop=0.370942;SVTYPE=INS;SUPTYPE=AL;SVLEN=34;STRANDS=+-;STRANDS2=16,25,16,25;RE=41;REF_strand=29,31;Strandbias_pval=0.417291;AF=0.405941	GT:DR:DV	0/1:60:41
chr1	98117056	4043	CCCCCCCCCCCCCCCCCCCCCCCCCCCCTCACCCCCCCCCCCCCCCTCCCCGCCCCCCCCCCCGCCCCCCCCCCCCGCCCCCCCCCCCCCCCCCCCCCCCCCCCTCCCCCCCCCCCCCCCCCGCCCCCCCCCCCCCCCCCCCCCCCCCCCAACCCCCTCGCCCCCCCCCCCCCCCGCTCGCCCCCCCCCCCCCCCCCCCCCCCCTGCCCGCCCCCCCCCCCCCCCCCCCCCCACAGCTCCCCACCCCCCCCCCCCCCCCGCCCCCCCCCCCCCCCCCCCCCCCCCCCCACCCCCCCCCCCCCCCCCCCCCCCCCCCCCCCGCCCCCCCCCCCCCCGCCCCCCCCTCCCCTCCCCCCCCCCCCCTTCTTCTCTCTTTTCTCTCTCTCTCCTTCCCCTTCTCTCCTTTCTCTCTTCTCTCCCTCCTCCCTTTCTTTTCATCTTTCTCTTCTCTTCTTCCTTTGCTTCCTCCTTCCTCTTCTCCCTCTTCTTCTTTTCCCCTTTTTTCTCTTCTCTTCTTCTCTCCTTTCCCCTTTTCTCCCTCCCCTCTCTTTTTTCTCACTCCCCTCCTTATCCTCTCCCTCTCCCCTCCCCAGCGCGAG	N	.	PASS	PRECISE;SVMETHOD=Snifflesv1.0.12;CHR2=chr1;END=98117655;STD_quant_start=2.430862;STD_quant_stop=2.315953;Kurtosis_quant_start=15.964841;Kurtosis_quant_stop=0.362155;SVTYPE=DEL;SUPTYPE=AL,SR;SVLEN=-599;STRANDS=+-;STRANDS2=33,34,33,34;RE=67;REF_strand=31,31;Strandbias_pval=1;AF=0.51938	GT:DR:DV	0/1:62:67
chr1	98165145	4044	N	AGACCCGCGAGAGGAAAGACAAAACAACAAGAAAACAAGAGAAAAAAAGAAATAGGAAACAAGGACCCCGAAAGCATAAAGAAAACAGAGGGAACAAAGCAACGAAACTAAGAAAGAAACAAGAAAGGGGGCGGGAAAAAGACAAAAGGAGAAGGG	.	FAIL_NOTPRECISE	IMPRECISE;SVMETHOD=Snifflesv1.0.12;CHR2=chr1;END=98165166;STD_quant_start=20.324862;STD_quant_stop=44.094217;Kurtosis_quant_start=-0.733819;Kurtosis_quant_stop=-1.217051;SVTYPE=INS;SUPTYPE=AL;SVLEN=89;STRANDS=+-;STRANDS2=1,18,1,18;RE=18;REF_strand=47,41;Strandbias_pval=7.39212e-05;AF=0.169811	GT:DR:DV	0/0:88:18
chr1	98193720	4045	NNNNNNNNNNNNNNNNNNNNNNNNNNNNNNNNNNNNNNNNNNNNNNNNNNNNNNNNNNNNNNNNNNNNNNNNN	N	.	FAIL_NOTPRECISE	IMPRECISE;SVMETHOD=Snifflesv1.0.12;CHR2=chr1;END=98194033;STD_quant_start=0.273861;STD_quant_stop=84.212380;Kurtosis_quant_start=-1.617913;Kurtosis_quant_stop=-2.129018;SVTYPE=DEL;SUPTYPE=AL,NR;SVLEN=-313;STRANDS=+-;STRANDS2=41,40,41,40;RE=81;REF_strand=43,40;Strandbias_pval=1;AF=0.493902	GT:DR:DV	0/1:83:81
chr1	98193974	4046	NNNNNNNNNNNNNNNNNNNNNNNNNNNNNNNNNNNNNNNNNNNNNNNNNNNNNNNNNNNNNNNT	N	.	FAIL_NOTPRECISE	IMPRECISE;SVMETHOD=Snifflesv1.0.12;CHR2=chr1;END=98194033;STD_quant_start=12.934450;STD_quant_stop=0.447214;Kurtosis_quant_start=-0.397044;Kurtosis_quant_stop=2.000000;SVTYPE=DEL;SUPTYPE=AL;SVLEN=-59;STRANDS=+-;STRANDS2=3,7,3,7;RE=10;REF_strand=43,40;Strandbias_pval=0.316093;AF=0.107527	GT:DR:DV	0/0:83:10
chr1	98225099	4047	AAAAATACATATGGCAGATATGGAAATATGCTATATACCGCTGATGGGGTATGATCGTGCACTAAACGAGGAGTCTATTTGTCTGCNNNNNNNNNNNNNNNNNNNNNN	N	.	FAIL_NOTPRECISE	IMPRECISE;SVMETHOD=Snifflesv1.0.12;CHR2=chr1;END=98225254;STD_quant_start=36.852923;STD_quant_stop=66.212302;Kurtosis_quant_start=-2.084315;Kurtosis_quant_stop=-2.155059;SVTYPE=DEL;SUPTYPE=AL,NR;SVLEN=-155;STRANDS=+-;STRANDS2=29,30,29,30;RE=59;REF_strand=35,37;Strandbias_pval=1;AF=0.450382	GT:DR:DV	0/1:72:59
chr1	98226889	4048	N	<DEL>	.	FAIL_GAP	PRECISE;SVMETHOD=Snifflesv1.0.12;CHR2=chr1;END=98228162;STD_quant_start=0.316228;STD_quant_stop=0.707107;Kurtosis_quant_start=0.817377;Kurtosis_quant_stop=-0.726327;SVTYPE=DEL;SUPTYPE=SR;SVLEN=-1273;STRANDS=+-;STRANDS2=10,10,10,10;RE=20;REF_strand=0,0;Strandbias_pval=1;AF=1	GT:DR:DV	1/1:0:20
chr1	98246699	4049	NNNNNNNNNNNNNNNNNNNNNNNNNNNNNNNNN	N	.	FAIL_GAP	PRECISE;SVMETHOD=Snifflesv1.0.12;CHR2=chr1;END=98246827;STD_quant_start=9.408842;STD_quant_stop=0.000000;Kurtosis_quant_start=24.235197;Kurtosis_quant_stop=8.249735;SVTYPE=DEL;SUPTYPE=AL,SR,NR;SVLEN=-128;STRANDS=+-;STRANDS2=37,40,37,40;RE=77;REF_strand=42,41;Strandbias_pval=0.754522;AF=0.48125	GT:DR:DV	0/1:83:77
chr1	98254410	4050	N	ACTAGGCCCGGGGCCATGGTCACCAGCAGGGCCAGGCCGGCGTGCGGCACTCCACACGGACCCCGAGAGAACAGGTCAAGAGAAACCGGGAGCCCCCAGCAGAGGGGGACGAGGAGAATGTGGGCAACAGCCCGGTCACACCCCACGGAAAAGCCTTGCGGTTCACCCACCCGGCGGGCAAAGGAAGTGGGTGCGGCTGGAACCCGAAGCCAACCGCGTGCACACGAAACCTACACGCGAGACGACAAAAAACATCACAACAAACCGTTGCCCGCGTCGGGATCAAGGTCCGCGGCGGGGTTTCGTGGAGCGCCGGACAACCCAAACCTACACAGGGCCTCCCCCTCCCGCCGCGGACGACCCCAACCACTACACCCCTGGCCCGGCCGCCGCTTCGCGCCTACTCTCCGGGGCCCGCGCCCGCGCCGGGAAAGTACTCAACTTCGGTGGGAGGCGCGGCTTGCCAGGGCCTGGAGCCGGCCTCCAAACAGCGGCCCCCGCAAGTCACGCCGCCCGGTTCGCCCCAACTTCCCGGCGCGGCCCCGGGACCTCGGCTTTGTGCGTCCGCGCCGAGGGGCGCCCAAGCCCGCCCGGCCCGCCCCCGCCCCGCCCCGGCCCCGGCCCCGCCCGGCCCCACCGCCCTCGGCACAAAAGCGTGAGCGCATGCCGGCGGCGGAGGGGCCTGCGGCCGCGCGGTGGCAGGGCGGGCAGCGGCGGGCAGCGGCGCGGCGGGCCGCGGCGGGCGGGCGAGCGGGGCGCGCACCGGGGCCGTGCCGGGGCCGTGGCCCGTGGTCGGCGGCGAGCGGGCGGCTGGGACGGGGGCGCAGGGGCCGCGGGACGGCGGAGGCGCCCGCGCGCTCACCTGCCGTGGAAACCAGTCTTTTGCAGGCGTCGCACCGATCATGCAGCGGGCAACGTCGAGGGCATGTGGGGGGAGGGTTGGTTGTGTGCGGCCCCGTGGCCCCCCCAAGCGCCGACACGGGCACGTAGCCTGTTCCGCGCCCGCCGTTCCCTAGCCCGCGCTGCGCTCCGGGTTCGGGCCGGGCGGCCGGGCGGCCAGGCGGGGTGCGGCGGCCGGGCCTGGGCCGGGTCCGGGGGACGGGTGGCCGGGGCCTGGACGTGGTCCGGGGCCGACCGACAGCCCGCGCGCACCGGCCGCGCGCCCCACAAAGCCGGGCGCGCGGAGCATGGGCCTCGCCGTGTAGCCGCCGCCGGCCCGGGGCGCAGGGCGATGATTTTGCTGCGGGGCCGGGGGGGACCCGCGCTGCGGGGCCACAACAGGGAACTGGACGGCGCGGGGCGCCGGCGGGCGGGGCGCCGCGGCGCCAACCGAAGGGAACCCGGCCTCCGAGCGGCCCCTACTTTTTTCAGCGCCCTCGTGGCGCCGCCTCCGCCCGCCGGCTGGCGCCGCTTCCTGCCGAGGAAGGCGGGCCGCGGCCCGTGGGAGCGGGCCGGGGCTCTGGACCCGCCTGGTGAAGGTGGGCCCCTGGGGAGCCGGGCGGGGGGGGGCGGGGGGGGCGAGCGGAGGGGCGCGGGGATCCGTGGGGGGCCGTGTTGCTGTGGGGGGCTGTGCGGTTGCGAGGGAGGGGCGGTGGGGCCTGGGGGAGAGGGAAGGGTGGGGGGTAGAGGGAGGTGTGAGCGGACCCGGTGGGGAGAGGTGCGGA	.	FAIL_NOTPRECISE	IMPRECISE;SVMETHOD=Snifflesv1.0.12;CHR2=chr1;END=98254410;STD_quant_start=1.354006;STD_quant_stop=43.803539;Kurtosis_quant_start=0.909442;Kurtosis_quant_stop=-1.129287;SVTYPE=INS;SUPTYPE=AL,SR;SVLEN=3232;STRANDS=+-;STRANDS2=10,14,10,14;RE=24;REF_strand=0,0;Strandbias_pval=1;AF=1	GT:DR:DV	1/1:0:24
chr1	98254410	4051	N	GAGGCCCTGGGGCCAGGTCGCAGCCCAGGTGCGTCGCAGGCCGGCCTTCGCACCCACCCGGCCCCAGAGCACAAGGTCAAGTCGAACCGGGCGCCCCCCCACAATGTTGGAGTCAGTAGAATTGGGGCCCAGCCGGCACCCCCCACGGAGCTTGGGGTCACCGCACCCGCGTTCCAGGGAATTGTGAGTTCGGGGGAACCCGCCGCCCCCCCGCGTGTCACACTTGCGAGGGCGACGAACGACGCGCGCCGCGCACACACACACACACACACCGCCCAGTCCCGCGTCCCGGGCTCGGCTCGCGCGGCGGGGATGGGCGCCGCCGACCCGCCACCCCTCCCTGGGCGCCCCTCCCGGCCTTCGGTCACCCCCTCAACCCTCCCAACCGTGCCCGGCCTCGCGATCTCTCCTCTACCGGGTGCCCTCGCCCGCGCCGTGAGAAATTCCTTCAACTACTCGGCGTGTTAGTCGGCGTTGTCCTAGTCCTTTGCCTGGAGCCGTCCTCCCCGACTGCCCCGCTTTCAACAAGGTCCGTGCCCTATGCTCATCCAAGCTTCCCTGATGCGTCACCCCTGCCCGCTTTTTTCTCCGCTCTATTTTCTCCCTCCGCGCACGGCCCGTGTCCCCCGCTCCCCCTTCCCGCCTGCCCCTTCCTCCTCCCCTGCCCCCTCCACTGTCACAAAATTTCTCGCTTAGTCCTTACTTCTGTCTTGGTCCGTTCTCCCTTCTTCAGGTTCTTTCATCTTCTTTCAGCTGTCTTTTCTGTCATCTTCTTTCTTTACGACTTTCTCTCACCTGTACTGTCCTTTTCCGTGGCCTTCTTCTTGATTTTTGCGTCTTTCCTTTCTCTGTACAGTTCTTCTTTCTTGCGCTCGTCTCTCACCGACGTGTACATTCTTTGGCATGCATTCTTCACTCTAGTCATGAATCTTTTTTAGAAACAAAACCCTTACTTATTTCATCCTGCGACACGCAGATAACACTGTTCACCTTCTCGCA	.	UNRESOLVED	PRECISE;SVMETHOD=Snifflesv1.0.12;CHR2=chr1;END=98254410;STD_quant_start=1.643168;STD_quant_stop=1.643168;Kurtosis_quant_start=0.206142;Kurtosis_quant_stop=0.267948;SVTYPE=INS;SUPTYPE=AL;SVLEN=999;STRANDS=+-;STRANDS2=12,5,12,5;RE=17;REF_strand=0,0;Strandbias_pval=1;AF=1	GT:DR:DV	1/1:0:17
chr1	98264249	4052	N	TTCCTCCCGCGCTCCCCTGCCCGGGGCCCCAGGCGTCCTTCTCGCGCTCCCCCTGCCCC	.	FAIL_NOTPRECISE	IMPRECISE;SVMETHOD=Snifflesv1.0.12;CHR2=chr1;END=98264249;STD_quant_start=1.000000;STD_quant_stop=25.534291;Kurtosis_quant_start=0.890456;Kurtosis_quant_stop=7.515654;SVTYPE=INS;SUPTYPE=AL;SVLEN=116;STRANDS=+-;STRANDS2=11,32,11,32;RE=43;REF_strand=14,35;Strandbias_pval=0.816808;AF=0.467391	GT:DR:DV	0/1:49:43
chr1	98264249	4053	AGNNNNNNNNNNNNNNNNNNNNNNNNNNNNNNNNNNNNNNNNNNNNNNNNNNNNNNNNNNNNNNNNNNNNNNNNNNNNNNNN	N	.	FAIL_GAP	PRECISE;SVMETHOD=Snifflesv1.0.12;CHR2=chr1;END=98264611;STD_quant_start=0.948683;STD_quant_stop=0.316228;Kurtosis_quant_start=5.099262;Kurtosis_quant_stop=6.866739;SVTYPE=DEL;SUPTYPE=AL,NR;SVLEN=-362;STRANDS=+-;STRANDS2=7,10,7,10;RE=17;REF_strand=14,35;Strandbias_pval=0.37479;AF=0.257576	GT:DR:DV	0/0:49:17
chr1	98283152	4054	N	GGGGGAGGGGGGGGGGGGGAGGGGGGGGGGGGGGGGGGGGGGGGGGGGGGGGGTGGGGGGGGGGGGGGGGGGAGGAAGAAGAAAGGGGGGGGG	.	FAIL_NOTPRECISE	IMPRECISE;SVMETHOD=Snifflesv1.0.12;CHR2=chr1;END=98283192;STD_quant_start=5.952190;STD_quant_stop=23.464259;Kurtosis_quant_start=3.854875;Kurtosis_quant_stop=1.410612;SVTYPE=INS;SUPTYPE=AL;SVLEN=37;STRANDS=+-;STRANDS2=21,7,21,7;RE=28;REF_strand=44,47;Strandbias_pval=0.0167727;AF=0.235294	GT:DR:DV	0/0:91:28
chr1	98351436	4055	N	CTCCCCTCGCCGCCCGCCGACCCCCCCGCCCCCGCCCTCCTCCCACCCCCCCCCCCCCCCCGCCCCGGCCGCCACCTTGACGTGGTGGAATCGGTATAGCGCTCAGGGCGGATGCAGTGCGCCATGCACACGGTCGGCGGAACCAGACTTGGCGGCGGGTGTGCCCTTGTTTCTGGACCTGCGCTGACGATTGCTGCGCCGTCGGCGCTCGTTGCCCTGCCCGTTGACCCCACCTCGTGCAAGCCGGCGCCTTCCTCCCGCGCGCCGTTGAAGAACCGAAGAGCTCGATGTTGCCGCCGAAGCAGGCCTTTGGCCAGCCGGGCGGGCCAGGTAGCCGGCCTTGTGGTTTCCACTGGCCCCCGCTCCCCCAGTCGTTGTAGAAGCCGCCGTACCGGTCGGTTGCAGGCAGTTGTCGGCGCACCAGCAGGCGCAGCGGCGTGTGCGGGGGCCGCTGCCGCCCGCCCGCCTACCAGGCTGCCCCGGGCCAGCTTCTGCAGCTCCCCCGGCCCACGGCTCTCGCGCATTGCTTCTCATGTAGTCCTGAAAGCCCTGCACGCCCATGGCGGCGGCGGGGCGGGCGCGGGGGTCGGCGGTGGGTCGGCGGGCCGGGGGCGGCGGGGCGGCGGCGCGCGGGGCCGTGGCGCGGCCGCGGGCGCGGCGGGCTCTAGGGGCGGGGCCTGGGCGTGGGCCCGCGGGGCGCGCTCGATGGCCGCTGCGCCGCTATGTGCTGCCGCCTCCCAGGTCCATGGTGGGAGGGACCTGCGCCTTGCGCCGCTCGCGGCCCCTGGGCCAGGGCTGAAGGCGGCTCGCGCGGGCGGCGGCGGCGGGCGGGGCGCGGGCGGCGCGGTGACGCACCCGCGGGCCGGCGGAGTGCGGAATAGGCGGCGCCTGTCGGCCTGTGGCGCCCGCTCCCGACGGGATCCGGGCGGCCGGGCCGGGCCGGGCCGGGCCCGGGCGGTCGTGCCGCGGTAGGGGGCGCCGCGTGGGTCTGAGCGGGGGCGGTGGCGGGTCGGGGCCGAGAGGGGCGCCGCGGGGCGGGGGCGGGGGGTCCCGGGGAGAGGCCCGTCCTTGCCCTGAGGTTCCCATCACCCTGGAGAGACCCCTGTCCTCGTCCCCGGCGTCCCGTCACTCGAGAA	.	FAIL_NOTPRECISE	IMPRECISE;SVMETHOD=Snifflesv1.0.12;CHR2=chr1;END=98351436;STD_quant_start=0.577350;STD_quant_stop=17.918333;Kurtosis_quant_start=-0.432320;Kurtosis_quant_stop=-0.549164;SVTYPE=INS;SUPTYPE=AL,SR;SVLEN=2216;STRANDS=+-;STRANDS2=11,19,11,19;RE=30;REF_strand=0,0;Strandbias_pval=1;AF=1	GT:DR:DV	1/1:0:30
chr1	98398658	4056	AAGCCCCTGCAAGAGGTCATGGGAGCCACCACACCCCCGGGAGCTTCTCCTAACCTGCTTGGAGACCAAGAGCCGAGCCCCGGTGGTCCCTCCCNNNNNNNNNNGAGTGTGCGCTGTCGGGAGTCTCTGAGACGAACCGCAGGAGAAAGGGCAGTGAGGTTCCCGGCCCTGCGGCGACTCACAGCAAGGTGCGGCCCGACTACACGGTGAAGGAGCTGACTCCTGTGGCTCGAGACATGAACGGAGCCAGAGCCGGGCCCCCACGGCCAGAGACGGGGACAGCAA	N	.	FAIL_NOTPRECISE	IMPRECISE;SVMETHOD=Snifflesv1.0.12;CHR2=chr1;END=98398943;STD_quant_start=27.356117;STD_quant_stop=24.369184;Kurtosis_quant_start=6.577671;Kurtosis_quant_stop=1.702796;SVTYPE=DEL;SUPTYPE=AL;SVLEN=-285;STRANDS=+-;STRANDS2=14,15,14,15;RE=29;REF_strand=34,41;Strandbias_pval=0.828859;AF=0.278846	GT:DR:DV	0/0:75:29
chr1	98400033	4057	NNNNNNNNNNNNNNNNNNNNNNNNNNNNNNNNNNNNNNNNNNNNNNNNNNNNNNNNNNNNNNNNNNNNNNNNNNNNNNNNNNNNNNNNNNNNNNNNNNNNNNNNNNNNNNNNNNNNNNNNNNNNNNNNNNNNNNNNNNNNNNNNNNNNNNNNNNNNNNNNNNNNNNNNNNNNNNNNNNNNNNNNNNNNNNNNNNNNNNNNNNNNNNNNNNNNNNNNNNNNNNNNNNNNNNNNNNNNNNNNNNNNNNNNNNNNNNNNNNNNNNNNNNNNNNNNNNNNNNNNNNNNNNNNNNNNNNNNNNNNNNNNNNNNNNNNNNNNNNNNNNNNNNNNNNNNNNNNNNNNNNNNNNNNNNNNNNNNNNNNNNNNNNNNNNNNNNNNNNNNNNNNNNNNNNNNNNNNNNNNNNNNNNNNNNNNNNNNNNNNNNNNNNNNNNNNNNNNNNNNNNNNNNNNNNNNNNNNNNNNNNNNNNNNNNNNNNNNNNNNNNNNNNNNNNNNNNNNNNNNNNNNNNNNNNNNNNNNNNNNNNNNNNNNNNNNNNNNNNNNNNNNNNNNNNNNNNNNNNNNNNNNNNNNNNNNNNNNNNNNNNNNNNNNNNNNNNNNNNNNNNNNNNNNNNNNNNNNNNNNNNNNNNNNNNNNNNNNNNNNNNNNNNNNNNNNNNNNNNNNNNNNNNNNNNNNNNNNNNNNNNNNNNNNNNNNNNNNNNNNNNNNNNNNNNNNNNNNNNNNNNNNNNNNNNNNNNNNNNNNNNNNNNNNNNNNNNNNNNNNNNNNNNNNNNNNNNNNNNNNNNNNNNNNNNNNNNNNNNNNNNNNNNNNNNNNNNNNNNNNNNNNNNNNNNNNNNNNNNNNNNNNNNNNNNNNNNNNNNNNNNNNNNNNNNNNNNNNNNNNNNNNNNNNNNNNNNNNNNNNNNNNNNNNNNNNNNNNNNNNNNNNNNNNNNNNNNNNNNNNNNNNNNNNNNNNNNNNNNNNNNNNNNNNNNNNNNNNNNNNNNNNNNNNNNNNNNNNNNNNNNNNNNNNNNNNNNNNNNNNNNNNNNNNNNNNNNNNNNNNNNNNNNNNNNNNNNNNNNNNNNNNNNNNNNNNNNNNNNNNNNNNNNNNNNNNNNNNNNNNNNNNNNNNNNNNNNNNNNNNNNNNNNNNNNNNNNNNNNNNNNNNNNNNNNNNNNNNNNNNNNNNNNNNNNNNNNNNNNNNNNNNNNNNNNNNNNNNNNNNNNNNNNNNNNNNNNNNNNNNNNNNNNNNNNNNNNNNNNNNNNNNNNNNNNNNNNNNNNNNNNNNNNNNNNNNNNNNNNNNNNNNNNNNNNNNNNNNNNNNNNNNNNNNNNNNNNNNNNNNNNNNNNNNNNNNNNNNNNNNNNNNNNNNNNNNNNNNNNNNNNNNNNNNNNNNNNNNNNNNNNNNNNNNNNNNNNNNNNNNNNNNNNNNNNNNNNNNNNNNNNNNNNNNNNNNNNNNNNNNNNNNNNNNNNNNNNNNNNNNNNNNNNNNNNNNNNNNNNNNNNNNNNNNNNNNNNNNNNNNNNNNNNNNNNNNNNNNNNNNNNNNNNNNNNNNNNNNNNNNNNNNNNNNNNNNNNNNNNNNNNNNNNNNNNNNNNNNNNNNNNNNNNNNNNNNNNNNNNNNNNNNNNNNNNNNNNNNNNNNNNNNNNNNNNNNNNNNNNNNNNNNNNNNNNNNNNNNNNNNNNNNNNNNNNNNNNNNNNNNNNNNNNNNNNNNNNNNNNNNNNNNNNNNNNNNNNNNNNNNNNNNNNNNNNNNNNNNNNNNNNNNNNNNNNNNNNNNNNNNNNNNNNNNNNNNNNNNNNNNNNNNNNNNNNNNNNNNNNNNNNNNNNNNNNNNNNNNNNNNNNNNNNNNNNNNNNNNNNNNNNNNNNNNNNNNNNNNNNNNNNNNNNNNNNNNNNNNNNNNNNNNNNNNNNNNNNNNNNNNNNNNNNNNNNNNNNNNNNNNNNNNNNNNNNNNNNNNNNNNNNNNNNNNNNNNNNNNNNNNNNNNNNNNNNNNNNNNNNNNNNNNNNNNNNNNNNNNNNNNNNNNNNNNNNNNNNNNNNNNNNNNNNNNNNNNNNNNNNNNNNNNNNNNNNNNNNNNNNNNNNNNNNNNNNNNNNNNNNNNNNNNNNNNNNNNNNNNNNNNNNNNNNNNNNNNNNNNNNNNNNNNNNNNNNNNNNNNNNNNNNNNNNNNNNNNNNNNNNNNNNNNNNNNNNNNNNNNNNNNNNNNNNNNNNNNNNNNNNNNNNNNNNNNNNNNNNNNNNNNNNNNNNNNNNNNNNNNNNNNNNNNNNNNNNNNNNNNNNNNNNNNNNNNNNNNNNNNNNNNNNNNNNNNNNNNNNNNNNNNNNNNNNNNNNNNNNNNNNNNNNNNNNNNNNNNNNNNNNNNNNNNNNNNNN	N	.	FAIL_GAP	PRECISE;SVMETHOD=Snifflesv1.0.12;CHR2=chr1;END=98402588;STD_quant_start=0.577350;STD_quant_stop=0.645497;Kurtosis_quant_start=1.728742;Kurtosis_quant_stop=2.797602;SVTYPE=DEL;SUPTYPE=AL,SR;SVLEN=-2555;STRANDS=+-;STRANDS2=8,16,8,16;RE=24;REF_strand=0,2;Strandbias_pval=1;AF=0.923077	GT:DR:DV	1/1:2:24
chr1	98402969	4058	AGGCCTGGGCCTGGGCCTCAGAGCACCGCTGAACCCCCCTCTCCAGGCCAGGGCTTGGGCCTGGGCCTCAGAGCACCGCTGAACTCCCCTCTCCAGGTGGGCCTGGGCCTGGGCCTCAGAGCACCGCTGAACCCCCCTCTCCCGGCCTGGGCCTGGGCCTCAGAGCACCGCTGAACCCCCCTCTCAAGGCCTGGGCCTGGGCGTCAGAGCACTGCTGAACCCCCCTCTCCAGGCCTGGGCCTGGGCCTCAGAGCACCACTGAACCCCCCTCTCAAGGCCTGGGCCTGGGCCTCAGAGCACTGCTGAACCCCCCTCTCCAGGTGGGCCTGGGCCTGGGCCTCAAAGCACCGCTGAACACCGCTCTTCAGGTGGGCCTGGGCCTAGGCCTCAGAGGACCACTGAACCCCCCTCTCC	N	.	FAIL_NOTPRECISE	IMPRECISE;SVMETHOD=Snifflesv1.0.12;CHR2=chr1;END=98403322;STD_quant_start=101.138519;STD_quant_stop=40.136019;Kurtosis_quant_start=-1.134602;Kurtosis_quant_stop=0.279077;SVTYPE=DEL;SUPTYPE=AL;SVLEN=-353;STRANDS=+-;STRANDS2=5,8,5,8;RE=13;REF_strand=35,47;Strandbias_pval=1;AF=0.136842	GT:DR:DV	0/0:82:13
chr1	98447524	4059	N	TTAATTGGGCGAAGAACCCAAGTATGACTCAGGAGATAACAAGGATGAAATGTGATGTGTCCCTTACACTGTGCGTATTACTCAGCCTTTAGAACGGAAGGACATTCGGACCCCTGCTATAACATGGATGAAACCTCGAGGACATTAATATGAGTGACACAGCCAGTCACAAAGCGGCCGAATACTGTAGGATCCCACTTACCATAGGAAACCGACAGCAGTCAGATCACATGGCGCAAGAATTGTGGATTTCCGTGGCTGCGGAAGGGGGTACATTCCTGGGCAGTTCCTTTATTCCTTTCCATGGGGACGAGTCTTGTTTTGCAAGATGAAAAACTTCTGGAGATGCCTGGTGATGGTTGCAACAATTATTGAATGCTTAGTGCCACCTAAAGCTAGCATTTTGAACATGTTACGATGGCCGATTTGATGTCATTGCATTTCACAATAAAATAAAAAATTGGGGGAAAAAACTGAAGTGACTTTAAAAAAATTTTTTTAACCGATTTTATTTATTTATTCATGAGAGACAGCGAGAGGAGCCAGAGAGGCGGGGGGGGGGGGTGGAGAGGCCCGCGGGCCACCGGCAGAGGGAGAGCAGGCTCCATGCAAGGCGCCTGACATGGGCTCGATCCTGGGACTCCAGGATCACACCCTGGGATGCAGGCGGCACTAAACCGCTGCGCCACCCAGGGATCCCCCGACTTTAAACAAATTTAATTGAAGCATGGTTGAATACCAATACTAAATTAGTTTAAGGTGGGGACACAGTGATTCAATTACATGTACCTCACTAAACTGCTTGCCCTGAATCCTAAACGACTGACGACACTACTGACTTTACCCCCTACTGTACTTCTCAGCCCCCAAAGGAATCTATGCCCTGAGGCCACACACAAGCTACACCCTGGCAGCATTATGGCTTAATTGAAACGCCGCCAGGCGGAAATGGCCACCACTACCAGATCCCACTTATCTTGAGGGGCACCCTTGGAGATTTGACAACACTCCATAGAAAGGGGAAAAAATG	.	FAIL_NOTPRECISE	IMPRECISE;SVMETHOD=Snifflesv1.0.12;CHR2=chr1;END=98447525;STD_quant_start=0.983739;STD_quant_stop=13.182344;Kurtosis_quant_start=6.667709;Kurtosis_quant_stop=2.934525;SVTYPE=INS;SUPTYPE=AL,SR;SVLEN=1025;STRANDS=+-;STRANDS2=27,35,27,35;RE=62;REF_strand=41,45;Strandbias_pval=0.738303;AF=0.418919	GT:DR:DV	0/1:86:62
chr1	98449348	4060	N	GGCGGGTGGAGGACCAGGGGGAAGCACCAGCAGGCCAACGTCTGGGACGCTGCGCTTGCCCGGCCAGGGCGATCACTCTCCAGATGTCCGTGCTCAGGCCAGGCAACGCCGTTAGCTTCAAGGAGATGGGCCTTGCTGCGGGGCCCCACCACCAGTGCCAGGCGCCTCCTGAACGCTCACCGGGCCACGAGGGCCAGGCTGTGATCGGCAAGGCCGTCACCCGGGGCGCGGCATCCACTGTGGTGCCCACCGGCCCAGGGCCCCCAGACTCCCACACGGGAGGGAGCTCAAGAAAAAATGCGGCAGAGAGTCCGGGCGCAAGGCCTCTGCTACGATCTCCGGACTGGAACATGAAGCCTCCGGGGAACAGGACCGCTGCTGTCCAGCCAGGCGTAGGGCAAACCGTGGACAGGCCAAAGGGCGCGTTGTGGTTTTGGAATTGAAGGACACACCACCATGCTCGCCTCAGCAGAGCGGGGACAGCACCCATAGCCTTCCACTGCATGACGGCCCCAGGCCGGGAGCCATTTGCAGGTGAGGCCTACCACTGTCATAACAGGGAGGCCAAAGGGGAGGTCCGGGCCATTGGTCGGGAGTGGCCAGAGAAGGCAGCTTTGCCTACTTCACTGGAAGATTATGTTCAGTGTCCAACAGGGAACGTTTGTGTCATACATCCCACAACTCCAATTCTGGTTGGCAAATTGTAGATAAGCCAATTTGAAATTCTCGTATTCAAAATGGCTAAAGACCGATGCTCTTCAAACAAGCCGTTGCAAAATGTAGTGTGGCGGGGCGAGCGATGGAAAGCAATGGACACACAAACAGTCAACATTAGTGATGGGAACATCACACACAACGGAGCGAACTGCTACTGGAAATGATTTCAGCCAGAAAAAAAAAAAAAGGACAGGGGAAAAAAAAAGGTGGGAGGTGAGGGCGGTGGGTGGACCGGGGGGACAGATACCCCCCATTTCCTTCCAGGCATCTCTCCTCGGGGGGCCTCATCTTACAACTTCAAGGATACTCATTCCTACGGGGTTTTGGGAAAAAGGAGCCATTAAAACGATCGGGTCACGTGTACAACGTTTCCAGGAAGGGGGGCGTCAGGCATGTCCACCGGAAGGACAACGGAACTCTAGGAGACATCGGAAGAATAGCGGGGCAGGACCGCGGGGGCCCGGGACGTGGGCGGAAGGGCAGACAAACACCCCCCCCCCGCGGCCAAAGGGACCCTGACACCCGCACTAGGCCCACATGAAAGCCCAGGAGATGGAGAGCGGACAAGGTAAGAAAACCCGATAAGTACGAACTGCTGTGCTCTTTGCCTAGACAGAGACGCTTAAGGGCAAGACCCTGCA	.	FAIL_NOTPRECISE	IMPRECISE;SVMETHOD=Snifflesv1.0.12;CHR2=chr1;END=98449348;STD_quant_start=0.707107;STD_quant_stop=24.140955;Kurtosis_quant_start=8.003213;Kurtosis_quant_stop=-1.580423;SVTYPE=INS;SUPTYPE=AL,SR;SVLEN=2675;STRANDS=+-;STRANDS2=11,17,11,17;RE=28;REF_strand=0,0;Strandbias_pval=1;AF=1	GT:DR:DV	1/1:0:28
chr1	98483489	4061	GTCTTTTTCTTTTTTTTTTTTTTTTTTTTTTTTGGCTG	N	.	PASS	PRECISE;SVMETHOD=Snifflesv1.0.12;CHR2=chr1;END=98483535;STD_quant_start=3.448602;STD_quant_stop=1.936492;Kurtosis_quant_start=-1.954225;Kurtosis_quant_stop=-1.982970;SVTYPE=DEL;SUPTYPE=AL;SVLEN=-46;STRANDS=+-;STRANDS2=34,22,34,22;RE=56;REF_strand=47,38;Strandbias_pval=0.602516;AF=0.397163	GT:DR:DV	0/1:85:56
chr1	98494112	4062	N	AGGCACCAGGTGGGGTCCAGCAGCCTCAGGG	.	FAIL_GAP	PRECISE;SVMETHOD=Snifflesv1.0.12;CHR2=chr1;END=98494112;STD_quant_start=1.095445;STD_quant_stop=7.416198;Kurtosis_quant_start=3.244785;Kurtosis_quant_stop=-0.607427;SVTYPE=INS;SUPTYPE=AL;SVLEN=49;STRANDS=+-;STRANDS2=6,11,6,11;RE=17;REF_strand=47,34;Strandbias_pval=0.111056;AF=0.173469	GT:DR:DV	0/0:81:17
chr1	98494112	4063	N	<DEL/INV>	.	PASS	PRECISE;SVMETHOD=Snifflesv1.0.12;CHR2=chr1;END=98494438;STD_quant_start=0.377964;STD_quant_stop=0.000000;Kurtosis_quant_start=-0.501169;Kurtosis_quant_stop=14.699626;SVTYPE=DEL/INV;SUPTYPE=NR;SVLEN=-326;STRANDS=+-;STRANDS2=35,21,35,21;RE=56;REF_strand=47,34;Strandbias_pval=0.723153;AF=0.408759	GT:DR:DV	0/1:81:56
chr1	98502234	4064	N	<DEL>	.	FAIL_GAP	PRECISE;SVMETHOD=Snifflesv1.0.12;CHR2=chr1;END=98502735;STD_quant_start=0.707107;STD_quant_stop=0.894427;Kurtosis_quant_start=4.335888;Kurtosis_quant_stop=0.153582;SVTYPE=DEL;SUPTYPE=SR,NR;SVLEN=-501;STRANDS=+-;STRANDS2=8,10,8,10;RE=18;REF_strand=2,3;Strandbias_pval=1;AF=0.782609	GT:DR:DV	0/1:5:18
chr1	98534070	4065	TCTCATGAATAAATAAACAAAATCTCTTTAAAAATTATGAAATACTGCACATGAGATGTTCGGAGAGTAAATATGCAATATCTTA	N	.	FAIL_NOTPRECISE	IMPRECISE;SVMETHOD=Snifflesv1.0.12;CHR2=chr1;END=98534282;STD_quant_start=62.051269;STD_quant_stop=10.721940;Kurtosis_quant_start=-2.181803;Kurtosis_quant_stop=-1.599621;SVTYPE=DEL;SUPTYPE=AL,NR;SVLEN=-212;STRANDS=+-;STRANDS2=49,51,49,51;RE=100;REF_strand=51,51;Strandbias_pval=0.889198;AF=0.49505	GT:DR:DV	0/1:102:100
chr1	98567071	4066	N	<DEL>	.	FAIL_GAP	PRECISE;SVMETHOD=Snifflesv1.0.12;CHR2=chr1;END=98567723;STD_quant_start=0.632456;STD_quant_stop=0.632456;Kurtosis_quant_start=10.748275;Kurtosis_quant_stop=11.446013;SVTYPE=DEL;SUPTYPE=SR,NR;SVLEN=-652;STRANDS=+-;STRANDS2=16,14,16,14;RE=30;REF_strand=1,0;Strandbias_pval=1;AF=0.967742	GT:DR:DV	1/1:1:30
chr1	98573030	4067	N	GAGCGCGCTGGGGCCCCCAGCCTGGGCGTGCCC	.	PASS	PRECISE;SVMETHOD=Snifflesv1.0.12;CHR2=chr1;END=98573030;STD_quant_start=1.483240;STD_quant_stop=3.209361;Kurtosis_quant_start=5.826582;Kurtosis_quant_stop=6.004654;SVTYPE=INS;SUPTYPE=AL;SVLEN=35;STRANDS=+-;STRANDS2=5,8,5,8;RE=13;REF_strand=21,36;Strandbias_pval=1;AF=0.185714	GT:DR:DV	0/0:57:13
chr1	98613671	4068	N	<DEL>	.	PASS	PRECISE;SVMETHOD=Snifflesv1.0.12;CHR2=chr1;END=98614332;STD_quant_start=0.547723;STD_quant_stop=0.447214;Kurtosis_quant_start=5.903811;Kurtosis_quant_stop=0.063533;SVTYPE=DEL;SUPTYPE=SR;SVLEN=-661;STRANDS=+-;STRANDS2=7,10,7,10;RE=17;REF_strand=0,0;Strandbias_pval=1;AF=1	GT:DR:DV	1/1:0:17
chr1	98687259	4069	N	ATATTTGCTTGGGATCCATGGGTGGGCGCAGCGGTTTGGCGCCTGCTTTGGCCTAACAGGCGGCGATGCCGGGACCACGGGATCGATCCCACATCAGTCCCGGTGCTGAAGCCTGCTTCTCCTTCGCCTGTGTCTCTGCCTCTCTCTCTCTCTCTCTCTCTCTCTGTGACTATCATAAATAATAAAAAAAAAATTAAAAAAAAA	.	PASS	PRECISE;SVMETHOD=Snifflesv1.0.12;CHR2=chr1;END=98687259;STD_quant_start=2.520504;STD_quant_stop=6.485277;Kurtosis_quant_start=5.790956;Kurtosis_quant_stop=1.733116;SVTYPE=INS;SUPTYPE=AL;SVLEN=218;STRANDS=+-;STRANDS2=13,21,13,21;RE=34;REF_strand=50,57;Strandbias_pval=0.432575;AF=0.241135	GT:DR:DV	0/0:107:34
chr1	98697779	4070	N	<DEL>	.	FAIL_GAP	PRECISE;SVMETHOD=Snifflesv1.0.12;CHR2=chr1;END=98698668;STD_quant_start=0.522233;STD_quant_stop=0.000000;Kurtosis_quant_start=4.135904;Kurtosis_quant_stop=-0.681474;SVTYPE=DEL;SUPTYPE=SR;SVLEN=-889;STRANDS=+-;STRANDS2=13,10,13,10;RE=23;REF_strand=0,0;Strandbias_pval=1;AF=1	GT:DR:DV	1/1:0:23
chr1	98707276	4071	CCCTACCCCTAGGTTAAATCTTTCCGGCGGTTTCCCCCCACGTCCCTT	N	.	PASS	PRECISE;SVMETHOD=Snifflesv1.0.12;CHR2=chr1;END=98707315;STD_quant_start=4.635175;STD_quant_stop=1.337116;Kurtosis_quant_start=1.714334;Kurtosis_quant_stop=-0.855084;SVTYPE=DEL;SUPTYPE=AL;SVLEN=-39;STRANDS=+-;STRANDS2=35,32,35,32;RE=67;REF_strand=37,37;Strandbias_pval=0.866474;AF=0.475177	GT:DR:DV	0/1:74:67
chr1	98836989	4072	N	ACTATTTGTCCTTCTCTGTCCAAATTCATCTTGCGTTGGACACCCGAGGCTCCTGCCACAGTTTTTGGGGCTGCGGGGCCATTGTGCTGCTAGAAACATCGGGGTGCAGGTGTCCCTACGTTTCATTGTGCATTTGTATCTTTGGGGTAAATCCCCAGACAGTGACAATTGCGGGGTCTAGGGCAGGGATCTTTTTAAGAACTGTTTGAGGAAAACGCCACACAGTTTTCCATAGATAGGTCGCAATGCATTTGGGGAATATAAATAAGGTGAAAGGGAAAAGAAGGGAAGGGAGAAGAAATGTTGGAAATATCAGAAGGTGAGACAGAACAAAAGACTGCAACGCTGGGAACGAACTAGGGTGGTAGAAAGGGAGGAGGGGGCGGGGGTGGAGTGATGGGTGACGGGCACTGGGTGTATATGCGGTAAGGTTAGTAAATTGCACACAAGAAAAAAATAATTAAAAAAAAAAAAAAAAG	.	PASS	PRECISE;SVMETHOD=Snifflesv1.0.12;CHR2=chr1;END=98836989;STD_quant_start=0.000000;STD_quant_stop=5.862459;Kurtosis_quant_start=-1.578460;Kurtosis_quant_stop=3.050882;SVTYPE=INS;SUPTYPE=AL,SR;SVLEN=482;STRANDS=+-;STRANDS2=24,14,24,14;RE=38;REF_strand=52,49;Strandbias_pval=0.254162;AF=0.273381	GT:DR:DV	0/0:101:38
chr1	98863599	4073	N	ACTTGCATATGTTGATTTTTTTTTTTTTTTTTTTTTTTGTTTATTTTTTTTTTTTTTTTATTTAGTTTATGATAGATCCGCAGAAAAGAGAGAGAGAGGAGAGGCAGAGACGAAGGGCGAGGGAGAAGCAGGCCGCCAGGACCGGAGCACGGAAGGGGGGGAGATTCGATCCCGGGTCTCCAGGAATCCGCCTGGGCCAAAGGCAGCGGGGGCCAAACCGCTGCGCCACCCAGAGGATCCC	.	PASS	PRECISE;SVMETHOD=Snifflesv1.0.12;CHR2=chr1;END=98863611;STD_quant_start=1.118034;STD_quant_stop=3.082207;Kurtosis_quant_start=-1.800125;Kurtosis_quant_stop=4.338220;SVTYPE=INS;SUPTYPE=AL;SVLEN=229;STRANDS=+-;STRANDS2=15,18,15,18;RE=33;REF_strand=49,45;Strandbias_pval=0.548647;AF=0.259843	GT:DR:DV	0/0:94:33
chr1	98864827	4074	ATATTAATTGTCAAAAAAAAAAAAAAAAAAAAAAACA	N	.	PASS	PRECISE;SVMETHOD=Snifflesv1.0.12;CHR2=chr1;END=98864870;STD_quant_start=3.218252;STD_quant_stop=3.327376;Kurtosis_quant_start=-1.966298;Kurtosis_quant_stop=-2.190629;SVTYPE=DEL;SUPTYPE=AL;SVLEN=-43;STRANDS=+-;STRANDS2=18,11,18,11;RE=29;REF_strand=46,48;Strandbias_pval=0.288147;AF=0.235772	GT:DR:DV	0/0:94:29
chr1	98867921	4075	TAGCTCTTCTTTATTTTTTTATTTATTTATTTATTTATTTATTTATTTATTTATTTATGATAGTCACAGAGAGAGAGAGAGAGGCAGAGACATAGGCAGAGGGAGAAGCAGGCTCCATGCACCGGGAGCCCGATGTGGGATTCGATCCCGGGTCTCCAGGATCGCGCCCTGGGCCAAAGGCAGGCGCCAAACCGCTGCGCCACCCAGGGATCCCCAG	N	.	PASS	PRECISE;SVMETHOD=Snifflesv1.0.12;CHR2=chr1;END=98868133;STD_quant_start=3.150092;STD_quant_stop=1.818706;Kurtosis_quant_start=1.224423;Kurtosis_quant_stop=-0.462171;SVTYPE=DEL;SUPTYPE=AL;SVLEN=-212;STRANDS=+-;STRANDS2=15,11,15,11;RE=26;REF_strand=46,40;Strandbias_pval=0.823147;AF=0.232143	GT:DR:DV	0/0:86:26
chr1	98870279	4076	N	GAAAAAACTGTGTTTTTTCGAGTGTACGAGAAAACCCGTACTCACAGAGATCAATAAACACTGAATAAACTGTAAACCAAAAAAAGGGGAAAACGTTGTTTTCCGAGTTAAC	.	PASS	PRECISE;SVMETHOD=Snifflesv1.0.12;CHR2=chr1;END=98870281;STD_quant_start=0.632456;STD_quant_stop=6.906519;Kurtosis_quant_start=5.829259;Kurtosis_quant_stop=2.499845;SVTYPE=INS;SUPTYPE=AL;SVLEN=106;STRANDS=+-;STRANDS2=9,7,9,7;RE=16;REF_strand=40,41;Strandbias_pval=0.78542;AF=0.164948	GT:DR:DV	0/0:81:16
chr1	98964445	4077	N	GTTGCGTTCCCATTACTAGTCATGAGGGAATAGCCACCACTCCCCCTGAACATCCCAATTAGAATTAGAAACATGCGCCATTTTACCACACAAAGCAAAATATCGGAAGATCTGAAATACTTTGGAACAAGGAGGACAGGAATGGGCTAAGGAACCAAACTTCAGGAATTAAGGGAGGATTGTGTGTGATAAGTTCTCTGGGGTTTTACTTTTGCCTCTGTATATCCCAATCTGTTATTGCCACACGCAGACGTGACTCAGAACGCAAACCGGTGGAGTGATTTTAAAGGAGGAGGAGAGGAGAGGGAGAGGAGAGGGGAGGGGAAGGGAGGGAGGGAAGGAGAGGGGAGGGGACGAGGTGGAGGGGCGGGAGAGCGGAGGGGAGGGGAGTGGGAGAGGGGAGGGGGGATCGAGGAGAGGGGAGGGGACGAGGGGGAGAGGGGAGGGGAGAGGGGAGGGAGGGAGGGTGGGGGCGGAGAGGGGAGAGGGGAGGGTGCGGAGGGGGGAGGGGCGGGGGGAGGGG	.	FAIL_NOTPRECISE	IMPRECISE;SVMETHOD=Snifflesv1.0.12;CHR2=chr1;END=98964445;STD_quant_start=0.707107;STD_quant_stop=24.408722;Kurtosis_quant_start=10.736835;Kurtosis_quant_stop=1.912386;SVTYPE=INS;SUPTYPE=AL,SR;SVLEN=523;STRANDS=+-;STRANDS2=7,22,7,22;RE=29;REF_strand=0,0;Strandbias_pval=1;AF=1	GT:DR:DV	1/1:0:29
chr1	98972015	4078	N	AAACAAAAAAAAAAACAAAAAAAAAAAAAAAAAAACAAAGAAAAT	.	PASS	PRECISE;SVMETHOD=Snifflesv1.0.12;CHR2=chr1;END=98972021;STD_quant_start=3.420526;STD_quant_stop=2.664583;Kurtosis_quant_start=6.406354;Kurtosis_quant_stop=5.637808;SVTYPE=INS;SUPTYPE=AL;SVLEN=40;STRANDS=+-;STRANDS2=7,12,7,12;RE=19;REF_strand=28,34;Strandbias_pval=0.602593;AF=0.234568	GT:DR:DV	0/0:62:19
chr1	98989844	4079	AAAAATAAATTCCCAAAAAAAAAAAAAAAAAAAAAAA	N	.	PASS	PRECISE;SVMETHOD=Snifflesv1.0.12;CHR2=chr1;END=98989888;STD_quant_start=2.772634;STD_quant_stop=2.474874;Kurtosis_quant_start=-1.651143;Kurtosis_quant_stop=-2.062197;SVTYPE=DEL;SUPTYPE=AL;SVLEN=-44;STRANDS=+-;STRANDS2=17,15,17,15;RE=32;REF_strand=51,51;Strandbias_pval=0.840422;AF=0.238806	GT:DR:DV	0/0:102:32
chr1	99001136	4080	AAAAATGAGTGAGATAAAAAAAAAAAAAAAAAAAAAAAAAAAAAAAA	N	.	PASS	PRECISE;SVMETHOD=Snifflesv1.0.12;CHR2=chr1;END=99001197;STD_quant_start=2.863564;STD_quant_stop=4.033196;Kurtosis_quant_start=-1.976597;Kurtosis_quant_stop=-2.018039;SVTYPE=DEL;SUPTYPE=AL;SVLEN=-61;STRANDS=+-;STRANDS2=31,30,31,30;RE=61;REF_strand=49,46;Strandbias_pval=1;AF=0.391026	GT:DR:DV	0/1:95:61
chr1	99078762	4081	N	GACGTCAGGTCGTTTTTTTTTTTTTTTTTTTTTTTTTTTTTTTTTTTTTTAAATTTTTAGATTTTATTTACTTAAGATAGTCCAACAGAGAGAGAGAGAGAGGCAGAGACACAGTCAGAGGGAGAAGCAGGCATCCATGCATCGGAGCGACGATATGGGATTGATCCCGTGCCTCCAGGAACAAACAACCCCCTGGGCCAAAGGCAGGGCCAAAACCCGCTGCGGCCAGCCCAGGGATCCCG	.	PASS	PRECISE;SVMETHOD=Snifflesv1.0.12;CHR2=chr1;END=99078775;STD_quant_start=4.312772;STD_quant_stop=6.923390;Kurtosis_quant_start=2.798568;Kurtosis_quant_stop=3.536889;SVTYPE=INS;SUPTYPE=AL,SR;SVLEN=232;STRANDS=+-;STRANDS2=17,13,17,13;RE=30;REF_strand=49,32;Strandbias_pval=0.828191;AF=0.27027	GT:DR:DV	0/0:81:30
chr1	99084083	4082	N	CCACTCCCTCCCTTCTCCTTTCTTCTATAAGGGGAAAGGGGGAAAAAGGGGAAAATGCGGGGGGGTGGGGGGG	.	FAIL_NOTPRECISE	IMPRECISE;SVMETHOD=Snifflesv1.0.12;CHR2=chr1;END=99084083;STD_quant_start=40.149720;STD_quant_stop=37.697480;Kurtosis_quant_start=3.181621;Kurtosis_quant_stop=4.341776;SVTYPE=INS;SUPTYPE=AL;SVLEN=75;STRANDS=+-;STRANDS2=2,8,2,8;RE=10;REF_strand=43,39;Strandbias_pval=0.0909296;AF=0.108696	GT:DR:DV	0/0:82:10
chr1	99143253	4083	TCCATGCACCAGGAGCCCGACGTGGGATTCGATCCCGGGTCTCCAGGATCGCGCCCTGGGCCAAAGGCAGGCGCCAAACCGCTGCGCCACCCAGGGATCCCAACATCTTGATTTTAGCCCAGTAAGATCCATATTGAACTTCTGGCCTTCAAAACCATGAGATAATAAATTTGTGTTGTTTTAAATTTGTGGNNNNNNNNNNAATTTATTTTAATTTAATTAATTTATTTATTTATTTTAATTTATTATGATAGTCACACAGAGAGAGAGAGAGAGAGAGAGAGAGAGGCAGAGACATAGGCAGAGGGAGAAG	N	.	FAIL_NOTPRECISE	IMPRECISE;SVMETHOD=Snifflesv1.0.12;CHR2=chr1;END=99143544;STD_quant_start=36.604730;STD_quant_stop=30.872723;Kurtosis_quant_start=-1.697625;Kurtosis_quant_stop=-1.424624;SVTYPE=DEL;SUPTYPE=AL;SVLEN=-291;STRANDS=+-;STRANDS2=30,35,30,35;RE=65;REF_strand=34,40;Strandbias_pval=1;AF=0.467626	GT:DR:DV	0/1:74:65
chr1	99155810	4084	N	TTTTTTTTCTTTTTTTTTTTTTTTTTTTTACTTTTATTTTATTTCTGATAAGCACACAGTGAGAGAGAGAGAGAGGCAGCGACAAGACCGAGGGCGAAGCAGGCCTCCCAACACCGGGGAGCCCGATGTGGGGGATTCGCATCCCGGGTCCTCCAGGATCGCGCCCTGGGCCAAAGGCGGGCGCAACCCGCTGCGCGACCCAGGATCCCAA	.	PASS	PRECISE;SVMETHOD=Snifflesv1.0.12;CHR2=chr1;END=99155817;STD_quant_start=0.661438;STD_quant_stop=4.130678;Kurtosis_quant_start=3.104254;Kurtosis_quant_stop=1.551721;SVTYPE=INS;SUPTYPE=AL;SVLEN=206;STRANDS=+-;STRANDS2=15,17,15,17;RE=32;REF_strand=34,47;Strandbias_pval=0.677181;AF=0.283186	GT:DR:DV	0/0:81:32
chr1	99225114	4085	N	ACGGGTCTCCAGGATCCCCCCCTGGGCTGAAGGTGTGCACTAACCAGCCCTTGACCTCCGGGCTGCCCAAAGATTTTATTTACTCAATGAGAGATTCAACATAGCCAAACTGGAGAGAAGAAGCAGGCTCCCTCCTGTGGGGAGCTTGATGCAGGACTCTTATCCCAGGACCCCGGGATCACGACCTGAGCCAAAAAGGCAGGACGCTCAACCACTGAGCACCCAGGATTCCTTGGAACTGTGTTTTTATTTGTCTAATTGACAATTACACGTATTTTTCATCTATACCAGCACAGGGGTCCTCTCTGTGCTAGGGCCATGAGACCCTGCACCGTATAAAGCCTCCCTTCCCGGGTATGCATCAATCAGCAAGCGGGCACATTGAGAAATGTGCAATCAAACGTCTGGAAACGTGAACCTCGCACAGATTGGAGCGGGGTTTCAAGAACAGTTGGTGCAGCGACTTCAAGGGAAGAACACTATGCGGCAGGAGGGCTAAGGGTTTTGTTTTGAGATAAAGGAACGAAGTACGGAAGGACTCCACCATAAAAGGAAAGAAGAAGCAAAAGCAGATGAAGAAAATTAAATCTTTTTAATAAAAACATCAGTAAAAGATGTTTCCTTACTCATAGAAGCTCGTAGGGCCTACTCCCTTCAAATTCTAACTCCAAGGTAAAGGCCAGTGTATTTTAAAGTACCATAAACAATAACTTTTGTAGCATCCACATACACCAAATCTTTCTCACGCCTTTCCCAGCGTGTACCTTACAACTGTGAGGTTAGGTGTTATTATGGTAAGCACGCTAGCCCAAGGCTTCAATAAGCCAGAGAGGCAGGAGTAAGCTCAGATGTGAGCGGGCTCCCGACTCTGAGCCCTAACCCCTGAAGCCCACCGATTCAAACCAATTATAAAAATAATCTGTTAACACTTTAGGGTCTCCAACCTAAAGCACATACGAGTACTAGTTCTTTCCTTCCTGTGGGCGCTTTAAACATTTTATTTTACCGATTTATTTACTTCTTCAGAGAGCAGCGCAGGAGGGGCAGAGGGAGGGGGACAGAGCGAACCTCAAAGGTGGATGCTAACGACTGAGCCACCCCAGGTGCCCCAAACTATTTTATCTAATGGGCATATCTAGCAGTCTGTCTATGAAAAGCCGTTCTTAAAATTTATGAAGGTTATTTTTTAAAGTAGGTAGTCTGAACTTTTATTTACAACTAATAAAGGATAGTCTTATTTAAGTTCTCGTTCCCTAACTAAGGCATTTCCCTTGTAGGGACCACCTGGGTGGCTGCTCAGTGGTGAGCATCTGCCTTTAGGCTCAGGGCATGAATCCGGGCTATTCGGTATCGACTCCAAACATTGGCTTCCGACAGGGAGGCCTGCTTCCCTCTCTTGCCTGTTGTTCGCCTCGCCTTCCTCTCCTCTCTCTCCTCTCCATAATGGAAGAAATAAAATTTAACAAAAGAAGATATTCCCTATGTATGTTGCATGTGTTGTGTAGGTAAAACTATTCTTGTACTTACTACTACCAAGGAGTTAGCTTGAGGGCATGTTAGGTCACACTCTCAGGGTTCATGACGTTGAGCCCTGCATCTGGCGGCCACACTGTTGTAGAGTCTGGCTAGAGGTTTCTCACGCTCCCTCGACACCCTCACAGTCCACCCAAGACAACCTTTTTTCACCAACCCTACAAATAAGCCCCAAGTTTCGTGTGTCCTTAATCGCTAAGCTACTTGCTAAACCATTGCTCGATGATTTAATTTCATTTAAGTAGCAGATGAGAAGCTGAGCAAGTCCTGGGCTCCAGCCAACCTTGACCCCTGGACGAGCCATCCTGGCCGACGGTTCACCGACATTTCCCTCATGGTCCCTTCTAGACTGAGCAGCAGCCACATCTGCCTGTGAACCTTGTTGCTAACCCATTAACTGGCCCTCTGGGTCTTCTACTTTTCCCTTTTCCCAAGCCTTCACTGTGATGTCAAAGTAGAACACTTTATTATCACCTGCTTTAGAGCCACCCACTGCCCTACTGATCAGTATCGCGTGTAATCCAGGCCTCTGGCCACATGACCGCCTGGAGTTTGGGACCTTATAAAGATGTTCTACTTTTGACTAAATAATAAAACATGCTCAAGAAACCAAGGGTTCAGGAAGTTACAAGGCCGACACTGTGGTCATCAGACCAATTGGTTCTTAATGATGCAAATGATTCTGGTGACTCCCCACCAGCTATTAACCAGCCGTCATTAACTAGATTTATCTGCCAAGTCACACCATGGCATCTCAGTCTGTGTGTTTTTACTTTTTTTTTTTTTTTTTTTTTTTTTGGGTGTACATTGTTTACAAAGTGTTTAGCCTAAAATACTATGAAAGTTAGTTTTAGGCGGATACCTGGGTGGCGCAGGGTTTCGGCGCCTGCCTTTGGCCCAGGGTGCGCCTCCTGGAGACCCGGGACGAAGCCCCACATTCGGGCCCCCGCGTGCATGGAGCCTGCTTCTCCCTCTGCCGTGTTCTCTGCCTCTCTCTCTCTCTCTCTCTCTCTGTGACATATGAATAAATAACATAAAAAAAAAATCTACCAAATCTTAAAAAAAAAAAAAAAAAAAAAAACAAGAAAGTTAGTTTTAGGTGTCCCATTGGCTAGGCTAATTACCCAGTTACTTAATCACGAAGGTCTAGAGTCGGGTGTTCCTGTGCCGGTATTTTGTTTTAGTCTGTGTTTTTAACAGTAAAGGGCATTACTCAATACTATGGGAGGGGGTCATCCTATTAGTTGATGGTCTAAGATCAAAATCTGAGGTTTCCGGTAAGCCAAAAGTTCGCCCTGCCCTACATAGTTCAGACTTGCCAGGCCCCAACCTCATGTGCAGTCTATTTCTCTACTCCGTTAATATATTTATTTATATTCTAATCCTGTAATACCTGCGGAACAGACAAAAAACATGATGAAACTAAATTTACCAATATTTATTACATGTAATTTTAAAACCTTAAGAAATAAAGTATATTCATCTAACAACTTGTATCAATGGACACCTTTGGTGGCTTCAGTGGTTGCACCTGCTTTGGCCCCAGGGCGTGATCCTGGCGTCTGGGCTCAAGTGCTATATCAGGCTCCCCTGCGCTGGGAGCCTGCTTCTCCCTCTGCTTGTGTGCTCTGCCTCTCTCTCTCTCCTCTCTCTTCGTCCTTCTCATGACTAAAATAATAAAACACCTTAAAAAAAAAAACTTATCACGAGTCATTTAAACAGTTGCTTGACTTCCTACTAAACCATCTAACTAATGAACATGCCGTTGAGGATCATCTTCCTTGTACATTGGCAAATTGTCAGACCTCTTTTCTAATCTGAATCCCTTTCCCACCTTTTGTCTTTGTGTTTTCAATGTCATTGAAATACCATCCCAATCCTTAATGTGAAGCCTTCTGCTGACTCACTTCCCCCTGAGGACATCTTCCTCATCACACTGTTCTCCTTTACACTGATTGAGTTGATCTTTACAAATTCTCTGGCTGTAGCCCAAACAGCTTATTTCTTCTATAACTATGCAGAGTTCTATTTGCATCATCATCTTCTAGCATTATCAGTAATTACTTCTCATGCACTTCCCATACCTTGGTTGGCCCTGAGTCCTTTCAATCATCCATTTCTGATCAAAACTGTCATATGGGTTTATCACCTGGAGGACAAGGAGGCAACACAGCTACATTGCTTTGCTGTCGTGCAGGAATTAAGAGATTACACAGTGGAGTCACCAACATTTTGACTAGTACCATGAATGGTTACTGATCCTGCGCGTTCATCTTTCTTTTTGTAGTGTTCTGTGGGACAGATGAACCAAGCAGCAGAGTCATACTTCCTATGCAGTTACTCACAGTTAATACCCATGTGTAACAGGAGATTTGAACTATAAGTCCTGCAGGGCGGCTGGTATTGGTTTACGTCTGAACTTGAATCAACTCCAAATTTGTGCACACTGGAATGTGCAAAAAAGAGGGCTGCCTATACTTCATATAGTTTTTAATGTCATGGAAGAAATATTACTAGAATATAATTAGTGATTGTGATGGATTACATAGAGCAAAATACAGTCTCTGTTTGTAAACTGGATCTTGACTATTTAAAAATGCCCTAGAAAAGTACTGCGAAAGGGATCCAGCGGTGGCGCAGCGGTTTTTGGCGCTGCCTTTGGCCAGGGCGTTTGATCCCTGTGAGACCGGGAATCGAATCCCACGTCGGGCTCTCCCGGTGCATGGAGCCTGCTTCTCCCTCTGCCTATGTTCTTGGCCTCTCTCTCTATCTCTCTGTGATCTGTTCATAAATAAATAAAAAACAATGAAAAATTAAAAAAAAAAAACAAAGGAAACAAAAAAAAAGAAAAAAAGACTGGAACGGACGCCTGGGTTGGCTTCAGCGGTTGAGTCGTTCTGCCTTCGCTCAGGAGGGCATGATCTCGCTCCCCGTGATTCAAGTCCCACCTCGGCTCCCTGTTTGAGGAGCCTGCTTTCCTCCCTTCTTGCCTGCGTCTCTGCCTCTCTCTCATGAATTAAATAAATACAGCCTTAAAAAAGACAGACTGGAAAGAATATTAAATCAATCTTTATGCGCATCCGTCATTTGTCAAAATTTACTGTCTATGTTACTGAGGATAAACAGTAAGCCAAAGCCAGACAGAACTTCATTGCCTTCAAGAAGGTTCCAGTCTAAACGAGAAAGGTTTGAGAAGGAACACAATAACAACACAAAGCAAAATATATAGCACGTCAGAGGGAATAAATGCTCTGCGATATAAAAGCAGAGTAGGGCGGAATGAGGTGCTGAGAACAGGTACATTATTCAAGGACAGTAGTCAGTAACAGGCTTCACTAAAAAATGACATCTGGTAAAGAGCCTAAGGGCTTAGGGAATGACGGCCAGTATGGTGGAAGCAAGCAGAATGAAACAAACAGAACCGCACAAGCCTCAAGCACTCACCGACTAAGAAGCTTTGGTGGGGGCAAGGTCAGAGACAAGCAGCAGTATAAGAAGAGACCAGGGATGATGCAGATTAGGGCAACCTGGAGCAGCGAGGAATTGGTTAAGAATGCCACAAGCAGAGGATCCCTGGTGGCTCAGCGTTTTAGTGCCTTGCTTTGGCCATGGCATGACCCCTGGAGTCCCAGGATTGAGTCTCCCAACAGGCTT	.	FAIL_NOTPRECISE	IMPRECISE;SVMETHOD=Snifflesv1.0.12;CHR2=chr1;END=99225117;STD_quant_start=1.612452;STD_quant_stop=328.698038;Kurtosis_quant_start=6.997276;Kurtosis_quant_stop=5.098451;SVTYPE=INS;SUPTYPE=AL,SR;SVLEN=5234;STRANDS=+-;STRANDS2=9,3,9,3;RE=12;REF_strand=41,37;Strandbias_pval=0.213991;AF=0.133333	GT:DR:DV	0/0:78:12
chr1	99234108	4086	AATTCTGAGGAATAGGGATCCCTGGGTGGTGCAGCAGTTTAGTGCCTGCCTTTGGCCCAGGGCACGATCCTGGAGACCCGGGATCGAATCCCAAGGTGATTACTATTGAAAAAAAAAAAAAAAA	N	.	PASS	PRECISE;SVMETHOD=Snifflesv1.0.12;CHR2=chr1;END=99234231;STD_quant_start=2.256304;STD_quant_stop=1.809068;Kurtosis_quant_start=2.594923;Kurtosis_quant_stop=-0.334246;SVTYPE=DEL;SUPTYPE=AL;SVLEN=-123;STRANDS=+-;STRANDS2=12,10,12,10;RE=22;REF_strand=42,39;Strandbias_pval=1;AF=0.213592	GT:DR:DV	0/0:81:22
chr1	99236831	4087	GGATCCTAAAAAAAAAAAAAAAAAAAAAAAAAAAAATCC	N	.	PASS	PRECISE;SVMETHOD=Snifflesv1.0.12;CHR2=chr1;END=99236869;STD_quant_start=3.176619;STD_quant_stop=2.110579;Kurtosis_quant_start=-2.107374;Kurtosis_quant_stop=-1.833314;SVTYPE=DEL;SUPTYPE=AL;SVLEN=-38;STRANDS=+-;STRANDS2=13,9,13,9;RE=22;REF_strand=35,33;Strandbias_pval=0.62619;AF=0.244444	GT:DR:DV	0/0:68:22
chr1	99240115	4088	ACGATAGGGAGGGATCCCTGGGTGGCGCAGCGGTTTAGCACCTGCCTTTGGCCCAGGGCGTGATCCTGGAGACCCGGGATCAAGTCCCACATCGGGCTCCCGGGGCATGGAGCCTGCTTCTCCCTCTGCCTGTGTCTCTGCCTCTCTCTCTCTCTCTCTCTCTGTGTGACTATCATAAATAAATAAAAATTTAAAAAAATAAAAATAAAAATAAAAAATAAATAAATATTA	N	.	PASS	PRECISE;SVMETHOD=Snifflesv1.0.12;CHR2=chr1;END=99240343;STD_quant_start=4.857983;STD_quant_stop=6.041523;Kurtosis_quant_start=-1.760688;Kurtosis_quant_stop=-1.984995;SVTYPE=DEL;SUPTYPE=AL;SVLEN=-228;STRANDS=+-;STRANDS2=13,5,13,5;RE=18;REF_strand=42,31;Strandbias_pval=0.293607;AF=0.197802	GT:DR:DV	0/0:73:18
chr1	99246202	4089	TATATTTTTTTTTTTAAAGTTCAGTTCTTCATTTGTGCTACCTACATTTATTTTTTTTTTTAATTTATTTATGATAGTCAGAGAGAGAGAGAGAGAGAGGCAGAGACACAGGCAGAGGGAGAAGCAGGCTCCATGCACCGGGAGCCTGATGTGGGATTCGATCCCGGGTCTCCAGGATCGCGCCCTGGGCCAAAGGCAGGCGCTAAACCACTGCGCCACCCAGTGATCCCATAAGT	N	.	PASS	PRECISE;SVMETHOD=Snifflesv1.0.12;CHR2=chr1;END=99246437;STD_quant_start=2.738613;STD_quant_stop=3.478505;Kurtosis_quant_start=6.771861;Kurtosis_quant_stop=0.466319;SVTYPE=DEL;SUPTYPE=AL;SVLEN=-235;STRANDS=+-;STRANDS2=11,6,11,6;RE=17;REF_strand=45,31;Strandbias_pval=0.787466;AF=0.182796	GT:DR:DV	0/0:76:17
chr1	99253503	4090	N	AGGGGATCCCTGGGTGGCGAGCGTTTTGGCGCCTGCCTTTTGCCCAGGCCGATCCTGGAGACCCGGATCGATTCCCACGTCGGCCTGCCAGTGCAGAGCATGCTTCTCCCTCTGCCTATATAGCTGCCTCTCTGCGCTGGGTGACTATCATAAATAAAGAAAAATTACAAAAAAAAAAAAAAAAAAAAAAGAAAGTGGGAGTC	.	PASS	PRECISE;SVMETHOD=Snifflesv1.0.12;CHR2=chr1;END=99253511;STD_quant_start=5.477226;STD_quant_stop=9.033272;Kurtosis_quant_start=-0.282923;Kurtosis_quant_stop=5.711918;SVTYPE=INS;SUPTYPE=AL;SVLEN=206;STRANDS=+-;STRANDS2=9,8,9,8;RE=17;REF_strand=44,29;Strandbias_pval=0.595524;AF=0.188889	GT:DR:DV	0/0:73:17
chr1	99262239	4091	N	AAAAATACGTTAAGCGGGGGATCCCTGGGTGGCGGCGCGGTTTGGCCGCCTAGCCTTTGGCCCAGGGCGCGATCCTGGAGACCCGGATCGAATCCACATCGGCTCCGTGCATGAGCCTGCTTCGCTCTGCCTGTGTCTCGGCGCCTCTCTCGCCTGCTCGTGAATATCAATCAGAAAAAAAAA	.	FAIL_NOTPRECISE	IMPRECISE;SVMETHOD=Snifflesv1.0.12;CHR2=chr1;END=99262247;STD_quant_start=3.492850;STD_quant_stop=13.118689;Kurtosis_quant_start=-1.273685;Kurtosis_quant_stop=5.898922;SVTYPE=INS;SUPTYPE=AL,SR;SVLEN=202;STRANDS=+-;STRANDS2=14,7,14,7;RE=21;REF_strand=30,25;Strandbias_pval=0.438402;AF=0.276316	GT:DR:DV	0/0:55:21
chr1	99263216	4092	N	CGATCAGGACTTGATCTGGGTCTCCAGATCCCACACGGG	.	PASS	PRECISE;SVMETHOD=Snifflesv1.0.12;CHR2=chr1;END=99263221;STD_quant_start=1.159667;STD_quant_stop=2.259081;Kurtosis_quant_start=24.846755;Kurtosis_quant_stop=19.058265;SVTYPE=INS;SUPTYPE=AL;SVLEN=43;STRANDS=+-;STRANDS2=24,35,24,35;RE=59;REF_strand=25,35;Strandbias_pval=1;AF=0.495798	GT:DR:DV	0/1:60:59
chr1	99265348	4093	TCTCTGCCTCTCTCTCTCTCTCTCTATGAATAAATAAAATAAAATCTTAAAAAAAAAAAACACACAAACTTGTACTCTCTAAACATAGGTTTTACTACGTCAATTTTACTTCAATAAAGGTATTTTAGAAATATAAGCAAATACAGGGCAGCCCTGGTGGCGCAGCGGTTTAGCGCAGCCTGCAGCCCAGGGCGTGATCCTGGAGACCCAGGATCGAGTCCCACGTCAGGCTCCCTACATGGAGCCTGCTTCTCCCTCTGCCTA	N	.	PASS	PRECISE;SVMETHOD=Snifflesv1.0.12;CHR2=chr1;END=99265612;STD_quant_start=4.540417;STD_quant_stop=4.233566;Kurtosis_quant_start=9.558092;Kurtosis_quant_stop=6.172648;SVTYPE=DEL;SUPTYPE=AL,SR;SVLEN=-264;STRANDS=+-;STRANDS2=14,13,14,13;RE=27;REF_strand=31,44;Strandbias_pval=0.373596;AF=0.264706	GT:DR:DV	0/0:75:27
chr1	99266579	4094	TTGATTTTTTTTTTTTTAAGATTTTATTTATTTATTCATAGGCACAGAGAGAGGGGCAGAGACACAGACAGAGGGAGAAGCAGGCTCTATGCAGGGAGCCGGATGTGGGACTCGATCCTGGGTCTCCAGGATCACACCCCAGGCTGCAGGCGGTGCCAAACCGCTGCGCCACCGGGGCTGCCCTCTT	N	.	PASS	PRECISE;SVMETHOD=Snifflesv1.0.12;CHR2=chr1;END=99266767;STD_quant_start=2.360387;STD_quant_stop=1.963961;Kurtosis_quant_start=-0.545158;Kurtosis_quant_stop=5.748995;SVTYPE=DEL;SUPTYPE=AL;SVLEN=-188;STRANDS=+-;STRANDS2=14,14,14,14;RE=28;REF_strand=32,43;Strandbias_pval=0.514153;AF=0.271845	GT:DR:DV	0/0:75:28
chr1	99274351	4095	GAGNNNNNNNNNNTGTATAATTCATTATATTTTTTTAGATTGGATAACTGATCTGTTTTATTTTACTGATTATAAAGGTATACTATTCCATATTCATAGCCCCAGATCAGAAATTTATATGAGGCATGCCTGGGTGGCTCAGTGGTTGAGCATCTGCCTTTGGCTTAGGTCATGATCCCAGGGTCCTGGAATC	N	.	PASS	PRECISE;SVMETHOD=Snifflesv1.0.12;CHR2=chr1;END=99274544;STD_quant_start=1.441153;STD_quant_stop=1.109400;Kurtosis_quant_start=22.561458;Kurtosis_quant_stop=17.165843;SVTYPE=DEL;SUPTYPE=AL;SVLEN=-193;STRANDS=+-;STRANDS2=35,44,35,44;RE=79;REF_strand=36,46;Strandbias_pval=1;AF=0.490683	GT:DR:DV	0/1:82:79
chr1	99328284	4096	N	TTCCTTTTCTTTCTTTTTCTTTCTTTTCTTTGTTCTTTTTCTT	.	FAIL_NOTPRECISE	IMPRECISE;SVMETHOD=Snifflesv1.0.12;CHR2=chr1;END=99328309;STD_quant_start=8.642916;STD_quant_stop=24.000000;Kurtosis_quant_start=2.338793;Kurtosis_quant_stop=5.947768;SVTYPE=INS;SUPTYPE=AL;SVLEN=41;STRANDS=+-;STRANDS2=17,1,17,1;RE=18;REF_strand=37,27;Strandbias_pval=0.00399042;AF=0.219512	GT:DR:DV	0/0:64:18
chr1	99332891	4097	N	CCAATCTATATCATCCTTACTGTGCTTTAGAAGGTAATGAGATTATTCCTATTGTATAATATCAGTACTATCCTAACAATCAGCTTCAAATTACTAGCCAGAATAACAATTGTCCCTATTGGTATTCGCCACTCGTAAGCAGCACTAGGAATTGTCCCTAGTAGTCATGTATCTAACACCTATGGTACCTACTATGTACAAAATCTAACCTTCTACAATGCTAAAAATTATTATGCCACAGAGAAATACTTATTTCACAGCATGAATGTCAAAATCCACATAATCTGAATTAATCAACATAGAGCCTACTAATTAGCTTAAGCAGCCTATCATTCTAAATCAACCCAACGACAATAAAACTCACTTCTCACGTGTATTTTCCTCGACTTCCCTATCAGCACCCTGACTACACTCACATGGACTTACACTCATAACTAATAGCAAGCCATCCCCACCTACCCAAAGAACGCTTTAACTAGAAAAAAAACTATATATTTCTATAACTCATCACAACTAGTTCAATTATTCTTAATCATAACAGTTACTGCTCGACTAATTCTCTTTTCATTTTATTGAAGCACATTAATCCCAACTCTTAGCAGTTACTTGATGAGGAAAATCAAACTGAACGACTTAAACACAGGGAAAAGGA	.	FAIL_GAP	PRECISE;SVMETHOD=Snifflesv1.0.12;CHR2=chr1;END=99332891;STD_quant_start=0.316228;STD_quant_stop=4.959839;Kurtosis_quant_start=1.952931;Kurtosis_quant_stop=-0.090080;SVTYPE=INS;SUPTYPE=AL,SR;SVLEN=1262;STRANDS=+-;STRANDS2=9,9,9,9;RE=18;REF_strand=0,0;Strandbias_pval=1;AF=1	GT:DR:DV	1/1:0:18
chr1	99335187	4098	N	CACTGAATATTCAACCTATAAATTAATCCTAAGCTTCAAATTAAGACTATTTCCCAATAATCTTCGCTACCCGTAG	.	FAIL_NOTPRECISE	IMPRECISE;SVMETHOD=Snifflesv1.0.12;CHR2=chr1;END=99335208;STD_quant_start=0.365148;STD_quant_stop=13.213629;Kurtosis_quant_start=-1.125787;Kurtosis_quant_stop=-1.401844;SVTYPE=INS;SUPTYPE=AL;SVLEN=76;STRANDS=+-;STRANDS2=17,13,17,13;RE=30;REF_strand=28,16;Strandbias_pval=0.63036;AF=0.405405	GT:DR:DV	0/1:44:30
chr1	99338503	4099	N	CCCACCACCCACCCACCCCAACCCCCGAGCA	.	FAIL_NOTPRECISE	IMPRECISE;SVMETHOD=Snifflesv1.0.12;CHR2=chr1;END=99338521;STD_quant_start=16.115210;STD_quant_stop=21.227341;Kurtosis_quant_start=3.577530;Kurtosis_quant_stop=1.433345;SVTYPE=INS;SUPTYPE=AL;SVLEN=31;STRANDS=+-;STRANDS2=10,4,10,4;RE=14;REF_strand=37,35;Strandbias_pval=0.242354;AF=0.162791	GT:DR:DV	0/0:72:14
chr1	99340380	4100	N	GACTTTTTTTATTTTTTTAATTTTTTATTTATTTATGATAGTCACAGAGAGAGAAAGAAGAGGCCGAGACAACAGGCAGAGGGAGAAGCAGGCTCCATGCCCAGGAGCCCCGCTGGTGGGATTCGATACCGGGCGTCCTCCAGGATCATCGCCCTGAGCCAAAGGCAGGCACCCGCCAACCGCTGCCAACCCAGGGATCCCCCACC	.	PASS	PRECISE;SVMETHOD=Snifflesv1.0.12;CHR2=chr1;END=99340383;STD_quant_start=3.286335;STD_quant_stop=5.988879;Kurtosis_quant_start=3.272274;Kurtosis_quant_stop=1.310060;SVTYPE=INS;SUPTYPE=AL;SVLEN=200;STRANDS=+-;STRANDS2=16,14,16,14;RE=30;REF_strand=38,37;Strandbias_pval=0.832069;AF=0.285714	GT:DR:DV	0/0:75:30
chr1	99341005	4101	N	CCACACCATCCCCCCCCCCCCCACACCCGCCGCCCCCCCCCCCC	.	FAIL_NOTPRECISE	IMPRECISE;SVMETHOD=Snifflesv1.0.12;CHR2=chr1;END=99341005;STD_quant_start=36.153838;STD_quant_stop=33.871817;Kurtosis_quant_start=-1.105137;Kurtosis_quant_stop=-0.990189;SVTYPE=INS;SUPTYPE=AL;SVLEN=80;STRANDS=+-;STRANDS2=1,10,1,10;RE=10;REF_strand=40,43;Strandbias_pval=0.0205821;AF=0.107527	GT:DR:DV	0/0:83:10
chr1	99341439	4102	N	GAAAGAGAAGTTTGGTAGGGGATCCAGGGGTGGCGCAGCGGTTTTGGGGGAGGCGCCTGGACTTTGAGCCCAGGGCGTGGATTGCTCCTGGAGAACCCGGGAATCAATCCCAATCAGGCGCCCGGTGCAGGGAGCCTGCTTCTGCTCCCCGCTGGCCTAGGTCCGCGCATCTCTCTCTCTCTCTGTGACTATCATACATAAATAAAAAATTAAAAATAAATAAA	.	PASS	PRECISE;SVMETHOD=Snifflesv1.0.12;CHR2=chr1;END=99341449;STD_quant_start=3.838859;STD_quant_stop=6.125873;Kurtosis_quant_start=0.258271;Kurtosis_quant_stop=2.018768;SVTYPE=INS;SUPTYPE=AL,SR;SVLEN=209;STRANDS=+-;STRANDS2=15,23,15,23;RE=38;REF_strand=40,44;Strandbias_pval=0.43739;AF=0.311475	GT:DR:DV	0/1:84:38
chr1	99344163	4103	N	GGAGTATTCTCATGAGTATTCTCTCAGTGAGTATTCGCTCAGTGAGTAAGTTGGAGGTGAGT	.	PASS	PRECISE;SVMETHOD=Snifflesv1.0.12;CHR2=chr1;END=99344163;STD_quant_start=1.264911;STD_quant_stop=2.016598;Kurtosis_quant_start=0.105149;Kurtosis_quant_stop=0.641506;SVTYPE=INS;SUPTYPE=AL;SVLEN=66;STRANDS=+-;STRANDS2=16,14,16,14;RE=30;REF_strand=40,46;Strandbias_pval=0.533179;AF=0.258621	GT:DR:DV	0/0:86:30
chr1	99349355	4104	N	GCCTGCTTGGCCCAGGGCGTTGGCATGGCGATCGGGATCGAATCCCACATCGCGGTTCTGGTGCATGGAGCCTGCTTTCTCCATTTCTGCCTGTGTCTCTGCCCCTCTCTCTCTGCTTGACTATATAAATAAATAAAAAAAAAACAATAGACTGACCTCGTCTTATTTTTTAGAGGGCTCCCTGGGTGGCGCAGCAGTTTGG	.	FAIL_NOTPRECISE	IMPRECISE;SVMETHOD=Snifflesv1.0.12;CHR2=chr1;END=99349355;STD_quant_start=21.282415;STD_quant_stop=19.030935;Kurtosis_quant_start=0.895606;Kurtosis_quant_stop=2.766512;SVTYPE=INS;SUPTYPE=AL;SVLEN=202;STRANDS=+-;STRANDS2=15,19,15,19;RE=34;REF_strand=44,55;Strandbias_pval=1;AF=0.255639	GT:DR:DV	0/0:99:34
chr1	99359054	4105	ATGCAACAAATTTCTTTTTTTTTTTTTTTTTTTTTTTTTTTTTTTTTTAATTTTTATTTATTTATGATAGTCACAGAGAGAGAGAGAGAGAGAGGCAGAGACATAGGCAGAGGGAGAAGCAGGCTCCATGCACCAGGAGCCTGATGTGGGATTCGATCCCGGGTCTCCAGGATCGCACCCTGGGCCAAAGGCAGGCGCCAAACCGCTGCGCCACCCAGGGACCCC	N	.	PASS	PRECISE;SVMETHOD=Snifflesv1.0.12;CHR2=chr1;END=99359278;STD_quant_start=2.320477;STD_quant_stop=1.921538;Kurtosis_quant_start=-1.786994;Kurtosis_quant_stop=-1.482609;SVTYPE=DEL;SUPTYPE=AL;SVLEN=-224;STRANDS=+-;STRANDS2=24,28,24,28;RE=52;REF_strand=37,44;Strandbias_pval=1;AF=0.390977	GT:DR:DV	0/1:81:52
chr1	99375781	4106	N	GCTCTCTTTTTTTTTTTTTTGTTTAATTTTTAATAAGTCACAGAGGAGAAGAGAGAGAGAGGCAGAGACACGGGAGAGGCGAAGGGCAGGCTCATGCACCGGAGCCCGAGGTGGGATGTCGATCCGGGTCTCCAGGATCGCGCCCTGGGGCCAAAGGCAGGCGCAAAACCGCTGCGGGGGGGCCACCCAGGGATCCGGCTTTGTTTTTTTTTTTTAATTTAATGTCGG	.	PASS	PRECISE;SVMETHOD=Snifflesv1.0.12;CHR2=chr1;END=99375793;STD_quant_start=1.607275;STD_quant_stop=5.477226;Kurtosis_quant_start=7.631129;Kurtosis_quant_stop=3.781782;SVTYPE=INS;SUPTYPE=AL;SVLEN=221;STRANDS=+-;STRANDS2=15,9,15,9;RE=24;REF_strand=43,36;Strandbias_pval=0.639096;AF=0.23301	GT:DR:DV	0/0:79:24
chr1	99401438	4107	N	GCGGCAGGCGCGGCCCGCGGCGGCGGCCGCGGCGGACAGCGGCT	.	PASS	PRECISE;SVMETHOD=Snifflesv1.0.12;CHR2=chr1;END=99401438;STD_quant_start=8.242644;STD_quant_stop=7.443908;Kurtosis_quant_start=-1.001029;Kurtosis_quant_stop=-0.930534;SVTYPE=INS;SUPTYPE=AL;SVLEN=44;STRANDS=+-;STRANDS2=17,17,17,17;RE=34;REF_strand=36,35;Strandbias_pval=1;AF=0.32381	GT:DR:DV	0/1:71:34
chr1	99401556	4108	N	<DEL/INV>	.	PASS	PRECISE;SVMETHOD=Snifflesv1.0.12;CHR2=chr1;END=99401775;STD_quant_start=0.000000;STD_quant_stop=0.000000;Kurtosis_quant_start=8.956581;Kurtosis_quant_stop=16.979593;SVTYPE=DEL/INV;SUPTYPE=NR;SVLEN=-219;STRANDS=+-;STRANDS2=29,22,28,23;RE=50;REF_strand=32,32;Strandbias_pval=0.57295;AF=0.438596	GT:DR:DV	0/1:64:50
chr1	99411040	4109	NNNNNNNNNATAGCCTTCCTGTACCTCCATGGGCTGGGGGTAAAGCAGATGAACCTCAGTGAACAGGAATCCCATAGAACCCCATGCCCCCACCCTTCCCCAGCCCACGATTCCCCCCCCTCCCCTGCTCACCTGGCTACTGCCAGAGCCCTGTTTGCTCAAGGGCCCTGGAGCCCGAGAAGGGGGCATTGACGTAGGGCCTGGTTAGGTGGTGGCCAGACC	N	.	PASS	PRECISE;SVMETHOD=Snifflesv1.0.12;CHR2=chr1;END=99411263;STD_quant_start=0.774597;STD_quant_stop=0.632456;Kurtosis_quant_start=0.439515;Kurtosis_quant_stop=0.783217;SVTYPE=DEL;SUPTYPE=AL;SVLEN=-223;STRANDS=+-;STRANDS2=41,40,41,40;RE=81;REF_strand=43,44;Strandbias_pval=1;AF=0.482143	GT:DR:DV	0/1:87:81
chr1	99452628	4110	AAAAGACAAGCAGGGATCCCTGGGTGGCGCAGCGGTTTGGCGCCTGCCTTTGGCCCAGGGCGCGATCCTGGAGACCCGGGATCGAATCCCACATCAGGCTCCTGGTGCATGGAGCCTGCTTCTCCCTCTGCCTGTGTCTCTGCCTCTCTCTCTCTCTCTGTAACTATCATAAATAAATAAAAAAAAAAAAAAAAAAAAAAAAAAAAAAAAA	N	.	PASS	PRECISE;SVMETHOD=Snifflesv1.0.12;CHR2=chr1;END=99452842;STD_quant_start=2.492542;STD_quant_stop=2.108746;Kurtosis_quant_start=7.183418;Kurtosis_quant_stop=6.061517;SVTYPE=DEL;SUPTYPE=AL;SVLEN=-214;STRANDS=+-;STRANDS2=48,47,48,47;RE=95;REF_strand=84,83;Strandbias_pval=1;AF=0.362595	GT:DR:DV	0/1:167:95
chr1	99456179	4111	N	TCCTGCCCTCCCCTTTTTTTCTTTTTTTCCTCTCTTTCTCTTTTTTTT	.	PASS	PRECISE;SVMETHOD=Snifflesv1.0.12;CHR2=chr1;END=99456196;STD_quant_start=2.497057;STD_quant_stop=4.425860;Kurtosis_quant_start=2.399279;Kurtosis_quant_stop=0.855662;SVTYPE=INS;SUPTYPE=AL;SVLEN=31;STRANDS=+-;STRANDS2=19,16,19,16;RE=35;REF_strand=78,76;Strandbias_pval=0.712583;AF=0.185185	GT:DR:DV	0/0:154:35
chr1	99456336	4112	TTAAAACTAAGTATTTTAGGGATACCTGGGTGGCGCAGCGGTTTGGCGCCTGCCTTTGGCCCAGGGCGCGATCCTGGAGACCCGGGATCGAATCCCACATCGGGCTTCCAGTGCATGGAGCCTGCTTCTCCCTCTGCCTGTGTCTCTGCCTCTCTCTATGTCTCCTTCTGTGACTATCATAAATAAAAATTAAAAAAAAAAACTAA	N	.	PASS	PRECISE;SVMETHOD=Snifflesv1.0.12;CHR2=chr1;END=99456540;STD_quant_start=1.107823;STD_quant_stop=1.348400;Kurtosis_quant_start=6.988707;Kurtosis_quant_stop=-1.575558;SVTYPE=DEL;SUPTYPE=AL;SVLEN=-204;STRANDS=+-;STRANDS2=22,22,22,22;RE=44;REF_strand=79,75;Strandbias_pval=1;AF=0.222222	GT:DR:DV	0/0:154:44
chr1	99459257	4113	N	GTATGTATATATATATATATATATATCTATATATACTA	.	PASS	PRECISE;SVMETHOD=Snifflesv1.0.12;CHR2=chr1;END=99459267;STD_quant_start=3.783937;STD_quant_stop=4.612237;Kurtosis_quant_start=4.494437;Kurtosis_quant_stop=4.041884;SVTYPE=INS;SUPTYPE=AL;SVLEN=44;STRANDS=+-;STRANDS2=24,21,24,21;RE=45;REF_strand=66,63;Strandbias_pval=0.863267;AF=0.258621	GT:DR:DV	0/0:129:45
chr1	99469411	4114	GGTGCTTATTTATTTATTTATTTTTTTTTTTATTTTTTATTTTTTTTTTATTTATTATTATTTTTTTTTATTTATGATAGTCACACAGAGAGAGCGAGAGAGGCAGAGACACAGGCAGAGGGAGAAGCAGGCTCCATGCACCGGGAGCCCGATGTGGGATTCGATCCCGGGTCTCCAGGATCGCGCCCTGGGCCAAAGGCAGGCGCTAAACCGCTGCGCCACCCAGGGATCCCC	N	.	PASS	PRECISE;SVMETHOD=Snifflesv1.0.12;CHR2=chr1;END=99469647;STD_quant_start=2.116951;STD_quant_stop=1.551582;Kurtosis_quant_start=21.264904;Kurtosis_quant_stop=22.149160;SVTYPE=DEL;SUPTYPE=AL,SR;SVLEN=-236;STRANDS=+-;STRANDS2=26,29,26,29;RE=55;REF_strand=46,48;Strandbias_pval=0.866609;AF=0.369128	GT:DR:DV	0/1:94:55
chr1	99495951	4115	N	CATTTTATTTTTATGTTTTTATTTTTTTATTTATTTATTTTTTTAATTTTTATTTCTTTATGATAGCTCACCCAGAGAGAGAGAGAGAGCCGAGACCTAGGCCGGAGGGAGAGCAGGATCCATGCCCCGCGGAGCCCGACGTGGGATTTCGATCCCGGGGTCTCCAGGATCTGCGCCCTGGGCAACGGCAGGCGCCAAACCCGATTGCCCGCCACCAGGGTCCGCCGTCACAC	.	PASS	PRECISE;SVMETHOD=Snifflesv1.0.12;CHR2=chr1;END=99495966;STD_quant_start=1.431782;STD_quant_stop=6.730527;Kurtosis_quant_start=3.907928;Kurtosis_quant_stop=8.203000;SVTYPE=INS;SUPTYPE=AL;SVLEN=226;STRANDS=+-;STRANDS2=16,25,16,25;RE=41;REF_strand=47,62;Strandbias_pval=0.712642;AF=0.273333	GT:DR:DV	0/0:109:41
chr1	99525081	4116	ACAAGAGGGGATCCCTGGGTGGCGTAGCGGTTTGGCGCCTGCCTTTGGCCCAGGGCGCGATCCTGGAGACCCGGGATCGAATCCCACGTCGGGCTCCCGGTGCATGGAGCCTGCTTCTCTCTCTCTGCCTGTGTCTCTGCCTCTCTCTCTCTCTCTCTGTGACTATCGTAAATAAATAAATAAAATTAAAAAAAAAAAAAAAAAAAAAGATTGGG	N	.	PASS	PRECISE;SVMETHOD=Snifflesv1.0.12;CHR2=chr1;END=99525296;STD_quant_start=2.814796;STD_quant_stop=2.056883;Kurtosis_quant_start=-0.438017;Kurtosis_quant_stop=-1.834313;SVTYPE=DEL;SUPTYPE=AL;SVLEN=-215;STRANDS=+-;STRANDS2=13,14,13,14;RE=27;REF_strand=39,48;Strandbias_pval=0.826717;AF=0.236842	GT:DR:DV	0/0:87:27
chr1	99551394	4117	TGATTTCTTTTTTTTTTTTTTGTTTTGTTTTGTTTTGTTTTTTGAGATTT	N	.	PASS	PRECISE;SVMETHOD=Snifflesv1.0.12;CHR2=chr1;END=99551449;STD_quant_start=3.152963;STD_quant_stop=2.400980;Kurtosis_quant_start=-1.915006;Kurtosis_quant_stop=-1.939577;SVTYPE=DEL;SUPTYPE=AL;SVLEN=-55;STRANDS=+-;STRANDS2=23,11,23,11;RE=34;REF_strand=54,36;Strandbias_pval=0.534941;AF=0.274194	GT:DR:DV	0/0:90:34
chr1	99567510	4118	AGCTGTAAATTATTTTTTTTTTTTTTTTTTTTTT	N	.	PASS	PRECISE;SVMETHOD=Snifflesv1.0.12;CHR2=chr1;END=99567549;STD_quant_start=2.000000;STD_quant_stop=2.500000;Kurtosis_quant_start=-1.769969;Kurtosis_quant_stop=-1.724173;SVTYPE=DEL;SUPTYPE=AL;SVLEN=-39;STRANDS=+-;STRANDS2=15,10,15,10;RE=25;REF_strand=42,48;Strandbias_pval=0.265446;AF=0.217391	GT:DR:DV	0/0:90:25
chr1	99593435	4119	CCTGAATTATTATTATTATTATTATTATTTTTAAAGATTTTATTTATTTATTCATGATAGTCACACAGAGAGAGACAGAGAGGCAGAGACACAGGCAGAGGGAGAAGCAGGCTCCATGCACCGGGAGCCCGACGTGGGATTCGATCCCGGGTCTCCAGGATCGCGCCCTGGGCCAAAGGCAGGCGCCAAACCGCTGCGCCACCCAGGGAT	N	.	PASS	PRECISE;SVMETHOD=Snifflesv1.0.12;CHR2=chr1;END=99593641;STD_quant_start=2.449490;STD_quant_stop=1.109400;Kurtosis_quant_start=-1.862022;Kurtosis_quant_stop=-1.808193;SVTYPE=DEL;SUPTYPE=AL;SVLEN=-206;STRANDS=+-;STRANDS2=11,16,11,16;RE=27;REF_strand=40,58;Strandbias_pval=1;AF=0.216	GT:DR:DV	0/0:98:27
chr1	99595007	4120	TCTCTGAGTTTATTTATTTTTTTTTTTAATTTATTTATGATAGGCACACAGTGAGAGAGAGAGAGGCAGAGACACAGGCAGAGGGAGAAGCAGGCTCCATGCACCGGGAGCCCGACGTGGGATTCGATCCCGGGTCTCCAGGATCGCGCCCTGGGTCAAAGGCAGGCGCCAAACCGCTGCGCCACCCAGGGATCCC	N	.	PASS	PRECISE;SVMETHOD=Snifflesv1.0.12;CHR2=chr1;END=99595200;STD_quant_start=2.420153;STD_quant_stop=1.832251;Kurtosis_quant_start=-1.894413;Kurtosis_quant_stop=-1.630840;SVTYPE=DEL;SUPTYPE=AL;SVLEN=-193;STRANDS=+-;STRANDS2=11,17,11,17;RE=28;REF_strand=40,57;Strandbias_pval=1;AF=0.224	GT:DR:DV	0/0:97:28
chr1	99617339	4121	N	TCTTCCTCTTTCTTTTTTTTTTGTTTTTTTTTTTTTTTTTATGTGAATTTTTAATTTATAATGATAGTCATACAGCAGAGAGAGGGATTAGCGACGGCAGAGCCATTAGGCCAGCAGGGATATACCGAAGCAGGCTCCATGCACGGGAGCGCCGAGTGGATTCGATTCCCGGGTAACTCCAGGATCGCGCCCGGGGCCCAAGGCAGGCGCCAAACCGCTGCGCTGTACCACACCAGGGATCCC	.	PASS	PRECISE;SVMETHOD=Snifflesv1.0.12;CHR2=chr1;END=99617343;STD_quant_start=0.447214;STD_quant_stop=5.576737;Kurtosis_quant_start=-0.590221;Kurtosis_quant_stop=4.862082;SVTYPE=INS;SUPTYPE=AL;SVLEN=225;STRANDS=+-;STRANDS2=11,6,11,6;RE=17;REF_strand=42,40;Strandbias_pval=0.424504;AF=0.171717	GT:DR:DV	0/0:82:17
chr1	99618438	4122	AAAAGCCTGAGTCCCGGGATCCCTGGGTGGCGCTGCGGTTTAGCGCCTGCCTTTGGCCCAGGGCGCGATCCTGGAGACCCGGGATCGAATCCCACGTCGGGCTCCCGGTGCATGGAGCCTGCTTCTCCCTCTGCCTGTGTCTCTGCCTCTCTCTCTCTCTCTCTCTGTGTGTGACTATCATAAATAAATAAAAATTAAAAAAAAAAAAAAAAAA	N	.	PASS	PRECISE;SVMETHOD=Snifflesv1.0.12;CHR2=chr1;END=99618653;STD_quant_start=6.196773;STD_quant_stop=4.560702;Kurtosis_quant_start=0.933564;Kurtosis_quant_stop=-0.104408;SVTYPE=DEL;SUPTYPE=AL;SVLEN=-215;STRANDS=+-;STRANDS2=8,4,8,4;RE=12;REF_strand=39,35;Strandbias_pval=0.534063;AF=0.139535	GT:DR:DV	0/0:74:12
chr1	99628986	4123	N	TTTCTTTTTTTTTTTAATTTTTATTTATTTATGATAGTCACAGAGAGAGAGAGAGAGGAGAGAGAGGCAGAGGACACAGGCCGCGGGAGACGCAGGCTCCTGCCACCAGGAGCCCGATGTGGGATTCGACTTCCCGGGTCTCCAGGATCGCGCCCTGGGCCAAAAGGCAGGCCTCCACACCACTTGCGCCACCAGGGGATC	.	PASS	PRECISE;SVMETHOD=Snifflesv1.0.12;CHR2=chr1;END=99628994;STD_quant_start=1.752549;STD_quant_stop=9.015859;Kurtosis_quant_start=10.728001;Kurtosis_quant_stop=7.174321;SVTYPE=INS;SUPTYPE=AL;SVLEN=197;STRANDS=+-;STRANDS2=10,18,10,18;RE=28;REF_strand=40,47;Strandbias_pval=0.38653;AF=0.243478	GT:DR:DV	0/0:87:28
chr1	99637476	4124	ATTTATTTATTTATTTTTTTAATTTTTTTTTAAAATTTTTATTTATTTATGATAGTCACAGAGAGAGAGAGACAGGCGCAGAGACACAGGCAGAGGGAGAAGCAGGCTCCATGCACCGGGAGCCTGACGTGGGATTCGATCCCGGGTCTCCAGGATCGCGCCCTGGGCCAAAGGCAGGCGCCAAACCGCTGCACCACCCAGGGATCCCAAGATTTTA	N	.	PASS	PRECISE;SVMETHOD=Snifflesv1.0.12;CHR2=chr1;END=99637688;STD_quant_start=3.027650;STD_quant_stop=4.222953;Kurtosis_quant_start=7.880010;Kurtosis_quant_stop=7.525303;SVTYPE=DEL;SUPTYPE=AL;SVLEN=-212;STRANDS=+-;STRANDS2=12,13,12,13;RE=25;REF_strand=35,51;Strandbias_pval=0.646258;AF=0.225225	GT:DR:DV	0/0:86:25
chr1	99653170	4125	N	AAACAGCATCAGATAATATACTTTCGCTTACTGTTGACAA	.	PASS	PRECISE;SVMETHOD=Snifflesv1.0.12;CHR2=chr1;END=99653170;STD_quant_start=0.277350;STD_quant_stop=1.493576;Kurtosis_quant_start=9.829849;Kurtosis_quant_stop=8.486154;SVTYPE=INS;SUPTYPE=AL;SVLEN=42;STRANDS=+-;STRANDS2=13,14,13,14;RE=27;REF_strand=48,50;Strandbias_pval=1;AF=0.216	GT:DR:DV	0/0:98:27
chr1	99659516	4126	AACATATATTTTCTTTTTTTTTTTTTTTTATTTTTTTATTTTTTTATTTTTAAAGATTTTATTTATTTATTCATAGAGACACAGCTAGAGAGAGAGACAGAGACACAGGCAGAGGGAGAAGCAGGCTCCATGCAGGGAGCCCGATGTGGGACTCGATCCCGGGGTCTCCAGGATCACACCCTGGGCTGCAGGCGGCGCTAAACCGCTGCGCCACTGGGGCTGCCCT	N	.	PASS	PRECISE;SVMETHOD=Snifflesv1.0.12;CHR2=chr1;END=99659739;STD_quant_start=3.146427;STD_quant_stop=1.516575;Kurtosis_quant_start=6.656071;Kurtosis_quant_stop=4.381680;SVTYPE=DEL;SUPTYPE=AL;SVLEN=-223;STRANDS=+-;STRANDS2=6,13,6,13;RE=19;REF_strand=46,41;Strandbias_pval=0.128784;AF=0.179245	GT:DR:DV	0/0:87:19
chr1	99668891	4127	ATCTTCCAGGGATCCCCGGGTGGCGCAGTGGTTTAGCGCCTGCCTTTGGCCCAGGGCGCGATCCTGGGGACCCGGGATCGAATCCCACATCGGGCTCCCGGTGCATGGAGCCTGCTTCTCCCTTTGCCTATGTCTCTGCCTCTCTCTCTCTGTGTGTGACTATCATAAATAAATAAAAAAAATGTAAAAAAAAAAAAAAAAAAAAAAAAGAA	N	.	PASS	PRECISE;SVMETHOD=Snifflesv1.0.12;CHR2=chr1;END=99669106;STD_quant_start=2.000000;STD_quant_stop=1.035098;Kurtosis_quant_start=-1.249136;Kurtosis_quant_stop=9.148156;SVTYPE=DEL;SUPTYPE=AL;SVLEN=-215;STRANDS=+-;STRANDS2=12,17,12,17;RE=29;REF_strand=50,45;Strandbias_pval=0.396385;AF=0.233871	GT:DR:DV	0/0:95:29
chr1	99677105	4128	ATACATTCAATTAAGATGATTGAATGAATGAGTAAATGTGTGAATGAAGGCACAGTGAGATTTGTCTTAGTAATTGTTGGCTCTTCACTTATTTAACAAATATTTAAGGGCCTATTTTTTCTTAAATATTTAAGATGTTTAAAAAAAAAAAAAAAAAAAA	N	.	FAIL_NOTPRECISE	IMPRECISE;SVMETHOD=Snifflesv1.0.12;CHR2=chr1;END=99677270;STD_quant_start=10.033693;STD_quant_stop=18.895767;Kurtosis_quant_start=-1.844151;Kurtosis_quant_stop=-1.095687;SVTYPE=DEL;SUPTYPE=AL;SVLEN=-165;STRANDS=+-;STRANDS2=37,43,37,43;RE=80;REF_strand=56,57;Strandbias_pval=0.663834;AF=0.414508	GT:DR:DV	0/1:113:80
chr1	99678940	4129	AGCACATCCACTCCTGTGTGTGTGTGTGTGCGCGCACGTGG	N	.	PASS	PRECISE;SVMETHOD=Snifflesv1.0.12;CHR2=chr1;END=99678978;STD_quant_start=0.750000;STD_quant_stop=1.145644;Kurtosis_quant_start=-0.950498;Kurtosis_quant_stop=-1.339417;SVTYPE=DEL;SUPTYPE=AL;SVLEN=-38;STRANDS=+-;STRANDS2=13,19,13,19;RE=32;REF_strand=59,64;Strandbias_pval=0.551821;AF=0.206452	GT:DR:DV	0/0:123:32
chr1	99721514	4130	N	TTATTATTTATTATAATTTATTATTTATTTATTTATTTTAGTTTATTTTC	.	FAIL_NOTPRECISE	IMPRECISE;SVMETHOD=Snifflesv1.0.12;CHR2=chr1;END=99721521;STD_quant_start=11.835410;STD_quant_stop=9.025605;Kurtosis_quant_start=1.933682;Kurtosis_quant_stop=1.839636;SVTYPE=INS;SUPTYPE=AL;SVLEN=36;STRANDS=+-;STRANDS2=17,9,17,9;RE=26;REF_strand=45,38;Strandbias_pval=0.369157;AF=0.238532	GT:DR:DV	0/0:83:26
chr1	99724052	4131	TTTTATTTTATTTTATTTTATTTTATTTATTTTATTATT	N	.	PASS	PRECISE;SVMETHOD=Snifflesv1.0.12;CHR2=chr1;END=99724096;STD_quant_start=3.281651;STD_quant_stop=3.328201;Kurtosis_quant_start=-1.596300;Kurtosis_quant_stop=-1.634828;SVTYPE=DEL;SUPTYPE=AL;SVLEN=-44;STRANDS=+-;STRANDS2=16,11,16,11;RE=27;REF_strand=48,34;Strandbias_pval=1;AF=0.247706	GT:DR:DV	0/0:82:27
chr1	99748262	4132	N	ACAAAAAAGACAAAACAAACAAAACAACAAAGACAACAG	.	PASS	PRECISE;SVMETHOD=Snifflesv1.0.12;CHR2=chr1;END=99748268;STD_quant_start=0.948683;STD_quant_stop=8.432082;Kurtosis_quant_start=2.096443;Kurtosis_quant_stop=0.615675;SVTYPE=INS;SUPTYPE=AL;SVLEN=46;STRANDS=+-;STRANDS2=17,4,17,4;RE=21;REF_strand=54,48;Strandbias_pval=0.0273842;AF=0.170732	GT:DR:DV	0/0:102:21
chr1	99750347	4133	N	AAAGAATGCATCGCTTGGGATCCGGGGGTGGCGGGCAGCGTTTAGTGGGCGCCTGCATTGGCCCAGGGCAGTGAATCAGGGAGACCCGGAATCGGATCCCACACAGCTCACAGTGCATGGAGACTGCTTATACCCTCTGCCTGTCGTCGCTGCCGCTCTCTCGCTCTCTCTCTGGGACTATCAATAAATAAATAAAAAAAATTTAAAGAAAAAA	.	PASS	PRECISE;SVMETHOD=Snifflesv1.0.12;CHR2=chr1;END=99750354;STD_quant_start=0.471405;STD_quant_stop=4.428443;Kurtosis_quant_start=14.205963;Kurtosis_quant_stop=8.492864;SVTYPE=INS;SUPTYPE=AL;SVLEN=205;STRANDS=+-;STRANDS2=20,17,20,17;RE=37;REF_strand=45,43;Strandbias_pval=0.845444;AF=0.296	GT:DR:DV	0/0:88:37
chr1	99805087	4134	GCTTCATGCAGGGAGCCCGACGTGGGACCCGATCCCGGGTCTTCAGGATCGTGCCCTGGGCCAAAGGCAGGCGCTAAACCGCTGCACCACCTGCATTTGAGAACAAAAGAGCAGGCTGCCCAAGGGCTGTGAATGAGTGGATGTTTGGCAGACGCCTAGAAAGTAACTTCTTTCAAGGTGCTCTGTCTCTCCCAAAACATATTTCTCAATCACATGAAGTTTCGTAATTAAAAACTCCTTCGTTGGACACCTGCTGAAAGGCAAATGTTTATTTGAGTTGCTCCCCACACAAAGCCCCCTTCTCCCTCTGCCTGTGTCTCTGCCTCTCTGTCTGTGTGTGTCTCATGAATAAATAAATCTTTAAAAAATATTTTATATATAACACGTTTTATATACTGTATTTTTACAGTAAAATATTTGTAATTTTAAAGAGAATGCATTTACAGTATTCTACTGTATGCATTTATTTTTTTTAAGATTTTATTTATTTATTC	N	.	FAIL_NOTPRECISE	IMPRECISE;SVMETHOD=Snifflesv1.0.12;CHR2=chr1;END=99805336;STD_quant_start=47.723987;STD_quant_stop=17.013926;Kurtosis_quant_start=-1.759381;Kurtosis_quant_stop=-1.843797;SVTYPE=DEL;SUPTYPE=AL,SR;SVLEN=-249;STRANDS=+-;STRANDS2=33,43,33,43;RE=76;REF_strand=27,36;Strandbias_pval=1;AF=0.546763	GT:DR:DV	0/1:63:76
chr1	99835432	4135	N	TGGGTCTCCCTGCAGGGACTAAACCCTCAGGGGGGTCACTGTTCCCGGGGGGTAGCGGGCGGGCGGTGGGCGACACGCCAGAGAACGCGGGGCGGTTGGTTGGGTCCC	.	PASS	PRECISE;SVMETHOD=Snifflesv1.0.12;CHR2=chr1;END=99835437;STD_quant_start=3.410668;STD_quant_stop=4.670795;Kurtosis_quant_start=10.415079;Kurtosis_quant_stop=18.638578;SVTYPE=INS;SUPTYPE=AL;SVLEN=103;STRANDS=+-;STRANDS2=55,44,55,44;RE=99;REF_strand=54,48;Strandbias_pval=0.777428;AF=0.492537	GT:DR:DV	0/1:102:99
chr1	99845476	4136	N	AATGGGAAGGCAAACAAGGAACGGGGACATGAAATAAGAACAAAAGAAAACAAGCAAAG	.	FAIL_NOTPRECISE	IMPRECISE;SVMETHOD=Snifflesv1.0.12;CHR2=chr1;END=99845487;STD_quant_start=12.992305;STD_quant_stop=13.773162;Kurtosis_quant_start=4.673132;Kurtosis_quant_stop=1.773802;SVTYPE=INS;SUPTYPE=AL;SVLEN=53;STRANDS=+-;STRANDS2=0,20,0,20;RE=19;REF_strand=33,43;Strandbias_pval=9.95548e-05;AF=0.2	GT:DR:DV	0/0:76:19
chr1	99858742	4137	N	ACAGGAGATTCACTATGACTTTGTGGGTCCTTCTCTTTTCAAAACCTATTTATTTATTATTTTTAAGCTTTTCTGTATTTCATTTCGAGAGCCGCAGAGGAGCAGGGGCGCAGCACAGAAGAGGAAGAAGCAGAATCTCACCTGAGCAGGAGCCCTTGGTTTTCTGGGGGACGGCGGGACTCAGGACTCTCCATCCCGTACCCCGGGATCATGACTGATCTGAAGGCAGATACCTTTTTTTTTTTTAAAAGATTTATTTTATTATTTAGGTTTCCTTGCTTCCTTATGAGGAGGACAGAGGAGAGAGAGGCAGCGAACAGGCTATGAGGGAGAAGCGGCTCCCCTGCAGGAAGCCCGATGTGGGCCACGATCCTCGGACTCCCAGGATCATGACCTGAGGCTGGAGGCGGCACTAAACCGCTGAGCCCCCCAGGCTGCCTGAAGGCAGAGATGCTAAAACTGACTGCGCCACCCAGGTGTTCCTGGTCCTTTCCCCTTTTAAAAAAAAATATTTAAAATTCATAGTCCTACTGCCTTGTATCAAGGCAAACCACAATACAGCGTTGCATTCATTATTCCAATTTATATAACTTTATCCATTTTTTTCTTCTGATTTCAAGTGGTAAATTAAAATATTTTTTCCTGGGTCTTGGGGCTAATTGGCCTTGCCTGGGAAAGTCACCGGGTCACAGAGTCATTGGACTTTGACAGTTGGATAGAGCTATGGTGGTCCCCGTCCTATCTATGACATCACCCTCCCTTCCCTTGGCTTCTCCACCTCTCAGGAAGATGCCTTCAAGACCCTCAATGGATAGAGATGCCTTTGATGTTAATGAACACCGTTAGAACTTTGCATTTTTCAAGTGCAGACAAACTGTCCAGGGTCCCCTGCCGTGGCCCGCAGTCGGTTCTTTGGCGCCTGCCTTTGGCCCAGGGCGCGATCCTGGGAGACCCGGGATCGAATCCCACGTCGGGCTCCCGGTGCCTGGCGCCTTGCTTCTCCTCGCCTGTGTCTCTGCCTCTCTCTCTCACTGTGTGACTATCCTAAATCAATAATAAAAAAAAAATGAAAGCATGTGTTAAAAAAAAAAACAAAAAAAAGGACAACACCCACCCCACACACCACCCACACCACCAAAAAAAACAAAACTGTCAAGACCTTTTCCTCTGTCCACATAGATGTTTTTGACCCACAAGCCTCCTCAGGGCTGGACTTTGTCCTACTTGATGAAGGAGGAGCTCCAGATGCGTGGCCCGGATTGCACGGATCACCCCGTCCCGGTGAACTTAAACCAGACGGGAACTCAGAGGTCCTGTGTCCAAGAACTCACTTGATGCTGGAAGGTGGCCCAGGAGCTAACATTGGGCCTGATAACTCAGCTCTGTTGTTTGTCCATCACCAGATCCTTCTCTGCAGGGGCGGAAAGGCCTTTTACTTACCATCAAATGAAAATATTGGAGACATTTTTTTCCTTGACATCGTCACTTGCCATCTTAGGGCAGGTGTGTTCCAGGTGTCTGCTCTGCTTCCCAGACACCCCTGAAAGCCAGACACGGACTCCCTCCACTGCACCCTCATTGTCCCTTCGCTCTCAGTCATTGTCGGCTTCAGGTTTTCCAAGTGACATCAGGGCTCCAGTTCTGGCCCTCCTCAAACAGGGGCAAGCTGAATTTCCGAGGTATTTCATCGAAGCTCCCTTAAGGCTTGGCCTGAGAGGGCCAGGACAACTGCTCTCCCTCTGGGGAGGCAGACCCAGCACTCCACCATTTTTCTCAAAGGCATTCTCGCCTAGTTCCCTCTCCATTGACTCTTGCCGGCGTGGGAGGTAGTGGTCCAGGGAGTCAGGACCATTCTATTGCTAGTCACTGAGTAGACCACTAGCCCCCAAGGGGCGGTTGTGGAGTGGGGAGGTGAGCACCTGTGTTCTTTACACAGGTGCCTCAGAGAAGAACTAGGAGGGCACCCACTGCCCACAGTTGTACCAGCTTGCCACCATCAGCCATACCTGAGAGCTTATTTAATTTGCTGAATCTGTCGGCCTCATTTTTTTTTTTTCTTTTCCAGTCTTGACTTCATTATAACTAAGGTTTTGAGGGCCATGTCTTTGCTCTAGGGGAAAGAACTGCTTCCCAGTCCTTTGGGTCTGTTGGCTAGGAATCTAGCTCCTTGCAGTGAGGATTGAGGACACCATTTCTCTGGGTTGTCCAGCCAGAAGGTTCCCATTCCCTACCAACATAGGTCTCCCCTCCATTTTCCAAGTCAACAGTGGTGAGTTCAGTCCCTGTCATGCTTTCAAATCTCTTCCCCACCTTTTCCCGTCATGTTTCTCTGTCAATCCTTCTTCCTTCTTTCCCACTTTTAATGGGCTCATGTTATGGCTTGGATTCATCTG	.	FAIL_NOTPRECISE	IMPRECISE;SVMETHOD=Snifflesv1.0.12;CHR2=chr1;END=99858758;STD_quant_start=0.000000;STD_quant_stop=23.593583;Kurtosis_quant_start=14.758535;Kurtosis_quant_stop=4.012643;SVTYPE=INS;SUPTYPE=AL,SR;SVLEN=2331;STRANDS=+-;STRANDS2=38,33,38,33;RE=71;REF_strand=46,41;Strandbias_pval=1;AF=0.449367	GT:DR:DV	0/1:87:71
chr1	99943045	4138	N	AACCCTTGCCCCTAATTGGAATGCCACCCTGCCCCCATCTTCCCGCCGACCTATCTTTATAGAAACCCCTGCGGTTTGGCCTGGGCGCGACTATCCCTATTCAAGCCCCCACGTCTCATGGAACCTCTCCCGGGCGAAGCCCTCCCCATTAAAGCACTCTTGAAACCTACTGCCTGGCTCTGCCGTTTGTTTGTTTTTCTAATTTCTCCGCCGTTCATTTGGGCAACAAAACTAACCATTTGGTGCCGAAACCCGGGTCGGGATATCACGGCCCCCACGTTGGTGGTGCGCCTCTCTCCTCTCGCCACCCGGACCTTAACTGAACCAGCGCCTGGAAACGCCCGGTAAGTTCCCCTGATTCGTGCTTCCCTCCGAGTGGTTCCTGCCTGAACGCCCCGGCCGCGCCACGGCCCCCTGCCGAGCACCGGGGGCTCTCCGCAGTCCCTGGGGATCAGGAGCCTTCCTCATCCTCACGGTGACCTCTGTTTCTGTCCGTGACCCTGAGAGCTGCCAAACGGGGACGCCTGTTTTCAGTCTCTGGGTTACCCGGGCAGGTTAATCCTGGGAATTGCCCAATCCAAATTCGACCCCAAAAACCCCATTGGGCTTGCCTTCGTAGCTAACTTTAAGTCTTGGGCTATTCTTACAATGACCTTAGGAGACAACATCTTATCCATTATTCGTACTGCTAGCTGTCCTCAATACCACTTAGACAATCAGTCTCAGGGGCCTCCAGAGGGTAATTTCGCATTAACCAAATTCTTATGGCTCTCGTCATTTTGCAGACCCAAGGCAAGTGGCTCGAGGTTCCTTATATACCAGCTTTTTGGGATCTGGCTCTCGTCCCTCCCTCGCTCTCAATGTTCGACTACCCACAGCTCCTGCGCTTGCCCTTGTACCGCCACCTCCTAAACATTCTCCTTCATACCCCATTCCCAAGGACCTCTACTCTACTTCCCTTCTCCCTTTCGAAACCCGAAAACCTCACACATCCTCCCACCCGCTCGGGACCATCGGCTCCTCTACACCCCCCTTACCCTGAACCTAACCCCGTCCCTCCTAGCCCTCCTCTCCGGCTCCCCCACTCCTCCGACTTCCCTTCCGATCGCTGCCCGGAACTCGTCTCAGCAGACCACCTTTGGACCTTGTCTGTCCCCTTCGCAGGGGTGGGCAGGGGTTCGAGGGATGGTCCGCCAGTTCACGATCCTTTCTCTTACAAGCTCTCTCTCTCTTATTGTAAAACGGCTCTTTTCTGCCAACCCATGATAACTATATTAAAGAATTTCACTATTTATCTCAGGCCATGACTTCACCTGGGCACGACCTCCATGTTGTGCAGACCATGACTTCTCACTCCTGAAGGAGAGAGCGCTTCAGGCAGCGCGCTGGGACACGCGGCACCAGGTCCACGGCCGCCGGGGTCGGGCGATGGCGGCGTGGGCGCCCACGCGTTCCGGCGGCGGATCCCGGGTGTGAATTATCAGGACCGGCAAGGTATGGCCGCCGACGCCCAACCGATTGGAGCAATGCCCTCCCCGGCGGGTATGACGGCGGCCTCAAAACCAGGCGCTGTCAATTCTGACAAACTGCAAGAACATTGTTCAGAACCCCCGATGAGAACCCTGCCATGTCTTAAATAGGACTTACGGACTCCTAACTCAGTTCTACTCGTTTAGACCCGGCTTCCCCAGCGGGGAGCGACTTTGCTGGCCACATTGTTATTTCCCAGTCGGCGCCCCGCCCTTCGCACAAACTTAAAAAGGCGGCGGAGGCTGTCCTCAACCCTCCATCTCAGACCTGGTTGAACATGGCCTTTAACGTTTTCACACCCGGGAGGGAGGCTGCCGAACAGCCCGGCAAGGCCCGACTCCAGCAGCAAGTCCAATGACAAACCCAAACCTTGGTGCTGCCCTGAGTGCCGGAACCCTCGGAGATCAGAAAAAAAGGATGAAACAGCTCGCGCCCCCCCTCCCGCCCCCCCGGGTAGCCTGCTTTCAACCACAAAACAAAATTTGCTGGCACTGGGCCCGTCATCTGCCTAATCCAAAGGCAACCCACCCCGGCCATGCCCTCAATGTAAGATGCTGGGCCAATGGAAGTCCGACTGTCATCTGCGCCTCCACGTGGTAGGAGACACTGAAACGGCTTGAGTCCGGCTTTCCAACTATCTGGGTATATG	.	FAIL_NOTPRECISE	IMPRECISE;SVMETHOD=Snifflesv1.0.12;CHR2=chr1;END=99943051;STD_quant_start=0.000000;STD_quant_stop=23.159526;Kurtosis_quant_start=15.551228;Kurtosis_quant_stop=1.814680;SVTYPE=INS;SUPTYPE=AL,SR;SVLEN=2156;STRANDS=+-;STRANDS2=38,29,38,29;RE=67;REF_strand=41,33;Strandbias_pval=1;AF=0.475177	GT:DR:DV	0/1:74:67
chr1	99946844	4139	N	AGGAGAGAGCGAGAGAGAGAGGCAGAGCCACAGGAGCGGGAGACGCCGGCTCCCATGCCCGGGGAGCCCTGACGGGGACTTCGCTCCCCGGTCCCAGGATAGTGCCCTGGGCCACAGGTAGGCGCCTAAACCTGCTGCGCCACCCAGGGATCCCTGAATATGGTTATTTTTATTTTTTTTTTTAATTTATTTATTATGATAGTCAGAG	.	FAIL_NOTPRECISE	IMPRECISE;SVMETHOD=Snifflesv1.0.12;CHR2=chr1;END=99946891;STD_quant_start=24.525960;STD_quant_stop=15.328227;Kurtosis_quant_start=9.464326;Kurtosis_quant_stop=30.420888;SVTYPE=INS;SUPTYPE=AL;SVLEN=210;STRANDS=+-;STRANDS2=41,48,41,48;RE=89;REF_strand=55,57;Strandbias_pval=0.67296;AF=0.442786	GT:DR:DV	0/1:112:89
chr1	100001046	4140	N	ACCTAAACAAATAAATAAAATAAATAACTCCAAATAAACTA	.	PASS	PRECISE;SVMETHOD=Snifflesv1.0.12;CHR2=chr1;END=100001054;STD_quant_start=8.874120;STD_quant_stop=9.763879;Kurtosis_quant_start=5.581228;Kurtosis_quant_stop=4.903416;SVTYPE=INS;SUPTYPE=AL;SVLEN=35;STRANDS=+-;STRANDS2=11,14,11,14;RE=25;REF_strand=39,42;Strandbias_pval=0.820019;AF=0.235849	GT:DR:DV	0/0:81:25
chr1	100016515	4141	N	TCCCGTTCCCCCCTTTTTTTCACCCCTCCCCGTTGCCACTCGTCCCCCCCCCCCA	.	FAIL_NOTPRECISE	IMPRECISE;SVMETHOD=Snifflesv1.0.12;CHR2=chr1;END=100016537;STD_quant_start=29.958304;STD_quant_stop=37.441955;Kurtosis_quant_start=-1.306506;Kurtosis_quant_stop=-0.968300;SVTYPE=INS;SUPTYPE=AL;SVLEN=76;STRANDS=+-;STRANDS2=11,1,11,1;RE=12;REF_strand=32,36;Strandbias_pval=0.00442813;AF=0.15	GT:DR:DV	0/0:68:12
chr1	100041852	4142	TTAAATATTTTAAATATTAAATATTTAAATATATTAAATATCAAATATTTTAAATATTTAAATATTTTAAATA	N	.	PASS	PRECISE;SVMETHOD=Snifflesv1.0.12;CHR2=chr1;END=100041925;STD_quant_start=3.496029;STD_quant_stop=3.333333;Kurtosis_quant_start=-0.210849;Kurtosis_quant_stop=-0.133798;SVTYPE=DEL;SUPTYPE=AL;SVLEN=-73;STRANDS=+-;STRANDS2=19,17,19,17;RE=36;REF_strand=47,38;Strandbias_pval=0.843392;AF=0.297521	GT:DR:DV	0/0:85:36
chr1	100050659	4143	N	TTTTATTCTTATTTTATTTTTTTTATTTTTTTATTTTTATTTTTTTAAAATTTTTTTATTTATTTATGATCGTCACAGAGGGAGAGATGAGCATTGGCATAGACACAGGCCAGAGGGAGACGCAGGACTCAATGCACGGGCGCCCGACGTGCGGATTCGATCCCGGTCTCCCAGGATCGCCCGCCCCCGGGCCAACGGCAGGCGCCAAACCGCTGCCCCTACCCAGGGATCCC	.	PASS	PRECISE;SVMETHOD=Snifflesv1.0.12;CHR2=chr1;END=100050670;STD_quant_start=3.214550;STD_quant_stop=7.187953;Kurtosis_quant_start=7.190972;Kurtosis_quant_stop=3.377303;SVTYPE=INS;SUPTYPE=AL;SVLEN=222;STRANDS=+-;STRANDS2=8,16,8,16;RE=24;REF_strand=44,48;Strandbias_pval=0.252289;AF=0.206897	GT:DR:DV	0/0:92:24
chr1	100058547	4144	CTCAATTTGTTTTTTGTTTTTTGTTTTTTTTTTTTAAATTTTTTTTTTTTTTTTTATTTTATTTATGATAGTTACAGAGAGAGAGAGAGGGAGGCAGAGACACAGGCAGAGGGAGAAGCAGGCTCCATGCACCGGGAGCCCGATGTGGGATTCGATCCTGGGTCTCCGGGATCACGCCCTGGGCCAAAGGCAGGCGCCAAACTGCTGCGCCACCCAGGGATCCCTTGG	N	.	PASS	PRECISE;SVMETHOD=Snifflesv1.0.12;CHR2=chr1;END=100058774;STD_quant_start=2.144761;STD_quant_stop=1.843909;Kurtosis_quant_start=0.583019;Kurtosis_quant_stop=-1.131781;SVTYPE=DEL;SUPTYPE=AL;SVLEN=-227;STRANDS=+-;STRANDS2=8,12,8,12;RE=20;REF_strand=49,54;Strandbias_pval=0.627614;AF=0.162602	GT:DR:DV	0/0:103:20
chr1	100059195	4145	N	TCTGGAATGCCCGGAAGTTTTTTTTTTTTTTTTCTTTTTTTTTTTTTTTTTATTTATTTGTTGATAGTCACAGAGAGAGACGAGAAGAGGCCAGAGACACAGGCAGAGGTAGAGAAGCAGGCTCATGCACCGGTGGAGCTACCGCTGTGGGATTCGACCCGGTCTCAGGGATCGCGCCCTGGCCCCAAGGTCAGGCGCCTAAAAACCGCGGCCACCCCAG	.	PASS	PRECISE;SVMETHOD=Snifflesv1.0.12;CHR2=chr1;END=100059200;STD_quant_start=2.730301;STD_quant_stop=4.199567;Kurtosis_quant_start=1.156268;Kurtosis_quant_stop=-0.111196;SVTYPE=INS;SUPTYPE=AL;SVLEN=212;STRANDS=+-;STRANDS2=9,13,9,13;RE=22;REF_strand=49,53;Strandbias_pval=0.640218;AF=0.177419	GT:DR:DV	0/0:102:22
chr1	100061201	4146	N	ACAAAAAAAAGACTATAGGGGCTTCCTGGGGTGGCGCCGCTGGCTTTGGCGCTGCTTTGGCTCCCGGGCCGCGATCTGGAGACCGGGATCGCATCCACAGCGGCGTCCCGGGGATTGGAGCTGCTTCTCCCGTGGCCTGGGTCTCTGCCTTGCCTCTGCTCTGGGACGATCATGACAGAACGAAAAAAAGCTTAAAAAAAAAAAATAA	.	PASS	PRECISE;SVMETHOD=Snifflesv1.0.12;CHR2=chr1;END=100061207;STD_quant_start=4.959839;STD_quant_stop=7.733046;Kurtosis_quant_start=0.687787;Kurtosis_quant_stop=-1.268645;SVTYPE=INS;SUPTYPE=AL,SR;SVLEN=209;STRANDS=+-;STRANDS2=11,10,11,10;RE=21;REF_strand=54,54;Strandbias_pval=1;AF=0.162791	GT:DR:DV	0/0:108:21
chr1	100084771	4147	N	GAGAAGCAGGCTCAATGCAGGAGCCTGACATGGGAACTGGATCCCAAGACTCCCAGGATCAGGTTCCTGTCTGAAGGCAGCGCTAAAACCACTGAGCCACCTGGGGCTGCCGCAATCTTCCTGTTTGTGTGTGTTTTTTTTTTTTTTTTTTTTTTTTTAAAATGTATTGATGATAAGTCATACAGAGAAGAGAGAGAGGCAGAGACAGATCAAGAGG	.	PASS	PRECISE;SVMETHOD=Snifflesv1.0.12;CHR2=chr1;END=100084787;STD_quant_start=6.982604;STD_quant_stop=6.298863;Kurtosis_quant_start=-1.768991;Kurtosis_quant_stop=28.743105;SVTYPE=INS;SUPTYPE=AL;SVLEN=205;STRANDS=+-;STRANDS2=37,37,37,37;RE=74;REF_strand=40,41;Strandbias_pval=1;AF=0.477419	GT:DR:DV	0/1:81:74
chr1	100124738	4148	CCTGGATCGAGTCCCACGTCAGCTCCCTGCATGGAGCCGGCTTCTTAATGTGCCTGTGCCTCTGCCTCTCTCTCTCTCTCTCTGTGTCTCTATGAATAAATAAATAAAATCTTTTAAAAAAATAAAAAAATAAAAAATAAAATAGGGCAGTCCCGGTGGCGGCGCGCGGGTTTAGCGCCGCCTGCAGCCCCGGGTTTGATCCTGGGGA	N	.	FAIL_NOTPRECISE	IMPRECISE;SVMETHOD=Snifflesv1.0.12;CHR2=chr1;END=100124932;STD_quant_start=24.325722;STD_quant_stop=21.057241;Kurtosis_quant_start=-1.516638;Kurtosis_quant_stop=-1.338881;SVTYPE=DEL;SUPTYPE=AL;SVLEN=-194;STRANDS=+-;STRANDS2=39,15,39,15;RE=54;REF_strand=40,15;Strandbias_pval=1;AF=0.495413	GT:DR:DV	0/1:55:54
chr1	100126562	4149	GAGCCAAGGATTTTTTTTTTTTTTTTTTTTTTTTTTTTTTTTTTTTTTAATTTTTATTTATTTATGATAGTCACACACAGAGAGAGAGAGAGAGAGAGGGGCAGAGACACAGGCAGAGGGAGAAGCAGGCTCCATGCACCGGGAGCCCGACGTGGGATTCGATCCCGGGTCTCCAGGATCGCGCCCTGGGCCAAAGGCAGGCGCCAAACCACTGCGCCACCCAGGGATCCCTC	N	.	PASS	PRECISE;SVMETHOD=Snifflesv1.0.12;CHR2=chr1;END=100126795;STD_quant_start=2.000000;STD_quant_stop=1.447494;Kurtosis_quant_start=5.709481;Kurtosis_quant_stop=-1.766180;SVTYPE=DEL;SUPTYPE=AL;SVLEN=-233;STRANDS=+-;STRANDS2=32,10,32,10;RE=42;REF_strand=44,14;Strandbias_pval=1;AF=0.42	GT:DR:DV	0/1:58:42
chr1	100144571	4150	TGTTGTTCTTTTTTTTTTTTTTTTTTTTCAT	N	.	PASS	PRECISE;SVMETHOD=Snifflesv1.0.12;CHR2=chr1;END=100144602;STD_quant_start=2.720294;STD_quant_stop=2.720294;Kurtosis_quant_start=-0.306799;Kurtosis_quant_stop=-0.373184;SVTYPE=DEL;SUPTYPE=AL;SVLEN=-31;STRANDS=+-;STRANDS2=9,8,9,8;RE=17;REF_strand=44,45;Strandbias_pval=1;AF=0.160377	GT:DR:DV	0/0:89:17
chr1	100146570	4151	AAATTGGGGGATCCCTGGGTGGCGCAGCGGTTTGGCGCCTGCCTTTGGCCCAGGGCGCGATCCTGGAGACCCGGGATCAAATCCCACGTCGGGCTCCCGGTGCATGGAGCCTGCTTCTCCCTCTGCCTGTGTCTCTGCCTCATTCTCTCTCTCTCTCTGTGACTATCACAAATAAATAAAAATTAAAAAAAAAAAAATAAAAAAAAATAAAAT	N	.	PASS	PRECISE;SVMETHOD=Snifflesv1.0.12;CHR2=chr1;END=100146783;STD_quant_start=5.099020;STD_quant_stop=3.759433;Kurtosis_quant_start=1.559542;Kurtosis_quant_stop=11.734582;SVTYPE=DEL;SUPTYPE=AL,SR;SVLEN=-213;STRANDS=+-;STRANDS2=18,12,18,12;RE=30;REF_strand=45,46;Strandbias_pval=0.400277;AF=0.247934	GT:DR:DV	0/0:91:30
chr1	100154791	4152	N	TAAAGAAAGGATGGGTGGGGGGATCCCTGGTTGGCGCAGCGGTTGGGCGCCTGCCTTTTTGGGGCCCAGGGGCGATCCTGGAGACACGGGAATCGAATCCAACGTTCGGGCGCCCTGGTTGGCGTGTAGCCTCGATTCTCTTCTCCATCTGCCCTGTGGTCTCTGCCTCTATCCTCCTTGCTCGCTGTGGACTATCATAAATAAATAAAAATTTAAAAAAAAAAAAAAAAAAAAAATTAAAAA	.	PASS	PRECISE;SVMETHOD=Snifflesv1.0.12;CHR2=chr1;END=100154801;STD_quant_start=7.071068;STD_quant_stop=8.657367;Kurtosis_quant_start=-1.044453;Kurtosis_quant_stop=3.715741;SVTYPE=INS;SUPTYPE=AL,SR;SVLEN=232;STRANDS=+-;STRANDS2=22,18,22,18;RE=40;REF_strand=41,42;Strandbias_pval=0.570714;AF=0.325203	GT:DR:DV	0/1:83:40
chr1	100170385	4153	AATAATGTTTTTTTTTTTTTTTTTTTTTTAAATTTTTATTTATTCATGATAGTCACAGAGAGAGAGAGAGAGAGAGAGAGGCAGAGACACAGGCAGAGGGAGAAGCAGGCTCCATGCACCGGGAGCCCGACGTGGGATTCGATCCCGGGTCTCCAGGATCGCGCCCTGGGCCAAAGGCAGGCGCCAAACCGCTGCGCCACCCAGGGATCCCCCCTAAAATT	N	.	PASS	PRECISE;SVMETHOD=Snifflesv1.0.12;CHR2=chr1;END=100170613;STD_quant_start=2.955221;STD_quant_stop=2.129163;Kurtosis_quant_start=11.007109;Kurtosis_quant_stop=11.915054;SVTYPE=DEL;SUPTYPE=AL,SR;SVLEN=-228;STRANDS=+-;STRANDS2=20,11,20,11;RE=31;REF_strand=55,47;Strandbias_pval=0.408424;AF=0.233083	GT:DR:DV	0/0:102:31
chr1	100228021	4154	N	GGGGACCGATGGGGGGAAAACGGGGGGGGGGGGTGGGG	.	FAIL_NOTPRECISE	IMPRECISE;SVMETHOD=Snifflesv1.0.12;CHR2=chr1;END=100228028;STD_quant_start=27.573538;STD_quant_stop=17.227884;Kurtosis_quant_start=2.923688;Kurtosis_quant_stop=3.955937;SVTYPE=INS;SUPTYPE=AL;SVLEN=51;STRANDS=+-;STRANDS2=3,8,3,8;RE=11;REF_strand=45,40;Strandbias_pval=0.124543;AF=0.114583	GT:DR:DV	0/0:85:11
chr1	100254002	4155	AAATAAAATAAAATAAAATAAAATAAAATAAAATAAAATAAAATAAAATAAAATAAAATAAAATAAAATAAAATAAAATAAAATAAAATAAAATAAAATAAAATAATAAAATAAAATAAAATAAAATAAAAT	N	.	PASS	PRECISE;SVMETHOD=Snifflesv1.0.12;CHR2=chr1;END=100254136;STD_quant_start=9.319128;STD_quant_stop=9.482778;Kurtosis_quant_start=-2.119125;Kurtosis_quant_stop=-2.019685;SVTYPE=DEL;SUPTYPE=AL;SVLEN=-134;STRANDS=+-;STRANDS2=12,14,12,14;RE=26;REF_strand=43,45;Strandbias_pval=0.827267;AF=0.22807	GT:DR:DV	0/0:88:26
chr1	100382325	4156	N	TTTTTTTTTTTTTTTTTTTTTTTTTTTTTCTTTTTTTTTTTTTTTTTTT	.	FAIL_NOTPRECISE	IMPRECISE;SVMETHOD=Snifflesv1.0.12;CHR2=chr1;END=100382325;STD_quant_start=9.071935;STD_quant_stop=17.640862;Kurtosis_quant_start=0.474135;Kurtosis_quant_stop=0.193421;SVTYPE=INS;SUPTYPE=AL;SVLEN=49;STRANDS=+-;STRANDS2=14,1,14,1;RE=15;REF_strand=46,43;Strandbias_pval=0.00343152;AF=0.144231	GT:DR:DV	0/0:89:15
chr1	100401021	4157	TCATATTGTTTTTCTTTTTTTTTTTTTTTTTTTTTTTTTTTTTTTAAAGATTTTATTTATTTATTCATGATAGTTACACAGAGAGAGACAGAGAGGCAGAGACACAGGCAGAGGGAGAAGCAGGCTCCATGCAGGGAGCCCGACGTGGGATTCGATCCCGGGTCTCCAGGATCACGCCCTGGGCCAAAGGCAGGCGCCAAACCACTGCGCCACCCAGGGATCCC	N	.	PASS	PRECISE;SVMETHOD=Snifflesv1.0.12;CHR2=chr1;END=100401245;STD_quant_start=1.195229;STD_quant_stop=1.101946;Kurtosis_quant_start=-1.855137;Kurtosis_quant_stop=-1.975471;SVTYPE=DEL;SUPTYPE=AL;SVLEN=-224;STRANDS=+-;STRANDS2=17,12,17,12;RE=29;REF_strand=46,35;Strandbias_pval=1;AF=0.263636	GT:DR:DV	0/0:81:29
chr1	100422113	4158	N	TTTTGTTTTTTTTTTTTTTTTTTTTTTTTTTTTTTTTTTTTTTAATTTTTTTTTTTTTTTATTTATTTATGATAGTCACAGAGAGAGGAGAGCGAGAGGCAGAGACAACAGGCAGAGGAGTAAGCGCTCCAGGCACCGGGAGCCCGCGTGCGGGACTTCGATCCGGGTCTCCAGGTATCGCTGCCCCGCAGGCCCAAAGGCAGGCGCCCCCACACCCGCTTCGCCACCCAGGGATCCTCTGATTCCCT	.	FAIL_NOTPRECISE	IMPRECISE;SVMETHOD=Snifflesv1.0.12;CHR2=chr1;END=100422120;STD_quant_start=9.455157;STD_quant_stop=15.469324;Kurtosis_quant_start=6.631603;Kurtosis_quant_stop=6.649096;SVTYPE=INS;SUPTYPE=AL;SVLEN=248;STRANDS=+-;STRANDS2=8,3,8,3;RE=11;REF_strand=22,18;Strandbias_pval=0.490468;AF=0.215686	GT:DR:DV	0/0:40:11
chr1	100484005	4159	N	CTGCTCCCTGCATGTATTCCATAAACTTCTATTCA	.	FAIL_GAP	PRECISE;SVMETHOD=Snifflesv1.0.12;CHR2=chr1;END=100484005;STD_quant_start=0.500000;STD_quant_stop=3.774917;Kurtosis_quant_start=4.690804;Kurtosis_quant_stop=2.058520;SVTYPE=INS;SUPTYPE=AL,SR;SVLEN=36;STRANDS=+-;STRANDS2=19,30,19,30;RE=49;REF_strand=37,51;Strandbias_pval=0.721446;AF=0.357664	GT:DR:DV	0/1:88:49
chr1	100484004	4160	N	<DEL/INV>	.	PASS	PRECISE;SVMETHOD=Snifflesv1.0.12;CHR2=chr1;END=100484305;STD_quant_start=0.433013;STD_quant_stop=0.000000;Kurtosis_quant_start=0.218935;Kurtosis_quant_stop=12.191248;SVTYPE=DEL/INV;SUPTYPE=NR;SVLEN=-301;STRANDS=+-;STRANDS2=13,19,13,19;RE=32;REF_strand=37,51;Strandbias_pval=1;AF=0.266667	GT:DR:DV	0/0:88:32
chr1	100560294	4161	TAAATACCAACTTTTTTTTTTTTTTTTTTTTTTTTTTTTTTTTTTTTTATGATAGTCACAGAGAGAGAGAGAGAGGCAGAGACACAGGCAGAGGGAGAAGCAGGCTCCATGCACTGGGAGCCTCATGTGGGATTCGATCCCGGGTCTCCAGGATCGCGCCCTGGGCCAAAGGCAGGCGCCAAACCGCTGCGCCACCCAGGGATCCCTAT	N	.	PASS	PRECISE;SVMETHOD=Snifflesv1.0.12;CHR2=chr1;END=100560502;STD_quant_start=3.872983;STD_quant_stop=1.751190;Kurtosis_quant_start=-2.000988;Kurtosis_quant_stop=-1.687677;SVTYPE=DEL;SUPTYPE=AL;SVLEN=-208;STRANDS=+-;STRANDS2=21,9,21,9;RE=30;REF_strand=53,50;Strandbias_pval=0.0949005;AF=0.225564	GT:DR:DV	0/0:103:30
chr1	100562795	4162	TGAAGCACCTAATCAAAGTGGTTTGTTAAAAGAGATATTTATGTATTTTAGAGTGAAAAAGTAGGGGGAAG	N	.	PASS	PRECISE;SVMETHOD=Snifflesv1.0.12;CHR2=chr1;END=100562844;STD_quant_start=6.207408;STD_quant_stop=2.935476;Kurtosis_quant_start=2.725362;Kurtosis_quant_stop=7.000974;SVTYPE=DEL;SUPTYPE=AL;SVLEN=-49;STRANDS=+-;STRANDS2=52,43,52,43;RE=95;REF_strand=52,44;Strandbias_pval=1;AF=0.497382	GT:DR:DV	0/1:96:95
chr1	100589294	4163	TAATTTTCAGGCACCTTAATGGCATAATATTTAATTAATTATGGTTTGTGATAGGAAAGAGAAATAAAATTTTGTATCAGAAAAAAAATGAGCCATAACGTTTTTGCAAATTGATGCTAGAGTTGAAAATAACAGAACATCATTTTCAGTTCCATTGCATTTTTATGATCACATATGAGACAAACATATTTCATAAGTGTATAAGGTGTCTGTTGAGNNNNNNNNNNGACAAACAATGATGGCTATGTGCAGTATGAGCCAGACACCTTAGACACTTATCGTTAAAAAATTAGATCTATATCTCCTTGATCCAAAATAAATTGTTCTAAAAAAAATAAAATAAAACAAAATAAATTGTTCTGGAAAAAATAACTTTTTAGGTTCTAAAAATAAGTACTATTGAGGTAAAGGGTGTGAGTCAAACTGGCAAGCTGAAAGAAAGCATGAAAAGTTTCAAAATGT	N	.	FAIL_NOTPRECISE	IMPRECISE;SVMETHOD=Snifflesv1.0.12;CHR2=chr1;END=100589746;STD_quant_start=64.184829;STD_quant_stop=65.463045;Kurtosis_quant_start=-1.829413;Kurtosis_quant_stop=-2.145093;SVTYPE=DEL;SUPTYPE=AL;SVLEN=-452;STRANDS=+-;STRANDS2=40,38,40,38;RE=78;REF_strand=46,46;Strandbias_pval=0.878932;AF=0.458824	GT:DR:DV	0/1:92:78
chr1	100644827	4164	N	<DEL>	.	PASS	PRECISE;SVMETHOD=Snifflesv1.0.12;CHR2=chr1;END=100645326;STD_quant_start=0.000000;STD_quant_stop=0.755929;Kurtosis_quant_start=-0.867036;Kurtosis_quant_stop=-1.705082;SVTYPE=DEL;SUPTYPE=SR,NR;SVLEN=-499;STRANDS=+-;STRANDS2=21,8,21,8;RE=29;REF_strand=8,7;Strandbias_pval=0.314952;AF=0.659091	GT:DR:DV	0/1:15:29
chr1	100697771	4165	N	TTAAGTTTACCTTATCTACGGATTTCCCTGGGTTGGCGCAGCGGTTTTGCGCGCCTGCCTTTGGCCACGGGCGCGATCCTGGGCGACCCGGATCGAATACCAGGTCGGCTCCCCGGGCGCATGGAGCCTGCTTCTCCCTCTGCCTGTGTCTCTGCCTCTTCTCTTTCGTTTACTATCAAAATAAAAAAATTAAAAAA	.	PASS	PRECISE;SVMETHOD=Snifflesv1.0.12;CHR2=chr1;END=100697771;STD_quant_start=1.775907;STD_quant_stop=4.701336;Kurtosis_quant_start=13.549003;Kurtosis_quant_stop=14.130801;SVTYPE=INS;SUPTYPE=AL;SVLEN=196;STRANDS=+-;STRANDS2=35,43,35,43;RE=78;REF_strand=38,49;Strandbias_pval=1;AF=0.472727	GT:DR:DV	0/1:87:78
chr1	100705157	4166	N	AGGTAACCATGAAGGAATCCCATTAGCTGAGGCTGGGACCAGCACACTACCATTTACGCGCCTGGAGCAAAGTGATCTCAGCGTACAGTCAAAGTTCGTCCCTATAGAAACAGTG	.	FAIL_GAP	PRECISE;SVMETHOD=Snifflesv1.0.12;CHR2=chr1;END=100705157;STD_quant_start=0.206284;STD_quant_stop=2.828427;Kurtosis_quant_start=14.519757;Kurtosis_quant_stop=14.039702;SVTYPE=INS;SUPTYPE=AL;SVLEN=120;STRANDS=+-;STRANDS2=42,52,42,52;RE=94;REF_strand=41,53;Strandbias_pval=1;AF=0.5	GT:DR:DV	0/1:94:94
chr1	100732238	4167	N	GAGAGAACACATAACAGAGAGGCAGAGACTAGCAAGACAGGGAGAAGCAGGGCTCCCTGGTCTTGTTCGGGAGGGGGCGGGAGCGGATTAGGTGGGGGTCCAGACTCAAATCCCCAGACAACCAGTCACACCCTGAGCCAAAGGAAGGCGCTCAACCACTGAGCGCCAGATGGTCCCACTAAATACTTTTTTAAAAAGCACACAGAAAAACCCTGTCAAAGGGCATTACGAAATAGCCTATTAAAATATTTTTCGGG	.	PASS	PRECISE;SVMETHOD=Snifflesv1.0.12;CHR2=chr1;END=100732238;STD_quant_start=0.000000;STD_quant_stop=4.028743;Kurtosis_quant_start=28.246817;Kurtosis_quant_stop=30.899642;SVTYPE=INS;SUPTYPE=AL;SVLEN=223;STRANDS=+-;STRANDS2=37,42,37,42;RE=79;REF_strand=37,43;Strandbias_pval=1;AF=0.496855	GT:DR:DV	0/1:80:79
chr1	100846553	4168	N	AACCAACCAAAACACAAAACAAAAAAACCCAAAACCAA	.	FAIL_NOTPRECISE	IMPRECISE;SVMETHOD=Snifflesv1.0.12;CHR2=chr1;END=100846561;STD_quant_start=16.985288;STD_quant_stop=11.229426;Kurtosis_quant_start=1.154398;Kurtosis_quant_stop=2.065055;SVTYPE=INS;SUPTYPE=AL;SVLEN=31;STRANDS=+-;STRANDS2=2,10,2,10;RE=12;REF_strand=26,40;Strandbias_pval=0.194038;AF=0.153846	GT:DR:DV	0/0:66:12
chr1	100849315	4169	N	AAGGAAAGTGGGGACCGAATGAACGGAAAGAAAGAAAGGAGAGCTGAGACGGCCGGGGAGAGCGGAATAG	.	FAIL_NOTPRECISE	IMPRECISE;SVMETHOD=Snifflesv1.0.12;CHR2=chr1;END=100849326;STD_quant_start=11.210114;STD_quant_stop=33.300400;Kurtosis_quant_start=-0.865394;Kurtosis_quant_stop=-0.730490;SVTYPE=INS;SUPTYPE=AL;SVLEN=68;STRANDS=+-;STRANDS2=6,18,6,18;RE=24;REF_strand=39,44;Strandbias_pval=0.06349;AF=0.224299	GT:DR:DV	0/0:83:24
chr1	100878848	4170	N	GGGGCAGAGGGAGACGGGAGAGAGAGAGGAAGAAACAAATTTAATGATTTAGCCTATTTTATAATGGGAGAGGGCGCAAGCTGTGGGGGT	.	FAIL_NOTPRECISE	IMPRECISE;SVMETHOD=Snifflesv1.0.12;CHR2=chr1;END=100878848;STD_quant_start=24.083189;STD_quant_stop=20.428738;Kurtosis_quant_start=-2.256829;Kurtosis_quant_stop=-2.110214;SVTYPE=INS;SUPTYPE=AL;SVLEN=95;STRANDS=+-;STRANDS2=14,10,14,10;RE=24;REF_strand=39,35;Strandbias_pval=0.647012;AF=0.244898	GT:DR:DV	0/0:74:24
chr1	100950366	4171	N	GGGCAAAGATGCCTCTCCCGCATGGCAGCTGGATTCCCTCCCAGCAGGTGTGTCAGCGAGAGTCAGGCAGATAACCAGCTCACACACGGTCATTTCTGTCATTAGCTGGTCACATAGCCCTCTTCCATTGTGGAGACCTGCATAGTATGAACACCCATTGGCCAGGCCTTAGGAACCATCCTGCGGGGCGGCTCTTTCACCCTTATCCATTGTTTTGGTGCCAGGAAAACCTCTTTCACCAGCTCTGCTATTGTATAGTAAACATTCCTCCCTGCGAACCATTAGACGAATTAGACTAACACATAAGCGCCTTTATTTTTCGGGAGATGACAATTTCCATGATTCTAATCTCCTAGTTTTTTTTTTTAAAGTTTCCATTTCCAACGATTTCCACTCTTGCTATTTTTTATTGTCGTTTCAACTCGCAGTTGCTTTTTCCTTTTTTTTTTTCTTTTTTGGTTTGTTTGGGGGGGGGGGCGGCGTATAGATGTTGGAGAATGTCGGCTTACATTTGCAGATGTGAGTAACGTTCAGGGGCCAGAGAGAGGACTGGTGAGAGATGGGCTGGAGCAGTTTGGGGGAGAGCGCCCCATCTCAGCCACAAACACGCACCTGACCCCGTGTAGCTTACATCCTCTCTGGCAGGAAAAGACACACTAAGCCAGTCACTTAACCAAAGGGGCCAAACACAGGACATCCTATAAGGCAATTTCTTGAAGCTGTGACTGAATGCACGACAAGGAGAATGTCTCTGGGAAGGACTTTCCTTTCTGAAGGGAACAGCAGATGCAGTGCCTGAGGTGGTACAGCCAGGCCACTTGGAGCATCTCAACTGGATCGATTCCCCACCTGTCAGAGCTGTCAGAACACAGAATCACTGTGTTTTCTTAAAGATCCATCCAACAGGGTGATGGTCCTCTGCTCTTTTTTCCCCCAATGAGATGGCCTGGCTTTCTCTCTTTCTGGCCTTCCAGTTATTATCTGTGCATTCTTGGGGAA	.	FAIL_NOTPRECISE	IMPRECISE;SVMETHOD=Snifflesv1.0.12;CHR2=chr1;END=100950648;STD_quant_start=0.426401;STD_quant_stop=411.099671;Kurtosis_quant_start=6.797801;Kurtosis_quant_stop=-1.952028;SVTYPE=INS;SUPTYPE=AL,SR;SVLEN=1122;STRANDS=+-;STRANDS2=32,35,32,35;RE=67;REF_strand=35,40;Strandbias_pval=1;AF=0.471831	GT:DR:DV	0/1:75:67
chr1	100958858	4172	N	<INV>	.	STRANDBIAS	PRECISE;SVMETHOD=Snifflesv1.0.12;CHR2=chr1;END=100964564;STD_quant_start=6.099180;STD_quant_stop=1.612452;Kurtosis_quant_start=-0.392573;Kurtosis_quant_stop=0.598554;SVTYPE=INV;SUPTYPE=SR;SVLEN=5706;STRANDS=--;STRANDS2=0,13,13,0;RE=13;REF_strand=81,73;Strandbias_pval=0.000159404;AF=0.0778443	GT:DR:DV	0/0:154:13
chr1	100960017	4173	N	<INV>	.	STRANDBIAS	PRECISE;SVMETHOD=Snifflesv1.0.12;CHR2=chr1;END=100965725;STD_quant_start=0.316228;STD_quant_stop=3.331666;Kurtosis_quant_start=3.307294;Kurtosis_quant_stop=3.706412;SVTYPE=INV;SUPTYPE=SR;SVLEN=5708;STRANDS=++;STRANDS2=19,0,0,19;RE=19;REF_strand=81,67;Strandbias_pval=3.10197e-05;AF=0.113772	GT:DR:DV	0/0:148:19
chr1	100967799	4174	AGAACTGATCTAGCAAAAAAAAAAAAAAAAAAAAAAAAAAA	N	.	PASS	PRECISE;SVMETHOD=Snifflesv1.0.12;CHR2=chr1;END=100967847;STD_quant_start=4.535574;STD_quant_stop=2.449490;Kurtosis_quant_start=-2.092220;Kurtosis_quant_stop=-1.812340;SVTYPE=DEL;SUPTYPE=AL;SVLEN=-48;STRANDS=+-;STRANDS2=17,11,17,11;RE=28;REF_strand=53,55;Strandbias_pval=0.296224;AF=0.205882	GT:DR:DV	0/0:108:28
chr1	100999334	4175	N	CTACAGAAATCTCGCGTATTATCCCCAAGTATGTCAGTT	.	PASS	PRECISE;SVMETHOD=Snifflesv1.0.12;CHR2=chr1;END=100999353;STD_quant_start=7.754382;STD_quant_stop=8.129388;Kurtosis_quant_start=3.037649;Kurtosis_quant_stop=4.765033;SVTYPE=INS;SUPTYPE=AL;SVLEN=33;STRANDS=+-;STRANDS2=20,27,20,27;RE=47;REF_strand=51,68;Strandbias_pval=1;AF=0.283133	GT:DR:DV	0/0:119:47
chr1	101053759	4176	N	AAATGCGGAAAGAAGCAAGAAAATAATAAAGGCAAAGAAGACAAGAAAGAAAAGAACG	.	FAIL_NOTPRECISE	IMPRECISE;SVMETHOD=Snifflesv1.0.12;CHR2=chr1;END=101053773;STD_quant_start=7.162402;STD_quant_stop=13.457340;Kurtosis_quant_start=0.243725;Kurtosis_quant_stop=6.750292;SVTYPE=INS;SUPTYPE=AL;SVLEN=51;STRANDS=+-;STRANDS2=6,11,6,11;RE=17;REF_strand=37,41;Strandbias_pval=0.427726;AF=0.178947	GT:DR:DV	0/0:78:17
chr1	101056710	4177	N	AAATAGAAATGGTTGGGGGGGGATCCGCTCGGTGGCGCAGCGGTTTGCGCCTGCCGTTGGCCCAGGGGGGCATCCTGGAGCCCCGGATCGAATCCCACGTCAGGGCTTACAGGGTGCATGGAGCCTCGCTTCTCCCTCTTGCCTATGTCATATCTCTGCCTCTCTCTCCTCTCTCTCTCTATGTGGACTAGCATACATATAAAATTAAAAAAAAAATTTAAAAAAGAAATAATAAATAAA	.	PASS	PRECISE;SVMETHOD=Snifflesv1.0.12;CHR2=chr1;END=101056714;STD_quant_start=2.593699;STD_quant_stop=4.337993;Kurtosis_quant_start=2.307299;Kurtosis_quant_stop=6.827377;SVTYPE=INS;SUPTYPE=AL;SVLEN=235;STRANDS=+-;STRANDS2=11,11,11,11;RE=22;REF_strand=34,39;Strandbias_pval=0.811627;AF=0.231579	GT:DR:DV	0/0:73:22
chr1	101081234	4178	CACATCTCATTAACATCTGGCTTAAATGAAAATAGCTAAATTCTCATCTGTTTTGGTATTCTGTCAGCCACAGGAGAACTCCACTCTATGCTTGGGAGGGAAATTAGATAATTTAATTTAGAAGATACTGTTTTTGAGATGGTGCTGGATGTTTATGCATTCACTTCAACCTCTATTTATTTATTTATAAAATATTTTTATCTATTCATGAGAGACACAGAGAGAGAGGCAGAGACACAGGCAGAGGGAGAAGGAGCCCGATGTGGGACTCAATCCTGGGTCTTCAGGATCACACCCTGGGCTGAAGGCAGGCACTAAACTATTGAGCCACCCAGGGATCCCTGAATTTTAGACGTTAAAACAAAAAATTATAAATATATATTCTTTTAAAAATAATGGTAGTAAATTCATTACATGTTAATAGAAGCAACACCTTTTTTTTTTTTTTTTTACTGAAAATGTCTTAATTCCCAAAACAAAAGCTTACCGAGGGGAGCAGCATAATTTTACATT	N	.	FAIL_NOTPRECISE	IMPRECISE;SVMETHOD=Snifflesv1.0.12;CHR2=chr1;END=101081694;STD_quant_start=108.943674;STD_quant_stop=81.663101;Kurtosis_quant_start=-1.813258;Kurtosis_quant_stop=-1.781545;SVTYPE=DEL;SUPTYPE=AL,SR;SVLEN=-460;STRANDS=+-;STRANDS2=32,26,32,26;RE=58;REF_strand=64,57;Strandbias_pval=0.872965;AF=0.324022	GT:DR:DV	0/1:121:58
chr1	101081297	4179	TATTCTGTCAGCCACAGGAGAACTCCACTCTATGCTTGGGAGGGAAATTAGATAATTTAATTTAGAAGATACTGTTTTTGAGATGGTGCTGGATGTTTATGCATTCACTTCAACCTCTATTTATTTATTTATAAAATATTTTTATCTATTCATGAGAGACACAGAGAGAGAGGCAGAGACACAGGCAGAGGGAGAAGGAGCCCGATGTGGGACTCAATCCTGGGTCTTCAGGATCACACCCTGGGCTGAAGGCAGGCACTAAACTATTGAGCCACCCAGGGATCCCTGAATTTTAGACGTTAAAACAAAAAATTATAAATATATATTCTTTTAAAAATAATGGTAGTAAATTCATTACATGTTAATAGAAGCAACACCTTTTTTTTTTTTTTTTTACTGAAAATGTCTTAATTCCCAAAACAAAAGCTTACCGAGGGGAGCAGCATAATTTTACATTTTTGCACATCTCATTAACATCTGGCTTAAATGAAAATAGCTAAATTCTCATCT	N	.	FAIL_NOTPRECISE	IMPRECISE;SVMETHOD=Snifflesv1.0.12;CHR2=chr1;END=101081736;STD_quant_start=120.014444;STD_quant_stop=97.981631;Kurtosis_quant_start=-1.466524;Kurtosis_quant_stop=1.742859;SVTYPE=DEL;SUPTYPE=AL,SR;SVLEN=-439;STRANDS=+-;STRANDS2=16,14,16,14;RE=30;REF_strand=64,57;Strandbias_pval=1;AF=0.198675	GT:DR:DV	0/0:121:30
chr1	101083941	4180	TTAAGGAATTATTTTTTTTTAATTTTTTTTTTTTATTTATATATGATAGTCACACAGAGAGAGAGAGAGGCAGAGACACAGGCAGAGGGAGAAGCAGGCTCCATGCACCGGGAGCCCGGTGTGGGATTCGATCCTGGGTCTCCAGGATCGCGCCCTGGGCCAAAGGCAGGCGCTAAACCGCTGCGCCACCCAGGGATCCC	N	.	PASS	PRECISE;SVMETHOD=Snifflesv1.0.12;CHR2=chr1;END=101084141;STD_quant_start=1.563472;STD_quant_stop=0.849837;Kurtosis_quant_start=-1.274104;Kurtosis_quant_stop=12.386361;SVTYPE=DEL;SUPTYPE=AL;SVLEN=-200;STRANDS=+-;STRANDS2=18,19,18,19;RE=37;REF_strand=65,49;Strandbias_pval=0.447836;AF=0.245033	GT:DR:DV	0/0:114:37
chr1	101092903	4181	GAGTGACAGTGGGGATGGCCGCAGGAGGAGGGATGGATCCAAGGGGAGGGGCTCCAGAGCTCCGCCCACTCTAGTACCATTTGTTGGCCGGCAGGTGGCACCGAGACTTATTGCGCAGACGCCGTCTG	N	.	PASS	PRECISE;SVMETHOD=Snifflesv1.0.12;CHR2=chr1;END=101093030;STD_quant_start=2.296242;STD_quant_stop=2.522625;Kurtosis_quant_start=2.090305;Kurtosis_quant_stop=2.081351;SVTYPE=DEL;SUPTYPE=AL;SVLEN=-127;STRANDS=+-;STRANDS2=10,13,10,13;RE=23;REF_strand=52,46;Strandbias_pval=0.489497;AF=0.190083	GT:DR:DV	0/0:98:23
chr1	101126787	4182	N	GGAGGGAGCCGGGAAGGCGCAGCGGTTTGGCGCCTGCCGTTGGCCCATGGCGCGATCCTGGAGACCCGGATCGTCCCCGTCGGGCTCCGCCGGTGGCAGGAGCCGGCTTCTCCCTCGCCTGTGTCTCGCCTCTCTCTGCTCGCTGTACTATCACAATAAATGATAAATACCTTAAAAAAAAATTTAGTATTCACGGAG	.	PASS	PRECISE;SVMETHOD=Snifflesv1.0.12;CHR2=chr1;END=101126800;STD_quant_start=4.718385;STD_quant_stop=5.119622;Kurtosis_quant_start=13.229767;Kurtosis_quant_stop=6.429476;SVTYPE=INS;SUPTYPE=AL;SVLEN=201;STRANDS=+-;STRANDS2=17,21,17,21;RE=38;REF_strand=56,63;Strandbias_pval=0.853246;AF=0.242038	GT:DR:DV	0/0:119:38
chr1	101128330	4183	AAAAAAAAAAATATATATATATATATATATATATATATAT	N	.	PASS	PRECISE;SVMETHOD=Snifflesv1.0.12;CHR2=chr1;END=101128370;STD_quant_start=0.000000;STD_quant_stop=0.516398;Kurtosis_quant_start=4.859798;Kurtosis_quant_stop=-0.866408;SVTYPE=DEL;SUPTYPE=AL;SVLEN=-40;STRANDS=+-;STRANDS2=14,16,14,16;RE=30;REF_strand=54,58;Strandbias_pval=1;AF=0.211268	GT:DR:DV	0/0:112:30
chr1	101148547	4184	TTTTTTTTTTTTTTTTTTTTTTTTTTTTTTTTTTTTTTTTTTACCTT	N	.	PASS	PRECISE;SVMETHOD=Snifflesv1.0.12;CHR2=chr1;END=101148588;STD_quant_start=1.000000;STD_quant_stop=1.988060;Kurtosis_quant_start=-1.737012;Kurtosis_quant_stop=-1.770637;SVTYPE=DEL;SUPTYPE=AL;SVLEN=-41;STRANDS=+-;STRANDS2=21,21,21,21;RE=42;REF_strand=43,48;Strandbias_pval=0.852487;AF=0.315789	GT:DR:DV	0/1:91:42
chr1	101165021	4185	TTAAGTATTTATTTTTTTTTTTTTTTTTTTTTTAGTTTTTTTTTTTTTTAATTTTTTTATTTATTTATGAGAGTCACACACACACACACAGAGAGAGAGAGGCAGAGACACAGGCAGAGGGAGAAGCAGGCTCCATGCACCGGGAGCCCGACGTGGGATTCGATCCCGGGTCTCCAGGATCGCGCCCCGGGCCAAAGGCAGGCGCCAAACCGCTGCGCCACCCAGGGATCCCCTG	N	.	PASS	PRECISE;SVMETHOD=Snifflesv1.0.12;CHR2=chr1;END=101165254;STD_quant_start=3.038218;STD_quant_stop=0.832050;Kurtosis_quant_start=-1.807578;Kurtosis_quant_stop=-1.176908;SVTYPE=DEL;SUPTYPE=AL;SVLEN=-233;STRANDS=+-;STRANDS2=10,16,10,16;RE=26;REF_strand=43,46;Strandbias_pval=0.502895;AF=0.226087	GT:DR:DV	0/0:89:26
chr1	101192288	4186	N	CAAACCACTCCAAAAAAAAAACCACCCTCAACAACAAACAAAAAAAACCCAACAAA	.	FAIL_NOTPRECISE	IMPRECISE;SVMETHOD=Snifflesv1.0.12;CHR2=chr1;END=101192296;STD_quant_start=23.590252;STD_quant_stop=26.643949;Kurtosis_quant_start=-1.803678;Kurtosis_quant_stop=-1.452299;SVTYPE=INS;SUPTYPE=AL;SVLEN=92;STRANDS=+-;STRANDS2=2,20,2,20;RE=21;REF_strand=52,42;Strandbias_pval=7.8486e-05;AF=0.182609	GT:DR:DV	0/0:94:21
chr1	101205252	4187	N	<DEL>	.	FAIL_GAP	PRECISE;SVMETHOD=Snifflesv1.0.12;CHR2=chr1;END=101206065;STD_quant_start=0.250000;STD_quant_stop=0.500000;Kurtosis_quant_start=7.957819;Kurtosis_quant_stop=7.253735;SVTYPE=DEL;SUPTYPE=SR;SVLEN=-813;STRANDS=+-;STRANDS2=19,14,19,14;RE=33;REF_strand=0,2;Strandbias_pval=0.201681;AF=0.942857	GT:DR:DV	1/1:2:33
chr1	101213365	4188	N	GTTTTGAAAAAGATTTTTATTTAGTTGTATTCAGGAGAAACTTGTTCCAAATGATAAGGGCAGAAGCCATAGGGTGCAATATAGTGGGACATGGATTA	.	FAIL_NOTPRECISE	IMPRECISE;SVMETHOD=Snifflesv1.0.12;CHR2=chr1;END=101213370;STD_quant_start=19.634154;STD_quant_stop=15.445469;Kurtosis_quant_start=-1.069252;Kurtosis_quant_stop=-1.324157;SVTYPE=INS;SUPTYPE=AL;SVLEN=91;STRANDS=+-;STRANDS2=17,15,17,15;RE=32;REF_strand=48,41;Strandbias_pval=1;AF=0.264463	GT:DR:DV	0/0:89:32
chr1	101224268	4189	N	CCAGATATCCCTGCCCCCCCACCAGAACAAC	.	FAIL_NOTPRECISE	IMPRECISE;SVMETHOD=Snifflesv1.0.12;CHR2=chr1;END=101224294;STD_quant_start=1.816590;STD_quant_stop=39.803266;Kurtosis_quant_start=5.283382;Kurtosis_quant_stop=-0.608864;SVTYPE=INS;SUPTYPE=AL;SVLEN=78;STRANDS=+-;STRANDS2=6,9,6,9;RE=15;REF_strand=51,40;Strandbias_pval=0.276131;AF=0.141509	GT:DR:DV	0/0:91:15
chr1	101250550	4190	CTTCCCTTCCCCGGGACATAACGGAGGGCTTAAGTGACCTGTCACTGATCATTCAACTAGACATAAAAAACCNNNNNNNNNNTTGGCTATTTTTTTAAAGATTTTATTTATTTATCATAGAGACAGAGGCAGAGACACAGGCAGAGGGAGAAGCAGGCATCATACAGAGAGCCCTATGTGGGACTCCATCCAGGGCCTCCAGGATCACGCCCTGGGCTGCAGGCGGCGCTAAACCCCTGCTCCACCGGGGCTGCCCCTCTTTTGGCTATTCAGGGAGAAAAGCATGGTTCCCTGAGGATCTGACAAGGGGCAAGAGGTGTGGACACTCCCACTTTGCTTTCTGAGTTGGTGAAGTTCTTTGAGCTTTTGTTTCCTGCTTAATCCATAATCTGAGGTTTACCCTACAGAACAGGATGATGCCAGAAGCATGGTGGTGGGACAAGGGGACCACCAGGTCATGTAGGCAGACTGACTGAGCTTCACCTTTTCTGGTCCAAAAATGAAGAGCATTGGCTGATCTTCTACAAAACTTTACATCCCACAATTGCAAAATAATTCCGTCCTT	N	.	PASS	PRECISE;SVMETHOD=Snifflesv1.0.12;CHR2=chr1;END=101251106;STD_quant_start=3.478505;STD_quant_stop=8.179242;Kurtosis_quant_start=-0.774930;Kurtosis_quant_stop=-0.775842;SVTYPE=DEL;SUPTYPE=AL;SVLEN=-556;STRANDS=+-;STRANDS2=11,6,11,6;RE=17;REF_strand=45,34;Strandbias_pval=0.600039;AF=0.177083	GT:DR:DV	0/0:79:17
chr1	101250561	4191	GGACATAACGGAGGGCTTAAGTGACCTGTCACTGATCATTCAACTAGACATAAAAAACCNNNNNNNNNNTTGGCTATTTTTTTAAAGATTTTATTTATTTATCATAGAGACAGAGGCAGAGACACAGGCAGAGGGAGAAGCAGGCATCATACAGAGAGCCCTATGTGGGACTCCATCCAGGGCCTCCAGGATCACGCCCTGGGCTGCAGGCGGCGCTAAA	N	.	PASS	PRECISE;SVMETHOD=Snifflesv1.0.12;CHR2=chr1;END=101250632;STD_quant_start=0.000000;STD_quant_stop=0.000000;Kurtosis_quant_start=6.898489;Kurtosis_quant_stop=16.415595;SVTYPE=DEL;SUPTYPE=AL,SR;SVLEN=-71;STRANDS=+-;STRANDS2=23,17,23,17;RE=40;REF_strand=13,7;Strandbias_pval=0.78039;AF=0.666667	GT:DR:DV	0/1:20:40
chr1	101297421	4192	N	TTAAAGATATCGTTGTGTTTTATAATAAAAAAAAAAACAAA	.	PASS	PRECISE;SVMETHOD=Snifflesv1.0.12;CHR2=chr1;END=101297434;STD_quant_start=3.860052;STD_quant_stop=5.966574;Kurtosis_quant_start=-0.017111;Kurtosis_quant_stop=0.075063;SVTYPE=INS;SUPTYPE=AL;SVLEN=32;STRANDS=+-;STRANDS2=9,11,9,11;RE=20;REF_strand=70,58;Strandbias_pval=0.475109;AF=0.135135	GT:DR:DV	0/0:128:20
chr1	101320986	4193	NNNNNNNNAGGGCAATGGGGTGACAGAGGAGGCCAATTAATATTCACTGATTCCTATTATTTGCCACCTATTTCCATGAATTATATGGAAAATACGTTCTCGTCCCCTTTACACAGATGAAAAAATGGACACTCAGGATAATCTGTCCCAT	N	.	PASS	PRECISE;SVMETHOD=Snifflesv1.0.12;CHR2=chr1;END=101321135;STD_quant_start=0.763763;STD_quant_stop=0.333333;Kurtosis_quant_start=8.294056;Kurtosis_quant_stop=0.954501;SVTYPE=DEL;SUPTYPE=AL;SVLEN=-149;STRANDS=+-;STRANDS2=38,35,38,35;RE=73;REF_strand=39,36;Strandbias_pval=1;AF=0.493243	GT:DR:DV	0/1:75:73
chr1	101321278	4194	N	GCGAAGCCCAGAGGACCAGCTCACTGGGGACGCAGCTCTGGTTGCGGGCGAGCGCTGGCATG	.	FAIL_NOTPRECISE	IMPRECISE;SVMETHOD=Snifflesv1.0.12;CHR2=chr1;END=101321278;STD_quant_start=11.330694;STD_quant_stop=10.546600;Kurtosis_quant_start=9.249354;Kurtosis_quant_stop=0.858461;SVTYPE=INS;SUPTYPE=AL;SVLEN=62;STRANDS=+-;STRANDS2=14,12,14,12;RE=26;REF_strand=40,39;Strandbias_pval=0.823914;AF=0.247619	GT:DR:DV	0/0:79:26
chr1	101326553	4195	N	AGAAAGGAAAGACAGAAAAGGAAAAAGAAAAGAAGAAGCAGACATAAAGAAAGACAAGAAAGAAGAAGAAGAAAAGAGAAC	.	FAIL_NOTPRECISE	IMPRECISE;SVMETHOD=Snifflesv1.0.12;CHR2=chr1;END=101326553;STD_quant_start=18.297541;STD_quant_stop=23.887235;Kurtosis_quant_start=0.659998;Kurtosis_quant_stop=-1.223123;SVTYPE=INS;SUPTYPE=AL;SVLEN=63;STRANDS=+-;STRANDS2=3,17,3,17;RE=19;REF_strand=48,55;Strandbias_pval=0.0118308;AF=0.155738	GT:DR:DV	0/0:103:19
chr1	101390927	4196	TCCAGTCCCCCCACCGCCTCCCCGCTTCTTTCTTCCCCCTCCCCGCCTCCCTCCAATTCCTCCCCTCCTTCCTCCAAGCCAATCCCCCTCCCTCCAAGCACCTCCCTCCATCCCTAGATACAAATCCCCCATGACTACCCAAGTCTCTTCTACGGAGCCAGATGCACGTTCCTATCCTACAGACACGAGATAACGCATCCACCTAAAGGCACACAGACAACTACTGCTCCTACGCTGGAATCCCGTGCCCGGCTCTAACCAAAAGCACTGGCCTTTGNNNNNNNNNNCCTAAGTCCCTTCCTCCCCACTTCAAGCTCTCCGCACCTCCCCTCCTCCCACTCCTCCAAGTCCCAAGCCCCACCCCGCCTCCCATCCCTATCTTCCCTTCTACCCCCTCCCTCCATCGAAGCCCCTCCCCATCCTCTCCCCAC	N	.	FAIL_NOTPRECISE	IMPRECISE;SVMETHOD=Snifflesv1.0.12;CHR2=chr1;END=101391341;STD_quant_start=37.193317;STD_quant_stop=37.573927;Kurtosis_quant_start=2.990006;Kurtosis_quant_stop=-0.856006;SVTYPE=DEL;SUPTYPE=AL,SR;SVLEN=-414;STRANDS=+-;STRANDS2=40,31,40,31;RE=71;REF_strand=44,36;Strandbias_pval=1;AF=0.470199	GT:DR:DV	0/1:80:71
chr1	101407560	4197	GCCCCCCCTCCACCGCTGCCTGCTTCCAAGCTAGCACGCGTCCCCAGAAGCCGGTTCCAGGCCCCTCTGCCTCTCCAGACTCCTATCTCCTTGGAGCTCACAGCCATGCGGCAGCTCCAACCCCTGCCTTCTCACAGCCTATTCATTTCTAAATCTGTTTCCTATCTATAGAGAAATTCATTTCGAGTTCTGGACTCCNNNNNNNNNNTTCTGGCT	N	.	PASS	PRECISE;SVMETHOD=Snifflesv1.0.12;CHR2=chr1;END=101407776;STD_quant_start=0.623610;STD_quant_stop=0.799305;Kurtosis_quant_start=11.307930;Kurtosis_quant_stop=24.552208;SVTYPE=DEL;SUPTYPE=AL;SVLEN=-216;STRANDS=+-;STRANDS2=37,36,37,36;RE=73;REF_strand=40,38;Strandbias_pval=1;AF=0.483444	GT:DR:DV	0/1:78:73
chr1	101447245	4198	N	GGGCCCGCACCAGGGCTCCCCCAGGAAGCTGT	.	PASS	PRECISE;SVMETHOD=Snifflesv1.0.12;CHR2=chr1;END=101447246;STD_quant_start=0.000000;STD_quant_stop=0.852803;Kurtosis_quant_start=6.937582;Kurtosis_quant_stop=-0.222337;SVTYPE=INS;SUPTYPE=AL;SVLEN=31;STRANDS=+-;STRANDS2=14,9,14,9;RE=23;REF_strand=51,50;Strandbias_pval=0.48858;AF=0.185484	GT:DR:DV	0/0:101:23
chr1	101461022	4199	N	AAGAACCGCCCGCCTCGGGATCCCTGAGGTGGCGCAGCAGTTTGGCCGGCCTGCCTTTGGCCAGGGCGCGATCATGGAGACCCCGGGATAGAAATCCCCCCCAGCAGGAGCCAGGTGCTGAGCCGGTTCTCCTCTCTTCTGTGTCTCTGCCTCTCTCTCTCTCTCCTGTGACATCATAAATAAAATAAAAAAAAAAAATTAAAAAAAAAAAAAAAA	.	PASS	PRECISE;SVMETHOD=Snifflesv1.0.12;CHR2=chr1;END=101461029;STD_quant_start=2.685942;STD_quant_stop=5.209881;Kurtosis_quant_start=10.522851;Kurtosis_quant_stop=2.660735;SVTYPE=INS;SUPTYPE=AL;SVLEN=217;STRANDS=+-;STRANDS2=16,13,16,13;RE=29;REF_strand=45,49;Strandbias_pval=0.529754;AF=0.235772	GT:DR:DV	0/0:94:29
chr1	101463885	4200	CATTCAGAGGGGATCCCTGGGTGGCGCAGCGGTTTGGCGCCTGCCTTTGGCCCAGGGCGCGATCCTGGAGACCCGGGATCGAATCCCACGTCGGGCTCCTGGTGCATGGAGCCTGCTTCTCCCTCTGCCTGTGTCTCTGCCTCTCTCTCTCTCTCACTGCGTGCCTATCATAAATAAAAAAAAAAAACAAAAAAAAAAAAATAAACTC	N	.	PASS	PRECISE;SVMETHOD=Snifflesv1.0.12;CHR2=chr1;END=101464092;STD_quant_start=3.278719;STD_quant_stop=3.095696;Kurtosis_quant_start=-2.170793;Kurtosis_quant_stop=-2.087796;SVTYPE=DEL;SUPTYPE=AL;SVLEN=-207;STRANDS=+-;STRANDS2=13,11,13,11;RE=24;REF_strand=45,46;Strandbias_pval=0.819115;AF=0.208696	GT:DR:DV	0/0:91:24
chr1	101493976	4201	GGAAAGAAAGAAAGAAAGAAAGAAAGAAAGAAAGAAAGAAAGAAAG	N	.	PASS	PRECISE;SVMETHOD=Snifflesv1.0.12;CHR2=chr1;END=101494026;STD_quant_start=0.836660;STD_quant_stop=4.242641;Kurtosis_quant_start=-1.192124;Kurtosis_quant_stop=-2.063501;SVTYPE=DEL;SUPTYPE=AL;SVLEN=-50;STRANDS=+-;STRANDS2=9,12,9,12;RE=21;REF_strand=28,27;Strandbias_pval=0.612145;AF=0.276316	GT:DR:DV	0/0:55:21
chr1	101497111	4202	TTTTCTCACACCTTCTCACATGTCCCACATCTCTGGCATCTCAC	N	.	PASS	PRECISE;SVMETHOD=Snifflesv1.0.12;CHR2=chr1;END=101497153;STD_quant_start=7.663372;STD_quant_stop=7.025926;Kurtosis_quant_start=-1.204828;Kurtosis_quant_stop=-1.188769;SVTYPE=DEL;SUPTYPE=AL;SVLEN=-42;STRANDS=+-;STRANDS2=5,18,5,18;RE=23;REF_strand=30,45;Strandbias_pval=0.138839;AF=0.234694	GT:DR:DV	0/0:75:23
chr1	101505652	4203	GGGGGGGGGGGGNNNNNNNNNNTTTTTTTTT	N	.	PASS	PRECISE;SVMETHOD=Snifflesv1.0.12;CHR2=chr1;END=101505685;STD_quant_start=0.919866;STD_quant_stop=0.480384;Kurtosis_quant_start=1.300615;Kurtosis_quant_stop=4.613553;SVTYPE=DEL;SUPTYPE=AL;SVLEN=-33;STRANDS=+-;STRANDS2=23,30,23,30;RE=53;REF_strand=36,43;Strandbias_pval=0.859301;AF=0.401515	GT:DR:DV	0/1:79:53
chr1	101515154	4204	N	GAGACAGGCCTTTATTTTTTTTTTTTTGGTTTTTTGTGTTTTTTAAGATTTAGTTTATTTATTCTGAGAGTCACAGAGAGATAGAGAGGCAGAGAGACCAGGCAGAGGGAGAAACAGGCGACCATGCACCGGGAGGGGCCTGATGGGGATTCGATACCGAGGTCTCCAGGAATCGCGCCCTGGGCCAAAGCAGCGCCAAACCGCTGGCGGGGGCAAACCACAGGGATCCC	.	PASS	PRECISE;SVMETHOD=Snifflesv1.0.12;CHR2=chr1;END=101515161;STD_quant_start=2.521338;STD_quant_stop=3.433033;Kurtosis_quant_start=5.140409;Kurtosis_quant_stop=6.573696;SVTYPE=INS;SUPTYPE=AL;SVLEN=224;STRANDS=+-;STRANDS2=14,15,14,15;RE=29;REF_strand=44,47;Strandbias_pval=1;AF=0.241667	GT:DR:DV	0/0:91:29
chr1	101519605	4205	CAGGCAGAGGGAGAAGCAGGCTCCCTGTAGGGAGCCCAAAGGGAGACTCGNNNNNNNNNNAGAAAGAGAGAGAGAG	N	.	PASS	PRECISE;SVMETHOD=Snifflesv1.0.12;CHR2=chr1;END=101519683;STD_quant_start=6.846051;STD_quant_stop=6.008766;Kurtosis_quant_start=-1.592078;Kurtosis_quant_stop=-1.539231;SVTYPE=DEL;SUPTYPE=AL;SVLEN=-78;STRANDS=+-;STRANDS2=40,36,40,36;RE=76;REF_strand=41,41;Strandbias_pval=0.752783;AF=0.481013	GT:DR:DV	0/1:82:76
chr1	101521928	4206	ATAAAATGTGCCTCTCCTGCCTTCGGGGCAGGGCGCGATCCTGGAGTCCCGGGATCGAGTCCCACGTCGGGCTCCCGGCATGGAGCCTGCTTCTCCCTCCTCCTGTGTCTCTGCCTCTCTCTCTCTCTCTCTATGTCTATCATAAATAAATAAATAAATCTTAAAAAAAAAAAATAAAATAAA	N	.	PASS	PRECISE;SVMETHOD=Snifflesv1.0.12;CHR2=chr1;END=101522111;STD_quant_start=1.581139;STD_quant_stop=1.414214;Kurtosis_quant_start=9.192943;Kurtosis_quant_stop=-2.001849;SVTYPE=DEL;SUPTYPE=AL;SVLEN=-183;STRANDS=+-;STRANDS2=16,13,16,13;RE=29;REF_strand=45,48;Strandbias_pval=0.533118;AF=0.237705	GT:DR:DV	0/0:93:29
chr1	101541585	4207	N	AGAGCAACGGCCCCCCCCTTTTTTGTGTTTGTTATTTTGATTATTTTATATTTATTTTTGGGTTTTTTTTTTTTTTGTTTTGGTTTTTTTATTTTTTTTGTTTTTTTGTTTTTTTTTTTATTTGTTTTTTTTTTTTTTTATTTTTTTTTTTTTTTTTTTTTTT	.	PASS	PRECISE;SVMETHOD=Snifflesv1.0.12;CHR2=chr1;END=101541592;STD_quant_start=0.547723;STD_quant_stop=6.058052;Kurtosis_quant_start=6.573188;Kurtosis_quant_stop=2.221091;SVTYPE=INS;SUPTYPE=AL;SVLEN=73;STRANDS=+-;STRANDS2=10,8,10,8;RE=18;REF_strand=44,34;Strandbias_pval=1;AF=0.1875	GT:DR:DV	0/0:78:18
chr1	101548632	4208	GAAAGAAAAGTAACGGCTGAGTGAAGTAAGTCAGTCGGAGAAGGACAAACATTATATGTTCTCATTCATTTGGGGAATATAAATAATAGTGAAAGGGAAAATAAGGGAAGGGAGAAGAAATGTGTGGGAAATATCAGAAAGGGAGACAGAACGTAAAGACTGCTAACTCTGGGAAACGAACTAGGGGTGGTAGAAGGGGAGGAGGGCAGGGGGTGGGAGTGAATGGGTGATGGGCACTGGGTGTTATTCTATATGTTAGTAAATTGAACACCAATAAAAAAAAAAAAAACAAAAAACAAAAAACAAAAAAAAAAAGAAA	N	.	PASS	PRECISE;SVMETHOD=Snifflesv1.0.12;CHR2=chr1;END=101548950;STD_quant_start=3.162278;STD_quant_stop=2.792848;Kurtosis_quant_start=-1.696560;Kurtosis_quant_stop=6.474343;SVTYPE=DEL;SUPTYPE=AL,SR;SVLEN=-318;STRANDS=+-;STRANDS2=25,16,25,16;RE=41;REF_strand=51,41;Strandbias_pval=0.575175;AF=0.308271	GT:DR:DV	0/1:92:41
chr1	101553149	4209	N	CAAACGGCAAGAATGGGATCCTGGGTGCGAGGGCGCGGTTGGCGCTGCCTTTGGCCGGGCGCGATCCCGGGAGACCCTGGATAGAATCCCACGTTCGGGCTCCACGGGGGCAATGGAGCCTGCTTCTCGGCCTGCCTGTACTCTGCCTCTCTCCTCCACTCTCCTGGGCTATCTGAAAAGAAAAAAAAAAAAAAAAAAAAAAAAAAAAAA	.	PASS	PRECISE;SVMETHOD=Snifflesv1.0.12;CHR2=chr1;END=101553151;STD_quant_start=3.354102;STD_quant_stop=7.334848;Kurtosis_quant_start=3.893017;Kurtosis_quant_stop=0.270909;SVTYPE=INS;SUPTYPE=AL;SVLEN=220;STRANDS=+-;STRANDS2=22,19,22,19;RE=41;REF_strand=42,39;Strandbias_pval=1;AF=0.336066	GT:DR:DV	0/1:81:41
chr1	101553457	4210	AAAAAAATTATTTTGCGGGATCCCTGGGTGGCGCAGCGGTTTGGCGCCTGCCTTTGGCCCAGGGCGCGATCCTGGAGACCCGGGATCGAATCCCACGTCGGGCTCCCGGTGCATGGAGCCTGCTTCTCCCTCTGCCTGTGTCTCTGCCTCTCTCTCTCTCTGTGACTATCATAAATAAATAAAAATTTTAAAAAAATTTAAAAAA	N	.	PASS	PRECISE;SVMETHOD=Snifflesv1.0.12;CHR2=chr1;END=101553675;STD_quant_start=4.109609;STD_quant_stop=4.994441;Kurtosis_quant_start=-1.043587;Kurtosis_quant_stop=2.295930;SVTYPE=DEL;SUPTYPE=AL;SVLEN=-218;STRANDS=+-;STRANDS2=20,16,20,16;RE=36;REF_strand=45,41;Strandbias_pval=0.842966;AF=0.295082	GT:DR:DV	0/0:86:36
chr1	101561444	4211	AAATGCTGTTTTTTTTTTTTTTTTTTTTTTAAAGATTTTATTTATTTATTCATAGAGACAGAGAGTGAGGCAGAGACACAGGCAGAGGGTGAAGCAGGCATCATACAGAGAGCCCGATGTGGGACTCGATCCCGGGTCTCCAGGATCACGCCCTGAGCTGCAGGCGGCGCTAAACCGCTGCGCCACCGGGGCTGCCCAT	N	.	PASS	PRECISE;SVMETHOD=Snifflesv1.0.12;CHR2=chr1;END=101561645;STD_quant_start=0.547723;STD_quant_stop=1.516575;Kurtosis_quant_start=-1.396642;Kurtosis_quant_stop=0.885346;SVTYPE=DEL;SUPTYPE=AL;SVLEN=-201;STRANDS=+-;STRANDS2=11,10,11,10;RE=21;REF_strand=43,38;Strandbias_pval=1;AF=0.205882	GT:DR:DV	0/0:81:21
chr1	101566967	4212	ATTTATTTATTTATTTATTTATTTATTTATTTATTCATTCATTC	N	.	PASS	PRECISE;SVMETHOD=Snifflesv1.0.12;CHR2=chr1;END=101567011;STD_quant_start=2.792848;STD_quant_stop=1.000000;Kurtosis_quant_start=-1.093594;Kurtosis_quant_stop=-0.502054;SVTYPE=DEL;SUPTYPE=AL;SVLEN=-44;STRANDS=+-;STRANDS2=13,8,13,8;RE=21;REF_strand=38,41;Strandbias_pval=0.328783;AF=0.21	GT:DR:DV	0/0:79:21
chr1	101611613	4213	NNNNNNNNNNNNNNNNNNNNNNNNNNNNNNNNNNNNNNNNNNNNNNNNNNNNNNNNNNNNNNNNNNNNNNNNNNNNNNNNNNNNNNNNNNNNNNNNNNNNNNNNNNNNNNNNNNNNNNNNNNNNNNNNNNNNNNNNNNNNNNNNNNNNNNNNNNNNNNNNNNNNNNNNNNNNNNNNNNNNNNNNNNNNNNNNNNNNNNNNNNNNNNNNNNNNNNNNNNNNNNNNNNNNNNNNNNNNNNNNNNNNNNNNNNNNNNNNNNNNNNNNNNNNNNNNNNNNNNNNNNNNNNNNNNNNNNNNNNNNNNNNNNNNNNNNNNNNNNNNNNNNNNNNNNNNNNNNNNNNNNNNNNNNNNNNNNNNNNNNNNNNNNNNNNNNNNNNNNNNNNNNNNNNNNNNNNNNNNNNNNNNNNNNNNNNNNNNNNNNNNNNNNNNNNNNNNNNNNNNNNNNNNNNNNNNNNNNNNNNNNNNNNNNNNNNNNNNNNNNNNNNNNNNNNNNNNNNNNNNNNNN	N	.	FAIL_GAP	PRECISE;SVMETHOD=Snifflesv1.0.12;CHR2=chr1;END=101612119;STD_quant_start=0.000000;STD_quant_stop=1.452966;Kurtosis_quant_start=2.967786;Kurtosis_quant_stop=5.368595;SVTYPE=DEL;SUPTYPE=AL,SR;SVLEN=-506;STRANDS=+-;STRANDS2=27,28,27,28;RE=55;REF_strand=26,26;Strandbias_pval=1;AF=0.514019	GT:DR:DV	0/1:52:55
chr1	101626429	4214	GAGAACCAGTCAAATTTTTTTTTTTTAATTTTTTTTTATTTATTTATGATAGTCACACACAGAGAGAGAGAGAGAGGCAGAGACATAGGCAGAGGGAGAAGCAGGCTCCATGCACCGGGAGCCCGACGTGGGATTCGATCCTGGGTCTCCAGGATCGCGCCCTGGGCCAAAGGCAGGCGCTAAACCGCTGCGCCACCGAGGGATCCC	N	.	PASS	PRECISE;SVMETHOD=Snifflesv1.0.12;CHR2=chr1;END=101626631;STD_quant_start=2.487469;STD_quant_stop=1.639360;Kurtosis_quant_start=-2.011732;Kurtosis_quant_stop=-1.500801;SVTYPE=DEL;SUPTYPE=AL;SVLEN=-202;STRANDS=+-;STRANDS2=17,16,17,16;RE=33;REF_strand=59,38;Strandbias_pval=0.414836;AF=0.253846	GT:DR:DV	0/0:97:33
chr1	101629797	4215	N	GCTCCCAACCAGGGACCGACCGTCACAGAACCACCACCTGAGGC	.	FAIL_NOTPRECISE	IMPRECISE;SVMETHOD=Snifflesv1.0.12;CHR2=chr1;END=101629801;STD_quant_start=13.420134;STD_quant_stop=14.859340;Kurtosis_quant_start=1.555731;Kurtosis_quant_stop=1.238541;SVTYPE=INS;SUPTYPE=AL;SVLEN=44;STRANDS=+-;STRANDS2=9,5,9,5;RE=14;REF_strand=44,30;Strandbias_pval=1;AF=0.159091	GT:DR:DV	0/0:74:14
chr1	101630114	4216	N	CCCCGGGGAAAAAAAAAAAAAAAAAAAAAAAAAAAAAAAAAAGGGGGGAAAAACCCCCCCTCCCCCCCCCCCCCAAACGCAGCCTCACCCTCCGGACCCCATCACCACATCACCAACCTGAGCTTGCGTCAACCAC	.	FAIL_NOTPRECISE	IMPRECISE;SVMETHOD=Snifflesv1.0.12;CHR2=chr1;END=101630130;STD_quant_start=23.939025;STD_quant_stop=26.074597;Kurtosis_quant_start=0.113759;Kurtosis_quant_stop=-0.747101;SVTYPE=INS;SUPTYPE=AL;SVLEN=68;STRANDS=+-;STRANDS2=27,25,27,25;RE=52;REF_strand=44,31;Strandbias_pval=0.472614;AF=0.409449	GT:DR:DV	0/1:75:52
chr1	101634176	4217	N	AAAAAGCCCTGTTTTAGTTGTTAAAAAAAAAAAAAAAA	.	PASS	PRECISE;SVMETHOD=Snifflesv1.0.12;CHR2=chr1;END=101634183;STD_quant_start=1.552986;STD_quant_stop=4.740315;Kurtosis_quant_start=12.802254;Kurtosis_quant_stop=10.598049;SVTYPE=INS;SUPTYPE=AL;SVLEN=41;STRANDS=+-;STRANDS2=20,15,20,15;RE=35;REF_strand=43,30;Strandbias_pval=1;AF=0.324074	GT:DR:DV	0/1:73:35
chr1	101641856	4218	ACTCCAGGATCACCCTACGACCCAGCAATTGCACTGTTGGGGATTTACCCCAAAGATACAAATGCAATGAAACGCTGGGACACCTGCACCCCGATGTTTCTAGCAGCAATGGCCACGATAGCCAAACTGTGGAAGGAGCCTCGGTGTCCAACGAAAGATGAATGGATAAAGAAGATGTGGTTTATGTATACAATGGAATATTACTCAGCTATTAGAAATGACAAATACCCACCATTTGCTTCAACGTGGATGGAACTGGAGGGTATTATGCTGAGTGAAGTAAGTCAGTCAGAGAAGGACAAACATTATATGTTCTCATTCATTTGGGGAATATAAATAATAGTGAAAGGGAAAATAAGGGAAGGGAGAAGAAATGTGTGGGAAATATCAGAAAGGGAGACAGAACATAAAGACTGCTAACTCTGGGAAACGAACTAGGGGTGGTAGAAGGGGAGGAGGGCGGGGGGTGGGAGTGAATGGGTGACGGGCACTGGGTGTTATTCTGTATGTTAGTAAATTGAACACCAATAAAAAAAAATAAAAAATAAAAAAAAAAAAAAAAAAAAAAAAA	N	.	PASS	PRECISE;SVMETHOD=Snifflesv1.0.12;CHR2=chr1;END=101642427;STD_quant_start=2.863564;STD_quant_stop=1.224745;Kurtosis_quant_start=-1.576208;Kurtosis_quant_stop=-0.027358;SVTYPE=DEL;SUPTYPE=AL,SR;SVLEN=-571;STRANDS=+-;STRANDS2=8,9,8,9;RE=17;REF_strand=38,33;Strandbias_pval=0.787924;AF=0.193182	GT:DR:DV	0/0:71:17
chr1	101650421	4219	N	CCAAAGACATCCCTCCAGTTACAAAACAAAAAAAAAAAAAAAAAC	.	PASS	PRECISE;SVMETHOD=Snifflesv1.0.12;CHR2=chr1;END=101650430;STD_quant_start=1.892969;STD_quant_stop=4.462809;Kurtosis_quant_start=7.301136;Kurtosis_quant_stop=7.326859;SVTYPE=INS;SUPTYPE=AL;SVLEN=40;STRANDS=+-;STRANDS2=14,11,14,11;RE=25;REF_strand=34,35;Strandbias_pval=0.643683;AF=0.265957	GT:DR:DV	0/0:69:25
chr1	101654853	4220	CTTTTGGGGATCCCTGGGTGGCGCAGCGGTTTGGCGCCTGCCTTTGGCCCAGGGCGCGATCCTGGAGACCCAGGATCGAATCCCACATCAGGCTCCCGGTGCATGGAGCCTGCTTCTCCCTCTGCCTGTGTCTCTGCCTCTCTCTCTCTCTCTCTGTGACTATCATAAATAAATAAAAATTTAAAAAAAAAAAAAAAAAAAATTT	N	.	PASS	PRECISE;SVMETHOD=Snifflesv1.0.12;CHR2=chr1;END=101655057;STD_quant_start=2.110579;STD_quant_stop=2.354879;Kurtosis_quant_start=6.549623;Kurtosis_quant_stop=-1.777099;SVTYPE=DEL;SUPTYPE=AL;SVLEN=-204;STRANDS=+-;STRANDS2=13,10,13,10;RE=23;REF_strand=30,38;Strandbias_pval=0.341214;AF=0.252747	GT:DR:DV	0/0:68:23
chr1	101667523	4221	N	GTAAAAAGCTTTTTAGGGGTCAACTGGATGGGGGCGCAGCGGTTTTGCGCCCCTGCCTTTGCCGGCGGGGCGTGATTGCCTGGAGAACCCGGATCGAATCCCCCACGTCGGGCTCCTCGGTGCATGGAGCCTGCTTCTTCTGCGCTCGTGTCGATGTCTCTGCGTTTCTCTATCTCTGTCTCTCTGTGTGACTATCATAAATAAATAAAAAATATTTAAAAAAAAAGAAAAAAAAAAAAAAAAA	.	PASS	PRECISE;SVMETHOD=Snifflesv1.0.12;CHR2=chr1;END=101667526;STD_quant_start=1.057188;STD_quant_stop=5.487955;Kurtosis_quant_start=10.763322;Kurtosis_quant_stop=1.100532;SVTYPE=INS;SUPTYPE=AL;SVLEN=229;STRANDS=+-;STRANDS2=21,13,21,13;RE=34;REF_strand=40,34;Strandbias_pval=0.532913;AF=0.314815	GT:DR:DV	0/1:74:34
chr1	101672441	4222	N	GTGACACCAATCACTGTTTAGTTGTGGGGGCGTGGCCGATGCATGTAGGATGTTTAGCA	.	FAIL_NOTPRECISE	IMPRECISE;SVMETHOD=Snifflesv1.0.12;CHR2=chr1;END=101672475;STD_quant_start=8.815947;STD_quant_stop=12.870554;Kurtosis_quant_start=-1.839697;Kurtosis_quant_stop=-1.529781;SVTYPE=INS;SUPTYPE=AL;SVLEN=60;STRANDS=+-;STRANDS2=46,40,46,40;RE=86;REF_strand=47,44;Strandbias_pval=0.880549;AF=0.485876	GT:DR:DV	0/1:91:86
chr1	101673298	4223	ATGGATGAAATGAATGACTACTGGCCATTCTTCCCAGTAGTNNNNNNNNNNTATATAAATATTTGAGGGGA	N	.	PASS	PRECISE;SVMETHOD=Snifflesv1.0.12;CHR2=chr1;END=101673368;STD_quant_start=9.090455;STD_quant_stop=7.231560;Kurtosis_quant_start=-1.930676;Kurtosis_quant_stop=-1.861678;SVTYPE=DEL;SUPTYPE=AL;SVLEN=-70;STRANDS=+-;STRANDS2=47,41,47,41;RE=88;REF_strand=49,43;Strandbias_pval=1;AF=0.488889	GT:DR:DV	0/1:92:88
chr1	101727958	4224	N	GAACGAAAGGAAAATTAAAAAAAATGAAAGGAAAAGGAAAATGAAAAAAAAAGGAAGGAAAAA	.	FAIL_NOTPRECISE	IMPRECISE;SVMETHOD=Snifflesv1.0.12;CHR2=chr1;END=101727965;STD_quant_start=19.997917;STD_quant_stop=23.384468;Kurtosis_quant_start=1.343397;Kurtosis_quant_stop=0.207266;SVTYPE=INS;SUPTYPE=AL;SVLEN=46;STRANDS=+-;STRANDS2=16,9,16,9;RE=25;REF_strand=55,46;Strandbias_pval=0.500452;AF=0.198413	GT:DR:DV	0/0:101:25
chr1	101762198	4225	ANNNNNNNNNNNNNNNNNNNNNNNNNNNNNNNNNNNNNNNNNNNNNNNNNNNNNNNNNNNNNNNNNNNNNNNNNNNNNNNNNNNNNNNNNNNNNNNNNNNNNNNNNNNNNNNNNN	N	.	FAIL_GAP	PRECISE;SVMETHOD=Snifflesv1.0.12;CHR2=chr1;END=101762310;STD_quant_start=0.000000;STD_quant_stop=2.991655;Kurtosis_quant_start=16.963710;Kurtosis_quant_stop=6.020817;SVTYPE=DEL;SUPTYPE=AL,NR;SVLEN=-112;STRANDS=+-;STRANDS2=43,37,43,37;RE=80;REF_strand=43,37;Strandbias_pval=1;AF=0.5	GT:DR:DV	0/1:80:80
chr1	101775260	4226	NTGTCTCTGCATCTCCCTGAGTCTCTCGTAAATAAATAAAT	N	.	FAIL_NOTPRECISE	IMPRECISE;SVMETHOD=Snifflesv1.0.12;CHR2=chr1;END=101775352;STD_quant_start=19.036056;STD_quant_stop=32.046841;Kurtosis_quant_start=-2.026525;Kurtosis_quant_stop=-1.271626;SVTYPE=DEL;SUPTYPE=AL,NR;SVLEN=-92;STRANDS=+-;STRANDS2=35,36,35,36;RE=71;REF_strand=37,37;Strandbias_pval=1;AF=0.489655	GT:DR:DV	0/1:74:71
chr1	101775477	4227	N	GTGCGGCGCGGCGGCACCGGGCGAGGATTGAGGGGAGGGCGCGGAGGCGGGCGGGGCGTGG	.	PASS	PRECISE;SVMETHOD=Snifflesv1.0.12;CHR2=chr1;END=101775489;STD_quant_start=7.937254;STD_quant_stop=6.308724;Kurtosis_quant_start=-1.415535;Kurtosis_quant_stop=-0.669453;SVTYPE=INS;SUPTYPE=AL;SVLEN=62;STRANDS=+-;STRANDS2=9,11,9,11;RE=20;REF_strand=37,37;Strandbias_pval=0.802669;AF=0.212766	GT:DR:DV	0/0:74:20
chr1	101780506	4228	N	TGGGAGTCACTCTCTATATGGCGTTTCCTGTGCTTTTGCCGTATCGTGAATATGTCATGGCAGATCATGCCGGGATCGGTCTCTGTCTCTGTCTGATTTCATGCTGTGGAGTTCTCAGGCTTTGTCCACCAGTGCATGAGTCCATGTTTCTCCACTTGTGACAATGAACATTCTGTCCGTGATCGGGCCAAGGTATATGTTCTGTTCCATTTGATAGGCATTTGGGTTCTCAGTTTGCGGGCTATGGTGAGTTCGCCTCTGAAAGTGTGTACAGAGATCTGCGCGCAGGTGTTCATTTGTCTGGGTACTCAGCCACAAGTGAGTTGTTGGGGGTCCCAAGATGAATTTCTGTACTTGCCGGCGGTGAGTGGCCTCGCATCTTGCACTGCCACCCCCACTTACGAATCCCCACCAGCTACAGGGGTGGTTTCACTGTCCCCGCCACATCCTTTGCCAGTGCGGTTGCTTATTGTCTGTTATCTTCGTCCTGATCCCTGGATCTCTCAGTGTGGTTTTGACGTACTGATTCCCCTGATGCAGAGAGGTACAAGAAACGGGTACATACGTAGCAGCTTTTCTGTAGAGAAAGGGGCTGTGCTGACCTGTGCCCAGCGTTAGTTGGGCTTTTAAATTGAGGGACGTGAGATGAGTTGGGTGCGATTGGGGAACAGACTTTAACAAGGGTTGTTGGGAGGAGGGTGAGCACAGAAGCATAGTAAGGGTGGGCGGGGGGGAGTGTGTTGCTGGCTCGACTGCCTGGCCAGCAGTAAAGGACCCCATGGGTGATCAAGAGCTTGAGGGGGGGAGTTTGGGAGCCCTGGGTGGGAGTAAGGGCAGGAGTGGAAGGCGACAGGCCTCACTCTGACGGAAGAGGAAAGGACAGGACAACGACGGTGAAGTTAGGCAGAGCAAGAGAGCGGGAGGGGTTGTCCTAGAGGGAAGGCCGAGGGCAGGGGCTCAGAAGGCCTTTGTTCTGCAGGCGGTGGTTGGAGCATCTGGCTCTTGGGCGGGGGAGGGGAAGCAGTGGAGTGGCAGACAGAAGACGGAGGCTAATATGGTGGGGCGGCATCCAGAGGGAGGTGGGCGTGAGCTAAGAACACTAGAACAAGAAATTTGTCGCCAGCTGAATAGCGACCGGGCCTGTCACTCCTCTCGATTGGATCGCGCGAAGGGGGCCTGGCTGGGGGGGGCTGAGGGAGGCCTGCCCTGCATCTCGGGGTCGGGAGGTCAGAGCTAGGTGAGGGGGGGGGAGGTGGGGAGAAAGCCATGGAGGAAATGGGGGGAGGTAGGGCCTCTAATGTGTAGGGTGGAAAGTCAGGCTTGTCAGAGCAAGTATGGGTCCTCCTGGTTGTGGAGATGGTTGGGGGCCTGTCTGAGGCCAACCCCACGGTGCTTCCTCTGCACGCACCGCGGTGGAGTGGGGCCTGCAGTGCTTCCCCCACACTCAGAGACATGGTGGCAAGGCCCAGAGGCGCGCACAAGAGCTGCCTGGAGGCCGCAGCAGCTTCTTGATGGTGAAGGAGGAATGGGAAAGGAAGGGGACAGGGGAAACAGTTTGGGAACACTCTTGCCCACTCTGTCAGCACCCTAGGTACCCCTGCCCAGAGTGCGCGCCTGACTGGTCCCCTGGCCCGGGGCCTGGTACTTGCTGGGCTTGGTGGGGAGCCACTGCCAAGCCAGAGCCCAGCTTCCAAACCGGGTACTTCTGCTGTGGACAGGTCTACAACGCAAGATGTTGGTTTAAATGTCCCTGGAGGTGCGTAACCTGGTAGGGTGGCCCAATGCCACCCTGGCCCCTGCCTGTAGCTCTGGGGGGAGACCCGGCGGACCCATCGGAGGGTCAAAACAGGAAAGGATCAGCTCCCTGCCTGTCCAGGCCTCTTAAAGTGCCAATGTGTTTGGAGGCACGTGCAACTCGGCCAGGGCCCGCTGGACAGTGTGCGCGGAACCAGTGCCGTGTACCCTCATTTGTGACCCGCAGGGCCTTCATTTTTTCGGACTCGTGAAAATGAGAGTGAACA	.	FAIL_NOTPRECISE	IMPRECISE;SVMETHOD=Snifflesv1.0.12;CHR2=chr1;END=101780506;STD_quant_start=0.174078;STD_quant_stop=30.473038;Kurtosis_quant_start=14.513221;Kurtosis_quant_stop=-0.384632;SVTYPE=INS;SUPTYPE=AL,SR;SVLEN=2102;STRANDS=+-;STRANDS2=30,36,30,36;RE=66;REF_strand=18,25;Strandbias_pval=0.843745;AF=0.605505	GT:DR:DV	0/1:43:66
chr1	101781705	4229	NNNNNNNNNNNNNNNNNNNNNNNNNNNNNNG	N	.	FAIL_GAP	PRECISE;SVMETHOD=Snifflesv1.0.12;CHR2=chr1;END=101781938;STD_quant_start=3.276476;STD_quant_stop=0.840168;Kurtosis_quant_start=8.363971;Kurtosis_quant_stop=1.966991;SVTYPE=DEL;SUPTYPE=AL,NR;SVLEN=-233;STRANDS=+-;STRANDS2=24,45,24,45;RE=69;REF_strand=27,47;Strandbias_pval=0.862741;AF=0.482517	GT:DR:DV	0/1:74:69
chr1	101784608	4230	TCCAGTCAGCAGCGCATCTGAGATGGCCGCTTTCCATTTCATTTTCAGTGCAGTGCATCTTAGCTTGGCCGCCCCGCCCCCTAGACAGGCTAGTCTTTGGCCTTTTTTTTTTTTTTTTAAATTTTTATTTATTTACTTATGATAGTCACAGAGAGAGAGAGAGGCAGAGACACATGGCAGAGGGAGGGTTTCTTGCACCGGGAGCCCGACGTTGGATTCGATCCTGGGTCTNNNNNNNNNNGATGTCTGTGAGTGAGAACCTGCACAGGGCACCCTCTGCATGCTTTCCTCACTGACCTGGCCTGACCCCGTGGTAGCTCCCTGCTGAGGTTGGTGGCAGGGTGGGTGGTGAGGAGACCT	N	.	FAIL_NOTPRECISE	IMPRECISE;SVMETHOD=Snifflesv1.0.12;CHR2=chr1;END=101784952;STD_quant_start=31.803260;STD_quant_stop=33.553571;Kurtosis_quant_start=0.132822;Kurtosis_quant_stop=-0.325252;SVTYPE=DEL;SUPTYPE=AL;SVLEN=-344;STRANDS=+-;STRANDS2=34,42,34,42;RE=76;REF_strand=43,51;Strandbias_pval=1;AF=0.447059	GT:DR:DV	0/1:94:76
chr1	101842467	4231	N	<DUP>	.	PASS	PRECISE;SVMETHOD=Snifflesv1.0.12;CHR2=chr1;END=101999225;STD_quant_start=0.522233;STD_quant_stop=0.000000;Kurtosis_quant_start=5.071678;Kurtosis_quant_stop=-0.005306;SVTYPE=DUP;SUPTYPE=SR;SVLEN=156758;STRANDS=-+;STRANDS2=12,11,12,11;RE=23;REF_strand=96,100;Strandbias_pval=0.827884;AF=0.105023	GT:DR:DV	0/0:196:23
chr1	101886894	4232	ATTTATTTTCTTTTTTTTTTTTTTTTTTTTTTTTTTTTTTTTTTTTTTTAAATTTTATTCATTTATTCGTGAGAGACACAGAGAGAGAGGCAGAGACACAGGCAGAGGGAGAAGCAGGCTCCATGCAGGAAGCCCGATGCGGGACTCGATCCCGGGACTGCAGGATCACGACCCGAGCCCAAGGCAGATGCTCAACCACTGAGCCACCCAGGCGTCCC	N	.	PASS	PRECISE;SVMETHOD=Snifflesv1.0.12;CHR2=chr1;END=101887118;STD_quant_start=4.525647;STD_quant_stop=2.277100;Kurtosis_quant_start=1.055334;Kurtosis_quant_stop=-1.755201;SVTYPE=DEL;SUPTYPE=AL;SVLEN=-224;STRANDS=+-;STRANDS2=28,26,28,26;RE=54;REF_strand=46,49;Strandbias_pval=0.734881;AF=0.362416	GT:DR:DV	0/1:95:54
chr1	101897847	4233	CTGATCCATTTTCTTTTTTTTTTTTTTTTTTTTTTT	N	.	PASS	PRECISE;SVMETHOD=Snifflesv1.0.12;CHR2=chr1;END=101897884;STD_quant_start=2.849148;STD_quant_stop=2.128241;Kurtosis_quant_start=-1.936620;Kurtosis_quant_stop=-1.737590;SVTYPE=DEL;SUPTYPE=AL;SVLEN=-37;STRANDS=+-;STRANDS2=16,19,16,19;RE=35;REF_strand=37,58;Strandbias_pval=0.548211;AF=0.269231	GT:DR:DV	0/0:95:35
chr1	101903650	4234	TATATATATATATATATATATATATATAAGAGAGAGAGAGAGAGAGAGAGAGAGAGAGAGAGAGAG	N	.	PASS	PRECISE;SVMETHOD=Snifflesv1.0.12;CHR2=chr1;END=101903716;STD_quant_start=1.000000;STD_quant_stop=0.272166;Kurtosis_quant_start=-1.436368;Kurtosis_quant_stop=0.703391;SVTYPE=DEL;SUPTYPE=AL;SVLEN=-66;STRANDS=+-;STRANDS2=29,25,29,25;RE=54;REF_strand=52,55;Strandbias_pval=0.617292;AF=0.335404	GT:DR:DV	0/1:107:54
chr1	101931342	4235	AATCNNNNNNNNNNNNNNNNNNNNNNNNNNNNNNNNNNNNNNNNNNNNNNNNNNNNNNNNNNNNNNNNNNNNNNNNNNNNNNNNNNNNNNNNNNNNNNNNNNNNNNNNNNNNNNNNNNNNNNNNNNNNNNNNNNNNNNNNNNNNNNNNNNNNNNNNNNNNNNNNNNNNNNNNNNNNNNNNNNNNNNNNNNNNNNNNNNNNNNNNNNNNNNNNNNNNNNN	N	.	FAIL_GAP	PRECISE;SVMETHOD=Snifflesv1.0.12;CHR2=chr1;END=101931535;STD_quant_start=0.000000;STD_quant_stop=6.437736;Kurtosis_quant_start=8.935224;Kurtosis_quant_stop=2.989832;SVTYPE=DEL;SUPTYPE=AL,SR;SVLEN=-193;STRANDS=+-;STRANDS2=45,45,45,45;RE=90;REF_strand=43,45;Strandbias_pval=0.882168;AF=0.505618	GT:DR:DV	0/1:88:90
chr1	101934765	4236	N	TCTGCCAATCAAACAACTAAATAAAATAATACACTACTTCTCGCCAATCCATGAGCATGGAATATTTTTCCTTCTCTTTGTGTCTTCCTCAATTCTTTCAGACGTGTTCATAGTTTTGGAGGGTTTCGATCCTTCTGCTCTTTAGTTAGGTTTATTCTAGGTATCTTATGTTTTGGTTTCAATTTGTAAATGGATTGACTCTTAATTTCTCT	.	PASS	PRECISE;SVMETHOD=Snifflesv1.0.12;CHR2=chr1;END=101934765;STD_quant_start=0.000000;STD_quant_stop=3.787632;Kurtosis_quant_start=17.158341;Kurtosis_quant_stop=16.715788;SVTYPE=INS;SUPTYPE=AL;SVLEN=216;STRANDS=+-;STRANDS2=50,55,50,55;RE=105;REF_strand=51,57;Strandbias_pval=1;AF=0.492958	GT:DR:DV	0/1:108:105
chr1	101973571	4237	N	ATGAAAATCATTATAGTTTGTGGTTTTTAATTTTATTTATTTATGATAGTCAACAGAGGAGAGAGAGAGAAGGACAAAGACATAGGCAGAGGGAGAACAGGCGTCCATGCACCCGTGAGCCTACGTGGGACTCGATCCTGGTCTCCAGGATCGCGCCCCGGGCCAAAGGCAGGCGCCCAAAACCGCGGCTCCAACCAGGGTCACC	.	PASS	PRECISE;SVMETHOD=Snifflesv1.0.12;CHR2=chr1;END=101973576;STD_quant_start=2.923261;STD_quant_stop=4.658001;Kurtosis_quant_start=3.603868;Kurtosis_quant_stop=3.937964;SVTYPE=INS;SUPTYPE=AL,SR;SVLEN=205;STRANDS=+-;STRANDS2=32,34,32,34;RE=66;REF_strand=59,61;Strandbias_pval=1;AF=0.354839	GT:DR:DV	0/1:120:66
chr1	101982787	4238	GAAAGAGAACATATAATGTTTGTCCTTCTCCGACTGACTTACTTCACTCAGCATAATACCCTCCAAGTCAGTCGGAGAAGAACAAACATTATATGTTCTCATTCATTTGGGGAATATAAATAATAGTGAAAGGGAAAATAAGGGAAGGGAGAAGAAATGGGTGGGAAATATCAGAAAGGGAGACAGAACGTAAAGACTGCTAACTCTGGGAAACGAACTAGGGGTGGTAGAAGGGGAGGAGGGCGGGGGGTGGGAGTGAATGGGTGACGGGCACTGGGGGGTTATTCTGTATGTTAGTAAATTGAACCCCAATAAAAAAAAAAAAGAAATAAAGTCCTCAAAAAAAAAAAAAAAGGA	N	.	PASS	PRECISE;SVMETHOD=Snifflesv1.0.12;CHR2=chr1;END=101983151;STD_quant_start=3.483728;STD_quant_stop=1.882938;Kurtosis_quant_start=7.337539;Kurtosis_quant_stop=7.737537;SVTYPE=DEL;SUPTYPE=AL,NR;SVLEN=-364;STRANDS=+-;STRANDS2=20,24,20,24;RE=44;REF_strand=41,52;Strandbias_pval=1;AF=0.321168	GT:DR:DV	0/1:93:44
chr1	101998368	4239	AAGAAGATGGAATCGAAAAAAAAAAAAAAAA	N	.	PASS	PRECISE;SVMETHOD=Snifflesv1.0.12;CHR2=chr1;END=101998399;STD_quant_start=3.633180;STD_quant_stop=3.255764;Kurtosis_quant_start=-1.749850;Kurtosis_quant_stop=-1.678839;SVTYPE=DEL;SUPTYPE=AL;SVLEN=-31;STRANDS=+-;STRANDS2=7,11,7,11;RE=18;REF_strand=68,66;Strandbias_pval=0.453053;AF=0.118421	GT:DR:DV	0/0:134:18
chr1	102010932	4240	N	TAAAAAGGCGTGACATGGGACTCCGTGGGTGGGGTGGCGCAGTGGTTTGGCGCCTTGCCTTTTGGCCCAGGCGCAATCCTGCGAGACCCGGGATCGAATCCCACGTCGGGCTTCCGGTGCATGGAGCCTCTGCTTTCTCCCCTTGACGTTGTTTGTCTTGCCCTCTCTCTCTCCTCTCTCTCTCTGTTGTGCCTATCATAAATAACTCACAATTTTCAAAAAAACATTAAAAAAAAAAAA	.	PASS	PRECISE;SVMETHOD=Snifflesv1.0.12;CHR2=chr1;END=102010948;STD_quant_start=1.825742;STD_quant_stop=6.806859;Kurtosis_quant_start=6.437027;Kurtosis_quant_stop=5.241871;SVTYPE=INS;SUPTYPE=AL;SVLEN=222;STRANDS=+-;STRANDS2=16,14,16,14;RE=30;REF_strand=50,41;Strandbias_pval=1;AF=0.247934	GT:DR:DV	0/0:91:30
chr1	102019017	4241	N	GGAAGGAGAAGGAGAAGTGAGAAGAGAAGGAGAAGGAGAAGGAGAAGGAAAGGAGAAGGAGAAGGAGAAGAGAGGAGAAGGAGAAGGAGAATTAGAAGGATAAGGAGAATTAGAAGATAAGTAGACGGAAAGTAGAAGGAGAAGTAGAATTATCATGAGATAC	.	FAIL_NOTPRECISE	IMPRECISE;SVMETHOD=Snifflesv1.0.12;CHR2=chr1;END=102019018;STD_quant_start=7.446781;STD_quant_stop=16.763055;Kurtosis_quant_start=2.629298;Kurtosis_quant_stop=-1.533452;SVTYPE=INS;SUPTYPE=AL;SVLEN=161;STRANDS=+-;STRANDS2=9,13,9,13;RE=22;REF_strand=44,35;Strandbias_pval=0.237889;AF=0.217822	GT:DR:DV	0/0:79:22
chr1	102045578	4242	TCTTTTTTTTTTTATTTTTTATTTTTTATTTTTTTTTTTTATTTTTTATTTTTTTTTTTTAATTTTTATTTGATAGTCACACAGAGAGAGAGAGAGAGGCAGAGACACAGGCAGAGGGAGAAGCAGGCTCCATGCACCGGGAGCCCGACGTGGGATTTGATCCCGGGTCTCCAAGATCGCGCCCTGGGCCAAAGGCAGGCGCCAAACCGCTGCGCCACCCAGGGATCCC	N	.	PASS	PRECISE;SVMETHOD=Snifflesv1.0.12;CHR2=chr1;END=102045805;STD_quant_start=0.968246;STD_quant_stop=0.901388;Kurtosis_quant_start=4.533305;Kurtosis_quant_stop=3.293849;SVTYPE=DEL;SUPTYPE=AL;SVLEN=-227;STRANDS=+-;STRANDS2=11,21,11,21;RE=32;REF_strand=45,52;Strandbias_pval=0.304489;AF=0.248062	GT:DR:DV	0/0:97:32
chr1	102058970	4243	CAGAGGAGGGGCCAGTTGGAGGGAGGGGGATGGATGNNNNNNNNNN	N	.	PASS	PRECISE;SVMETHOD=Snifflesv1.0.12;CHR2=chr1;END=102059016;STD_quant_start=0.000000;STD_quant_stop=0.000000;Kurtosis_quant_start=4.595994;Kurtosis_quant_stop=5.245877;SVTYPE=DEL;SUPTYPE=AL;SVLEN=-46;STRANDS=+-;STRANDS2=42,38,42,38;RE=80;REF_strand=45,41;Strandbias_pval=1;AF=0.481928	GT:DR:DV	0/1:86:80
chr1	102073852	4244	N	<DEL>	.	FAIL_GAP	PRECISE;SVMETHOD=Snifflesv1.0.12;CHR2=chr1;END=102074753;STD_quant_start=0.603023;STD_quant_stop=0.301511;Kurtosis_quant_start=7.305725;Kurtosis_quant_stop=2.541905;SVTYPE=DEL;SUPTYPE=SR;SVLEN=-901;STRANDS=+-;STRANDS2=10,13,10,13;RE=23;REF_strand=2,0;Strandbias_pval=0.22;AF=0.92	GT:DR:DV	1/1:2:23
chr1	102109238	4245	N	AAAACTTCTGGGGAGTCCCTGGGTGGCCGGCGCGGTTTTGCGGGTCGATGCCCTTTGGCCCAGGCGCGATCCTGGGACCAGAGAGCGAATCCGCGAGCATCGGGCTCCTGGGTCATGGAGCCGTGCGTTCTCCCTCTGCCTGTGTCTCTGCCTCTCTCGCTCTCTCTCTGTGACTATAGAATAAATAAAAATAAGAAAAAAAACTTTTAAAAAAAAAAAA	.	PASS	PRECISE;SVMETHOD=Snifflesv1.0.12;CHR2=chr1;END=102109255;STD_quant_start=3.386247;STD_quant_stop=7.750269;Kurtosis_quant_start=3.851876;Kurtosis_quant_stop=4.106181;SVTYPE=INS;SUPTYPE=AL;SVLEN=213;STRANDS=+-;STRANDS2=16,15,16,15;RE=31;REF_strand=49,44;Strandbias_pval=1;AF=0.25	GT:DR:DV	0/0:93:31
chr1	102130502	4246	GGGGGGGGGGGGGGGGTTTTTCCCCCAGAGTCTTTAGGCCGTGCCCTCCCCCTTGGG	N	.	PASS	PRECISE;SVMETHOD=Snifflesv1.0.12;CHR2=chr1;END=102130556;STD_quant_start=0.385922;STD_quant_stop=0.757937;Kurtosis_quant_start=1.159245;Kurtosis_quant_stop=2.043910;SVTYPE=DEL;SUPTYPE=AL;SVLEN=-54;STRANDS=+-;STRANDS2=50,45,50,45;RE=95;REF_strand=55,51;Strandbias_pval=1;AF=0.472637	GT:DR:DV	0/1:106:95
chr1	102136674	4247	TTCACCTTCTCTACTTTCTTCAAAGCTTTTTCTCCAGAGACCC	N	.	PASS	PRECISE;SVMETHOD=Snifflesv1.0.12;CHR2=chr1;END=102136715;STD_quant_start=8.185353;STD_quant_stop=4.830459;Kurtosis_quant_start=-0.997345;Kurtosis_quant_stop=-0.714561;SVTYPE=DEL;SUPTYPE=AL;SVLEN=-41;STRANDS=+-;STRANDS2=15,10,15,10;RE=25;REF_strand=46,38;Strandbias_pval=0.818887;AF=0.229358	GT:DR:DV	0/0:84:25
chr1	102145505	4248	N	GGGGGGGGGGGGGGGGGGGGGGGGGGGGGAAGGGGGGGTGCTCAGCGGTTTAGTTGCCGGCCTTCAGCCCCGTAGCGTGAATACCTGGAGACCGGGGATGGAGTCCAAGGTCCGGCTCCCTGCAGGGAGCCTGCTTCTCCCATCTGCCGTAGCCCTCTGCCTCTTATCTCTGTTCCTGCTGGCTCATAAATAAGAAACAAAATATTAAAAAACACACAGGCAAGCACAATACACAGCAACACACCACACAACAAACACACACGACACACACCAAATAGCCCTGAGTCCCGCAAAAGAGGGAGGTGTGGCTGGAGGGCAGAGTGAAGTGGGAAGAGAGGCAGCAATCAGTGTGAGGGGAGCTCCAGGGGCCGCAGACCTGCCCACCGTACAGGGCAGGGGTTGGGAACTCGGGAGGAAGGGTTTGGAAGCCAAGCAGGGTTCACAGGAGGTGATTTCTGGGGGCGGGAGACTGGCCGGTGGGAGGTGGGGCTTGGAAACAGGAGAAGCCAATGAGGAGGCAGTTGCAGGGGGACGGGCACCCAGGAGTGCAGTCCGGGGAAAAAAAGGGCACAAGTCCCAAAAGTGCTTAGGTCCGCGCCCCCTAGCGCCGGGAGGCCTAGCTGCCCCTCCCGAGGCCAGCACTACCCCAGGCCCCTCTCTCACGCTGGGCCACAGCGCCCTCGCCTCCTCCCTGCTCCAAGCCCGGGGTCTCCCTGCATCCGCGGGCCTACTCCACGCGGTCTCACAGGAATTTCTCTAAAACAACTAATCGGATCATGTGACTCGTAGCTTAAACCTTTTCAATAGCTTTCTCAGTGCACGAGAAATGCGTCACAGGCGTTCAGACCTGGACCAAGAGGGCCGACATAGGGGTTTGTGCAGCTCTGGCTTCTCTCAACCACAATCGCAAGGCGCGGGAGTTTCGCCCCCAATACAAGATCTCCAATTCCACCCCACCCCCATAAGCGGTTCCACTCTTCTTGAAATTCTATTTCCCAC	.	FAIL_NOTPRECISE	IMPRECISE;SVMETHOD=Snifflesv1.0.12;CHR2=chr1;END=102145799;STD_quant_start=0.447214;STD_quant_stop=259.147448;Kurtosis_quant_start=-0.835185;Kurtosis_quant_stop=-1.035196;SVTYPE=INS;SUPTYPE=AL,SR;SVLEN=999;STRANDS=+-;STRANDS2=13,6,13,6;RE=19;REF_strand=0,0;Strandbias_pval=1;AF=1	GT:DR:DV	1/1:0:19
chr1	102165721	4249	N	TTTTATGTTTTTATTTTTATTTTTTGAAATTTTTATTATTTATGAGAGTCACAGAGAGAGAGAGAGAGAGAGGCAGAGACATAGGGCAGAGGGAGAAAAAGGCCTCCATGGCAGCGGGGAGCCGATGTGGATTCGATCCCCGGTCGCCAGGATCGCGCCCTGGGCCAAAGGCAGGCGCAGAAACCGCTGCGCCACCCAGGGATCCCCAACCGAGGGGGT	.	PASS	PRECISE;SVMETHOD=Snifflesv1.0.12;CHR2=chr1;END=102165721;STD_quant_start=2.810694;STD_quant_stop=7.912016;Kurtosis_quant_start=2.659668;Kurtosis_quant_stop=3.111376;SVTYPE=INS;SUPTYPE=AL;SVLEN=219;STRANDS=+-;STRANDS2=10,9,10,9;RE=19;REF_strand=38,45;Strandbias_pval=0.619334;AF=0.186275	GT:DR:DV	0/0:83:19
chr1	102176706	4250	NNNNNNNNNNNNNNNNNNNNNNNNNNNNNNNNNNNNNNNNNNNNNNNNNNNNNNNNN	N	.	FAIL_GAP	PRECISE;SVMETHOD=Snifflesv1.0.12;CHR2=chr1;END=102176769;STD_quant_start=0.000000;STD_quant_stop=3.195048;Kurtosis_quant_start=0.900407;Kurtosis_quant_stop=-1.136746;SVTYPE=DEL;SUPTYPE=AL;SVLEN=-63;STRANDS=+-;STRANDS2=28,21,28,21;RE=49;REF_strand=32,27;Strandbias_pval=0.846517;AF=0.453704	GT:DR:DV	0/1:59:49
chr1	102183217	4251	GACAGGCAGGGTCGGGATCCCTGGGTGGCGCAGCGGTTTGGCGCCTGCCTTTGGCCCAGGGCGTGATCCTGGAGACCCAGGATCGAATCCCACGTCAGGCTCCCGGTGCATGGAGCCTGCTTCTCCCTCTGCCTATGTCTCTGCCTCTCTCTCTCTCCCTGTGTGACTATCATAAATAAATAAAAATTAAAAAAAAAAAAAAAAAAAAAAG	N	.	PASS	PRECISE;SVMETHOD=Snifflesv1.0.12;CHR2=chr1;END=102183427;STD_quant_start=4.723102;STD_quant_stop=2.935198;Kurtosis_quant_start=-2.117199;Kurtosis_quant_stop=-1.975157;SVTYPE=DEL;SUPTYPE=AL;SVLEN=-210;STRANDS=+-;STRANDS2=12,14,12,14;RE=26;REF_strand=40,45;Strandbias_pval=1;AF=0.234234	GT:DR:DV	0/0:85:26
chr1	102202975	4252	N	AGGAATAAAGAATAAATCTTTTTAAAATTAGGCATAGCTTTGGGGGTTGAGATAAGTAGAGATTCACATACCTTAAAGTTGTAATAATCAATGGGTTTTAGTGTAGTCACAACGTGGTACAACGCGCATAGAAGTCGCCCACATTACTCATCTCCCCCGTTCAGTTAACTGATCCCGGCCCAACCCTCTGCTGGCACCACGTCTTATTCATGCACCTTCGAACATGGTGTTATGCTTGCTCTCCCACTGGACGCCCAAACCTTTGAGGGTGTTTCACATCTTGCCTTTGGCCATGGCTGTTACCATCCACCCTGGAAGCGCCCCTCGTCACCATAAAGACTGTTCCCATTCATGGCACAGGAAACCCCCTGGCAGGTGGTGTTGACAGACACTAAGGCCAATGGTTGGTCCTGGTCACAATTTGAGCTCTGTGGCGAGCTGGATCCCAGTTTTCGAGGAAATCGGCCGGTTGCTCTGTCACCTGCTAAATGATATTACATTCGATAAGAACAAGGGTGCAATTTTCGACCGCGTAGATGCCCAGCATTGGCAGATTAGCGTCATTACGCATTCTACCCTAGTAGTTAACCTTACTTTTTTTTTGTTGGTAATTTTTTATTCTGGATGTCACAGGCGGAGATAAAAGAGATAGGCATATAACGTCGAGGCGCGAGGGAGAATTCAAGGCTCCATGCACCGGGAGCCATGTGGGATTCGATCCCAGGTCTCGCAGGAGATCGCGCCCCTGGGCCAAAGGAGGCGCCAAACCGTGCGCAACCACAGGGATCCCTTTACCGTTCGTTAAACAATACTGGCACCTGGAGCCTGAAGAAGCTACTATAGGGAT	.	FAIL_NOTPRECISE	IMPRECISE;SVMETHOD=Snifflesv1.0.12;CHR2=chr1;END=102202975;STD_quant_start=0.516398;STD_quant_stop=14.814407;Kurtosis_quant_start=7.554554;Kurtosis_quant_stop=-0.432290;SVTYPE=INS;SUPTYPE=AL,SR;SVLEN=1564;STRANDS=+-;STRANDS2=14,17,14,17;RE=31;REF_strand=0,0;Strandbias_pval=1;AF=1	GT:DR:DV	1/1:0:31
chr1	102210241	4253	N	<DEL>	.	FAIL_GAP	PRECISE;SVMETHOD=Snifflesv1.0.12;CHR2=chr1;END=102210807;STD_quant_start=0.462910;STD_quant_stop=0.462910;Kurtosis_quant_start=4.442179;Kurtosis_quant_stop=-0.794723;SVTYPE=DEL;SUPTYPE=SR;SVLEN=-566;STRANDS=+-;STRANDS2=13,16,13,16;RE=29;REF_strand=0,1;Strandbias_pval=1;AF=0.966667	GT:DR:DV	1/1:1:29
chr1	102220655	4254	NNNNNNNNNNNNNNNNNNNNNNNNNNNNNNNNNNNNNNNNNNNNNNNNNNNNNNNNNNNNNNNNNNNN	N	.	FAIL_GAP	PRECISE;SVMETHOD=Snifflesv1.0.12;CHR2=chr1;END=102220725;STD_quant_start=0.316228;STD_quant_stop=1.264911;Kurtosis_quant_start=0.173040;Kurtosis_quant_stop=-0.878291;SVTYPE=DEL;SUPTYPE=AL,NR;SVLEN=-70;STRANDS=+-;STRANDS2=40,40,40,40;RE=80;REF_strand=39,41;Strandbias_pval=1;AF=0.5	GT:DR:DV	0/1:80:80
chr1	102241927	4255	N	TAGATGGGACTGCTGATAGTCGTATAGTGGGGAGTGCGATATGTTGGTGC	.	PASS	PRECISE;SVMETHOD=Snifflesv1.0.12;CHR2=chr1;END=102241928;STD_quant_start=7.575263;STD_quant_stop=5.629592;Kurtosis_quant_start=-1.549589;Kurtosis_quant_stop=-1.321047;SVTYPE=INS;SUPTYPE=AL;SVLEN=53;STRANDS=+-;STRANDS2=15,11,15,11;RE=26;REF_strand=39,47;Strandbias_pval=0.370654;AF=0.232143	GT:DR:DV	0/0:86:26
chr1	102259180	4256	N	TGAAGTCATGTTTCCATGCAGGGAGCCCCACGTGGGACTCGTATCCTGGGTCTCCAGGAGTCATGCCCTGGGCCGGGCAGAGCTTATGGACGACGAGCACGCAGGTGCACATTGGGCTAAGCCGCTCATAAGATGCCTATTAAACACCAAGTCGGATGGTTGTGACCTGGAGGGTAAGGGCGGCACTGGAGGCCAAAAAGGCAAACTTGAGGGGGCGGCCCAGGTGGCTCAGCAGGTTAGCGCCTGCCTTCGCACAAGGCTTGATTCCTGGAGACCTGGGATCGAATCCTGCATCGGGTTCGCCTGCATGGAGCCTGCTTGCTCCCGCTGCACCTCTCTCTCTCACTCTGTGTCTCTGCGAATAAATAAAAGCTTTAAAAAAAATAAGGAGACTTGAGTCGAGGCCAGAGAGGGCCAGCTGGCTGAGGGCAGGGGCCTGAGCTCTCCCCTCCAGCCGCCTACAACTTCAGGGGGGGAAAAGTGTGTCTCCGATCACAAACACTCCATGGAAAGGAGCAAATAAAAGTTTATAGCCTCTTTATACTGTTCGCACCAGGTCTAGCCTCCCTCCCAGCCCTCATGCTGCTTTCATATAGCCCAGGACTTCCTCAAGATTTCTTAAGATTTATTCAAACATGTAATGTAAATCATGCACCACCCTGGCTTGATCTGTGCACTTGCCTCCCCCGCTGCCAGGGACGAAAGTACCAGAGAGGCAAAGACCCCAAACCCCAGGGCTCAGTCACCGACCCCCACGCCCCTCCATCCCTCATGGCTCAGTTCCTGCAGCTTGGCATCTGCGCTGCTGCAACGGCTTCTGGTAGAGACACCGCTGGACGGGCCCGGCCCCTTCAGGTCCTCCTCGCACCTGCCCCAGGGTCCTTGCTGGGGTCCCCACGCTCCCACCAACCTCCGCCCACCGACAGGCACGGCTGCAGGCCAAAACTGCCCAGCACGCGTGCACGCTAGCCGCTCAGCAACAGGGGGCCAGGTTGCTCC	.	FAIL_NOTPRECISE	IMPRECISE;SVMETHOD=Snifflesv1.0.12;CHR2=chr1;END=102259182;STD_quant_start=4.615192;STD_quant_stop=1388.279043;Kurtosis_quant_start=5.075969;Kurtosis_quant_stop=0.069665;SVTYPE=INS;SUPTYPE=AL,SR;SVLEN=999;STRANDS=+-;STRANDS2=6,6,6,6;RE=12;REF_strand=0,0;Strandbias_pval=1;AF=1	GT:DR:DV	1/1:0:12
chr1	102261861	4257	N	GCGCAGGCCTCCTGCTCCAAACTACGACACGCCGCGCTGGGCCACCACGCCACCGCCGTGGCCTGGGGCCGTCGGGGGTCGCGGGGGCGCGGGCGGGGTGCCCGGGCCCGTGCCAGGT	.	FAIL_GAP	PRECISE;SVMETHOD=Snifflesv1.0.12;CHR2=chr1;END=102261865;STD_quant_start=0.000000;STD_quant_stop=5.147815;Kurtosis_quant_start=4.989379;Kurtosis_quant_stop=2.509293;SVTYPE=INS;SUPTYPE=AL;SVLEN=118;STRANDS=+-;STRANDS2=14,19,14,19;RE=33;REF_strand=24,30;Strandbias_pval=1;AF=0.37931	GT:DR:DV	0/1:54:33
chr1	102328573	4258	N	<DEL>	.	FAIL_GAP	PRECISE;SVMETHOD=Snifflesv1.0.12;CHR2=chr1;END=102329210;STD_quant_start=0.577350;STD_quant_stop=0.500000;Kurtosis_quant_start=4.428537;Kurtosis_quant_stop=6.662450;SVTYPE=DEL;SUPTYPE=SR;SVLEN=-637;STRANDS=+-;STRANDS2=14,10,14,10;RE=24;REF_strand=0,0;Strandbias_pval=1;AF=1	GT:DR:DV	1/1:0:24
chr1	102385169	4259	TGTTNNNNNNNNNNNNNNNNNNNNNNNNNNNNNNNNNNNNNNNNNNNNNNNNNNNNNNNNNNNNNNNNNNNNNNNNNNNNNNNNNNNNNNNNNNNNNNNN	N	.	FAIL_GAP	PRECISE;SVMETHOD=Snifflesv1.0.12;CHR2=chr1;END=102385269;STD_quant_start=0.000000;STD_quant_stop=1.045478;Kurtosis_quant_start=6.202177;Kurtosis_quant_stop=2.520425;SVTYPE=DEL;SUPTYPE=AL,NR;SVLEN=-100;STRANDS=+-;STRANDS2=44,43,44,43;RE=87;REF_strand=44,44;Strandbias_pval=1;AF=0.497143	GT:DR:DV	0/1:88:87
chr1	102538474	4260	N	CGAGGCGAGAGAGAGAGAGAGCGGTGGGGCGAGCGC	.	FAIL_NOTPRECISE	IMPRECISE;SVMETHOD=Snifflesv1.0.12;CHR2=chr1;END=102538481;STD_quant_start=4.242641;STD_quant_stop=17.880157;Kurtosis_quant_start=5.057822;Kurtosis_quant_stop=1.191242;SVTYPE=INS;SUPTYPE=AL;SVLEN=33;STRANDS=+-;STRANDS2=4,12,4,12;RE=16;REF_strand=36,47;Strandbias_pval=0.265721;AF=0.161616	GT:DR:DV	0/0:83:16
chr1	102553665	4261	N	<DUP>	.	PASS	PRECISE;SVMETHOD=Snifflesv1.0.12;CHR2=chr1;END=102566425;STD_quant_start=0.426401;STD_quant_stop=0.426401;Kurtosis_quant_start=-0.865829;Kurtosis_quant_stop=-1.682840;SVTYPE=DUP;SUPTYPE=SR;SVLEN=12760;STRANDS=-+;STRANDS2=9,14,9,14;RE=23;REF_strand=73,103;Strandbias_pval=1;AF=0.115578	GT:DR:DV	0/0:176:23
chr1	102564009	4262	NNNNNNNNNNNNNNNNNNNNNNNNNNNNNNNNNNNNNNNNNNNNNNNNNNNNNNNATGGTTAGAATGGGGGCAGCC	N	.	FAIL_GAP	PRECISE;SVMETHOD=Snifflesv1.0.12;CHR2=chr1;END=102564073;STD_quant_start=1.855041;STD_quant_stop=0.707107;Kurtosis_quant_start=-0.631767;Kurtosis_quant_stop=-1.144475;SVTYPE=DEL;SUPTYPE=AL,NR;SVLEN=-64;STRANDS=+-;STRANDS2=29,40,30,39;RE=68;REF_strand=34,48;Strandbias_pval=1;AF=0.453333	GT:DR:DV	0/1:82:68
chr1	102569510	4263	CAGAATAACACCCAGTGCTCATCCTGTCAAGTACCCCCCTCAGTGCCCGTCACCCATTCACCACCCACCCCCCGCCCTCCTCCCCTTCCACCACCCCTAGTTCGTTTTCCAGAGTTAGGAATCTTCATGTTCTGTCTCCCTT	N	.	FAIL_NOTPRECISE	IMPRECISE;SVMETHOD=Snifflesv1.0.12;CHR2=chr1;END=102569835;STD_quant_start=2.167948;STD_quant_stop=29.074043;Kurtosis_quant_start=0.310342;Kurtosis_quant_stop=-0.573598;SVTYPE=DEL;SUPTYPE=AL;SVLEN=-325;STRANDS=+-;STRANDS2=6,11,6,11;RE=17;REF_strand=31,42;Strandbias_pval=0.785161;AF=0.188889	GT:DR:DV	0/0:73:17
chr1	102569835	4264	CCCTCCAGTTCCATCCACGTTGAAGCAAATGGTGGGTATTTGTCATTTCTAATGGCTGAGGAATATTCCATTGTATACATAGACCACATCTTCTTTATCCATTCATCTTTCAACGGACACCGAGGCTCCTTCCACGTTTGGCTATTGTGGACATTGCTGCTAGAAACATCGGGGTGCAGGTGTCCCGGCATTTCATTGCATCTGCATCTTTGGGGTAAATCCCCAGCAGTTCCAGCTGGTCTTCTGGGGGCAGGGCTTGCCTTGCTGATTCTCAGGTGTGTGCACCTGAGGGAGCTGCCACGCCCCCTGCCAGGTGCACAGTTCAGTGTGAGCTGTTTATCCTGTGAGGCCCCTGCTCAGTCCCAGATACAAGGTGACACCAGGAGGAACAACAGTGACGGCAGCCAGCTCTCCAGCCCTGGAGTCAGCTCCAGCAGTAACTGCCGCAGTCTCTCAGTCCATAGGGGCCTGGATGCTCCGGCGAGAGCCTCCAGGACAGGACACCTCAGCCCCAGAGAAGCAGGAAGTTTACCAATCTTCCCAGATGGAAAAATGCTCGCAAGGAACTTTGGCAGGATCCCAGGAGCAGCAGTGGAGCCCCCAGGTTCCCAGGGTCACTAACAGAGGAAGTGCGCTCCAGAGGAGAGCAGCCCACACACCACGGGTGAGCTCCCTAAAGGGCTGGAGCGCGCACCCAGCCAGGGCCCCGGGAGCAGCTCAGGCAGTGGCTCAGGTAGCGGCTCTGCACGGAGGGAGCTGCAGGGTCCTGGGAGCGTGATTCCAGTGGTGCAGGCCCTGGAGCACAAGGCGCCGGGGGACACAGCCCAGGATCCGGCCCTCCCCTTGGGACAGGCAGAGGCCGGGAGGACACAGGACAATGAGGATACTCCTGGCACCAGGCAGCCCCGAGCTGTGCAAATCAGCGCCCCCCACCCCCATCAAGTGTATTGTTTCTTTTTTAAACGTTTGAAAGGATTCCCCTGGAAAGCTATCTGACCCTGGACTTTTGTGTCTTGGGAGGTTTCAGGGGTGACTGAAGGGGGCACTTGATGGGATGAGCACTGGATGTTCTACTATATATTGGCAAATTGAACTCCATTAAAAATATACAAAAAAGATGTAATGCTTGGGTTGCAGTAATTCAGGGAAAATTTTCTTCATGACTTAGTTGACTCCATGTCTCTTCATACACATTATTACAGAGAATCCACATCCTATGTCTTCCAGGCATAGTCCCTGGCTGTACAATACCCTCCACCAAATTCTCAAATTTGATTTAGGTCT	N	.	FAIL_NOTPRECISE	IMPRECISE;SVMETHOD=Snifflesv1.0.12;CHR2=chr1;END=102571039;STD_quant_start=78.002914;STD_quant_stop=16.852300;Kurtosis_quant_start=-1.290226;Kurtosis_quant_stop=-0.525991;SVTYPE=DEL;SUPTYPE=AL,SR;SVLEN=-1204;STRANDS=+-;STRANDS2=9,13,9,13;RE=22;REF_strand=41,49;Strandbias_pval=0.81233;AF=0.196429	GT:DR:DV	0/0:90:22
chr1	102575499	4265	AAGGGATCCCTGGGTGGCGCAGCGGTTTGGCGCCTGCCTTTGGCCCAGGGCGCGATCCTGGAGACCCGGGATCGAATCCTACATCAGGCTCCTGGTGCATGGAGCCTGCTTCTCCCTCTGCCTGTGTCTCTGCCTCTCTCTCTCTCCCTCTGTGACTATCATAAATAAATAGAAATTAAAAAAAAA	N	.	PASS	PRECISE;SVMETHOD=Snifflesv1.0.12;CHR2=chr1;END=102575685;STD_quant_start=1.570563;STD_quant_stop=1.693123;Kurtosis_quant_start=-1.485378;Kurtosis_quant_stop=-1.914361;SVTYPE=DEL;SUPTYPE=AL;SVLEN=-186;STRANDS=+-;STRANDS2=14,17,14,17;RE=31;REF_strand=44,44;Strandbias_pval=0.680594;AF=0.260504	GT:DR:DV	0/0:88:31
chr1	102580225	4266	N	CTGACTGGATAAATTTTTTTTTTTTTTTTTATTTATTATGATTAGTCACAAGAGCAGATGAGCGAGAGAGAGACACAGGCGAGGGACGTAAGCAGCTCATCACCGGGTAAGAGGACTGACGTGGGCTTTCGATCCTGGGTTCTCAGTACGCTGCTCCTGCGGCAAAGGCAGGCGACTAAACCGTCCCTGCCGCCACCAGGATCC	.	PASS	PRECISE;SVMETHOD=Snifflesv1.0.12;CHR2=chr1;END=102580230;STD_quant_start=1.378405;STD_quant_stop=5.558777;Kurtosis_quant_start=4.141919;Kurtosis_quant_stop=6.586287;SVTYPE=INS;SUPTYPE=AL;SVLEN=199;STRANDS=+-;STRANDS2=11,9,11,9;RE=20;REF_strand=43,48;Strandbias_pval=0.624118;AF=0.18018	GT:DR:DV	0/0:91:20
chr1	102581975	4267	AGCACTCATTGTTCTAACTCTCTGAAGAAAGTCCATGGTATTTTGATAGGGATTGCATTAAACGTGTATATTGCCCTGGGTAACATTGACATTTTCACAATATTAATTCTGCCAATCCATGAGCATGGAATATTTTTCCATCTCTTTGTGTCTTCCTCAATTTCTTTCAGAAGTGTTCTATAGTTTTTAAGGTATAGATCCTTTACATCTTTGGTGAGGTTTATTCCTAGGTATCTTATGCTTTTGGGTGCAATTGTAAATGGGATTGACTCCTTAATTTCTCTTTCTTCAGTCTCATTGTTAGTGTATAGAAATGCCACTGACTTCTGGGCATTGATTTTGTATCCTGCCACGCTACCGAATTGCTGTATGAGTTCTAGCAATCTTGGGGTGGAGACTTTTGGGTTTTCTATGTAGAGTATCATGTCATCGGCGAAGAGGGAGAGTTTGACTTCTTCTTTGCCAATTTGAATGCCTTTAATGTCTTTTTGTTGTCTGATTGCTGAGGCTAGGACTTCCAGTACTATGTTGAATAGCAGTGGTGAGAGTGGACATCCCTGTCTTGTTCCTGATCTTAGGGGAAAGGCTCCCAGTGCTTCCCCATTGAGAATGATATTTGCTGTGGGCTTTTCATAGATGGCTTTTAAGATGTCGAGGAATGTTCCCTCTATCCCTACACTCTGAAGAGTTTTGATCAGGAATGGATGCTGTATTTTGTCAAATGCTTTCTCTGCATCCAATGAGAGGATCATATGGTTCTTGGTTTTTCTCTTGCTGATATGATGAATCACATTGATTGTTTTACGGGTGTTGAACCAGCCTTGTGTCCCAGGGATAAATCCTATTTTAAGATTTGTGTGGAATCAGAAAAGACCCCGAATAGCCAGGGGAATTTTAAAAAAGAAAACCCTATCTGGGGGCATCACAATGCCAGATTTCAGGTTGTACTACAAAGCTGTGGTCATCAAGACAGTGTGGTACTGGCACAAAAACAGACACATAGATCAGTGGAACAGAATAGAGAATCCAGAAGTGGACCCTGAACTTTATGGGCAACTAATATTCGATAAAGGAGGAAAGACTATCCATTGGAAGAAAGACAGTCTCTTCAATAAATGGTGCTGGGAAAATTGGACATCCACATGCAGAAGAATGAAACTAGACCACTCTCTTTCACCATACACAAAGATAAACTCAAAATGGATGAAAGATCTAAATGTGAGACAAGATTCCATCAGAATCCTAGAGAAGAACACAGGCAACACCCTTTTTGAACTCGGCCATAGTAACTTCTTGCAAGATACATCCACGAAGACAAAAGAAACAAAAGCAAAAATGAACTATTGGGACTTCATCAAGATAAGAAGCTTTTGCACAGCAAAGGATACAGTCAACAAAACTCAAAGACAACCTACAGAATGGGAGAAGATATTTGCAAATGACATATCAGATAAAGGGCTAGTTTCCAAGATCTATAAAGAACTTATTAAACTCAACACCAAAGAAACAAACAATCCAATCATGAAATGGGCAAAAGACATGAACAGAAATCTCACAGAGGAAGACATAGACATGGCCAACATGCATATGAGAAAATGCTCTGCATCACTTGCCATCAGGGAAATACAAATCAAAACTACAATGAGATACCACCTCACACCAGTGAGAATGGGGAAAATTAACAAGGCAGGAAACAACAAATGTTGGAGAGGATGCGGAGAAAAGGGAACCCTCTTACACTGTTGGTGGGAATGTGAACTGGTGCAGCCACTCTGGAAAACTGTGTGGAGGTTCCTCAAACAGTTAAAAATATACCTGCCCTACGACCCAGCAATTGCACTGTTGGGGATTTACCCCAAAGATACAAATGCAATGAAACGCCGGGACACCTGCACCCCGATGTTTCTAGCAGCAATGGCCACGATAGCCAAACTGTGGAAGGAGCCTCGGTGTCCAACGAAAGATGAATGGATAAAGAAGATGTGGTTTATGTATACAATGGAATATTACTCAGCTATTAGAAATGACAAATACCCACCATTTGCTTCAACGTGGATGGAACTGGAGGGTATTATGCTGAGTGAAGTAAGTCAGTCGGAGAAGGACAAACATTATATGTTCTCATTCATTTGGGGAATATAAATAATAGTGAAAGGGAAAATAAGGGAAGGGAGAAGAAATGTGTGGGAAATATCAGAAACGGAGACAGAACGTAAAGACTGCTAACTCTGGGAAACGAACTAGGGGTGGTAGAAGGGGAGGAGGGCGGGGGGTGGGAGTGAATGGGTGACGGGCACTGGGTGTTATTCTGTATGTTAGTAAATTGAACACCAATAAAAAAAAAAAAAAAAA	N	.	PASS	PRECISE;SVMETHOD=Snifflesv1.0.12;CHR2=chr1;END=102584331;STD_quant_start=9.332738;STD_quant_stop=1.612452;Kurtosis_quant_start=-1.073238;Kurtosis_quant_stop=6.683820;SVTYPE=DEL;SUPTYPE=AL,SR;SVLEN=-2356;STRANDS=+-;STRANDS2=8,10,8,10;RE=18;REF_strand=38,42;Strandbias_pval=1;AF=0.183673	GT:DR:DV	0/0:80:18
chr1	102585947	4268	TCTGCATCCTCATCACATCCGATGTCTCTGCTCCAGCCCCTGCAGCTTCCCTCCTGGGTTACAGAGCTTTGGATGGGCTGAAGAACCATGGCCCCATCCCTGCCTGCCCTTCTGTGTCTTGGTGAGTACTGAGGATGNNNNNNNNNNGATTTGTTCTGTTATGTGATCCATCAGATAATATTCCTACTCCATTGGGGAGAAGAAGAAAAGGAGAGGATAAAGGAGGGTGATTTAAGATAAATGAGCTTCTGTGAACTTGTGTGCAAGTCACTCTACTGAGGGCATGGCTCCAGCTTGATGATCCTCACTTAGGAAAAGCCAGGCAGATCCAGGAAGGGAGGAGAG	N	.	FAIL_NOTPRECISE	IMPRECISE;SVMETHOD=Snifflesv1.0.12;CHR2=chr1;END=102586281;STD_quant_start=37.566851;STD_quant_stop=35.376029;Kurtosis_quant_start=-2.019620;Kurtosis_quant_stop=-1.972591;SVTYPE=DEL;SUPTYPE=AL;SVLEN=-334;STRANDS=+-;STRANDS2=38,44,38,44;RE=82;REF_strand=46,50;Strandbias_pval=0.880842;AF=0.460674	GT:DR:DV	0/1:96:82
chr1	102586497	4269	AAATGAATTTCAGCAATACTCTGGTTTCTCTTCAGA	N	.	PASS	PRECISE;SVMETHOD=Snifflesv1.0.12;CHR2=chr1;END=102586532;STD_quant_start=1.923538;STD_quant_stop=2.097618;Kurtosis_quant_start=6.747250;Kurtosis_quant_stop=6.727168;SVTYPE=DEL;SUPTYPE=AL;SVLEN=-35;STRANDS=+-;STRANDS2=8,12,8,12;RE=20;REF_strand=45,48;Strandbias_pval=0.623004;AF=0.176991	GT:DR:DV	0/0:93:20
chr1	102586746	4270	AATTAATTAATTAATTTATTTTTTATTCATTTAA	N	.	PASS	PRECISE;SVMETHOD=Snifflesv1.0.12;CHR2=chr1;END=102586780;STD_quant_start=2.496151;STD_quant_stop=2.038099;Kurtosis_quant_start=8.761179;Kurtosis_quant_stop=8.855627;SVTYPE=DEL;SUPTYPE=AL;SVLEN=-34;STRANDS=+-;STRANDS2=12,14,12,14;RE=26;REF_strand=48,52;Strandbias_pval=1;AF=0.206349	GT:DR:DV	0/0:100:26
chr1	102596305	4271	TTTTAAGTTTTTTTATTGGAGTTCAATTTGCCAACATATAGCATAACACCCAATGCTCATCTTGCCAAGTGCCCCCCTCAGTGCCCGTCACCTAGTCACCCCCACCCCCCGCCCACCTCCCCTTTCATTACTCCTTGTTCATTTCCCAGAGTTAGGCGTCTCTCATGTTTTGTCACCCTCAGTGATATTT	N	.	FAIL_NOTPRECISE	IMPRECISE;SVMETHOD=Snifflesv1.0.12;CHR2=chr1;END=102596496;STD_quant_start=7.232406;STD_quant_stop=14.374122;Kurtosis_quant_start=-1.838855;Kurtosis_quant_stop=1.866355;SVTYPE=DEL;SUPTYPE=AL,SR;SVLEN=-191;STRANDS=+-;STRANDS2=14,13,14,13;RE=27;REF_strand=43,47;Strandbias_pval=0.82694;AF=0.230769	GT:DR:DV	0/0:90:27
chr1	102610184	4272	N	GGGTCGTGTCGTTTCTAATGGCATGGTAATATCCATTTTCTAATATTTATTTTTTATTGGTTGTTTCAATTACTCAACATTACAGAATAACACACCCAGTGCTCATTTCCATTCACAGGTACCCTCCCCAGTGCCCATCACCCATTCACCCCCACCCCCCCGCCCTCCTCCCCTCCACCACCCTCAGTTTGCTTCCCAGCGTTAGGGCTTAGGTTCTGTCGCCCTTGGCTGATATTTCCCACACATTTCGTCGCCCTTCCCAGTAGATTCCCTTTCACTAGTAATTGATAGTCCCCAAAGGAATCTGGAAAATAGAATGGTTGTCTTCTCGAGGGACGTACTTCACTCAGCATCATACCCTCCAGTTCCATCACCATGAAGAAAATTG	.	FAIL_NOTPRECISE	IMPRECISE;SVMETHOD=Snifflesv1.0.12;CHR2=chr1;END=102610194;STD_quant_start=12.908331;STD_quant_stop=17.917345;Kurtosis_quant_start=4.222214;Kurtosis_quant_stop=2.578782;SVTYPE=INS;SUPTYPE=AL,SR;SVLEN=383;STRANDS=+-;STRANDS2=29,35,29,35;RE=64;REF_strand=40,49;Strandbias_pval=1;AF=0.418301	GT:DR:DV	0/1:89:64
chr1	102620711	4273	N	GAGATAACGACAAATAAAAAAAAAACAAAAACAAAAAAG	.	PASS	PRECISE;SVMETHOD=Snifflesv1.0.12;CHR2=chr1;END=102620716;STD_quant_start=2.428992;STD_quant_stop=2.449490;Kurtosis_quant_start=1.891924;Kurtosis_quant_stop=1.697921;SVTYPE=INS;SUPTYPE=AL;SVLEN=32;STRANDS=+-;STRANDS2=6,15,6,15;RE=21;REF_strand=36,48;Strandbias_pval=0.320407;AF=0.2	GT:DR:DV	0/0:84:21
chr1	102624139	4274	N	GGCGCACAAAGGGAAGCACGAAGGGGACACGCGACACGAGG	.	FAIL_NOTPRECISE	IMPRECISE;SVMETHOD=Snifflesv1.0.12;CHR2=chr1;END=102624153;STD_quant_start=14.753531;STD_quant_stop=10.448285;Kurtosis_quant_start=-1.462975;Kurtosis_quant_stop=-1.243013;SVTYPE=INS;SUPTYPE=AL;SVLEN=32;STRANDS=+-;STRANDS2=11,13,11,13;RE=24;REF_strand=40,49;Strandbias_pval=1;AF=0.212389	GT:DR:DV	0/0:89:24
chr1	102630150	4275	N	CAGGAAGAAAACGCACAAAAAAAAAAAAAAAAAAGA	.	PASS	PRECISE;SVMETHOD=Snifflesv1.0.12;CHR2=chr1;END=102630152;STD_quant_start=1.870829;STD_quant_stop=3.452053;Kurtosis_quant_start=-1.665936;Kurtosis_quant_stop=3.420495;SVTYPE=INS;SUPTYPE=AL;SVLEN=36;STRANDS=+-;STRANDS2=13,11,13,11;RE=24;REF_strand=40,42;Strandbias_pval=0.816871;AF=0.226415	GT:DR:DV	0/0:82:24
chr1	102634908	4276	N	TATATATATTATATATAATATTATCTACTATTTTTTTTTTTT	.	PASS	PRECISE;SVMETHOD=Snifflesv1.0.12;CHR2=chr1;END=102634908;STD_quant_start=0.632456;STD_quant_stop=3.807887;Kurtosis_quant_start=3.906030;Kurtosis_quant_stop=-0.794206;SVTYPE=INS;SUPTYPE=AL;SVLEN=44;STRANDS=+-;STRANDS2=11,10,11,10;RE=21;REF_strand=38,41;Strandbias_pval=0.808319;AF=0.21	GT:DR:DV	0/0:79:21
chr1	102647956	4277	AAAGAACTTACACAACCGGGGGAGGAGCAAGATGGCGGAAGAGTAGGGTCCCCAAATCACCTGTCTCCACCAAACTACCTAGAAAACCTTCAAATTATCCTGAAAATCTATGAATTCGGCCTGAGATTTAAAGAGAGACCAGCTGGAATGCAACAGTGAGAAGAGTTCGCGCTTCTATCAAGGTAGGAAGACGGGGAAAAAGAAATAAAGAAACAAAGGCCTCCAAGGGGGAGGGGCCCCGCGAGGAGCCGGGCTGAGGCCGGGGCGAGTGTCCCCAGGACAGGAGAGCCCCGTCCCGGAGGAGCAGGAGCTGCACCGACCTTCCCGGGGGAAAGGGGCTCGCAGGGAGTTGGAGCAGGACCCAGGAGGGCGGGGATGCCCTCGGGCTCCCTGGGACAGTAACAGAGCAACTGCGCGCCCAGGAGAGTGCGCCGAGCTCCCTAAGGGCTGCAGCGCGCACGGCGGGACCCGGCGGGACCGGAGCAGCTCGGAGGGGCTCGGGCGGCGGCTCCGCGGAGGGGGCTGCGCGGCCCCGGGAGCAGCTCGGAGGGGCTCGGGCAGAGGAAGAGGCTCCGTGCGGAGGGGGCTGCGCGGTTCCAGGAGCAGCTCGGAGGGGCTCGGGCGGCGGCTCCGCGGAGGGGGTTGCGCGGCCCGGGAGCGCGAATCCACCAGCGCAGGCTCCGGAGCACAGGGCGCCGGGACACAGCCCAGGATCCGGCCTCCGCCGGGACAGGCAGAGACCGGGAGGGCCCAGGACAGCAAGGACGCTCCTGCCCTGAGCTGAGCAGATCAGCGGCCCCGCCCCGGAACCTCCAGGCCCTGCAGACGGAGAGCTCCGGAGCTGAATCCAGGTTTCCAGAGCTGCCCCGCCACTGGGGCTGTTCCTCCTGCGGCCTCACGGGGTAAACAACCCCCACCGAGCCCTGCACCAGGCAGGGGCACAGCAGCTCCCCCAACTGCTAACACCTGAAAATCAGCACAACAGGCCCCTCCCCCAGAAGATCAGCTAGACTGACAACTTCCAGGAGAAGCCAAGGGACTTAAAGTACACAGAATCAGAAGATACTCCCCTGTGGTTCTTTTTGTTTTTGTTTTTGTTTTTGTTTTTGTTTTTGTTTTTGTTTTGTTTTGCTTTTTGATTTGTTTCCTTCCCCCACCCCCTTTTTTTCTCCTTTCTTTTTCTTTCTCTTTTTCTTCTTTTTTTTTTCTCGTTTTTTTTTCTTTTCTTCCCTTTTTTTTTTCTCTTTCTCTTTTCTTTCCTTCTTTCTCTCCTCTCTTTTTCTCTTTTTCCCAATACAATTTGCTTTTGGCCACTCTGCACTGAGCAAAATGACTAGAAGGAAAACCTCACCTCAAAAGAAAGAATCAGAAACAGTCCTCTCTCCCACAGAGTTACAAAATCTGGATTACAATTCAATGTCAGAAAGCCAATTCAGAAGCACTATTATACAGCTACTGGTGGCTCTAGAAAAAAGTATAAAAGACTCAAGAGACTTCATGACTGCAGAATTTAGAGCTAATCAGGCAGAAATTAAAAATCAATTGAAGAGATGCAATCCAAACTAGAAGTCCTAACGACGAGGGTTAACGAGGTGGAAGAACGAGTGAGTGACATAGAAGACAAGTTGATAGCAAAGAGGGAAACTGAGGAAAAAAGAGACAAACAATTAAAAGACCATGAAGATAGATTAAGGGAAATAAACGACAGCCTGAGGAAGAAAAACCTACGTTTAATTGGGGTTCCCGAGGGCGCCGAAAGGGACAGAGGGCCAGAATATGTATTTGAACAAATTCTAGCTGAAAACTTTCCTAATCTGGGAAGGGAAACAGGCATTCAGATCCAGGAAATAGAGAGATCCCCCCCCTAAAATCAATAAAAACCGTTCAACACCTCGACATTTAATTGTGAAGCTTGCAAATTCCAAAGATAAGGAGAAGATCCTTAAAGCAGCAAGAGACAAGAAATCCCTGACTTTTATGGGGAGGAGTATTAGGGTAACAGCAGACCTCTCCACAGAGACCTGGCAGGCCAGAAAGGGCTGGCAGGATATATTCAGGGTCCTAAATGAGAAGAACATGCAACCAAGAATACTTTATCCAGCAAGGCTCTCATTCAAAATGGAAGGAGAGATAAAGAGCTTCCAAGACAGGCAGCAACTAAAAGAATATGTGACCTCCAAACCAGCTCTGCAAGAAATTTTAAGGGGGACTCTTAAAATTCCCCTTTAAGAAGAAGTTCAGTGGAACAGTCCACAAAAACAAAGACTGAATAGATATCATGATGACACTAAACTCATATCTCTCAATAGTAACTCTGAATGTGAACGGGCTTAATGACCCCATCAAAAGGCGCAGGGTTTCAGACTGGATAAAAAAGCAGGACCCATCTATTTGCTGTCTACAAGAGACTCATTTTAGACAGAAGGACACCTACAGCCTGAAAATAAAAGGTTGGAGAACCATTTACCATTCGAATGGTCCTCAAAAGAAAGCAGGGGTAGCCATCCTTATATCAGATAAACTAAAATTTACCCCAAAGACTGTAGTGAGAGATGAAGAGGGACACTATATCATACTTAAACGATCTATTCAACAAGAGGACTTAACAATCCTCAATATATATGCTCCGAATGTGGGAGCTGCCAAATATATAAATCAATTATTAACCAAAGTGAAGAAATACTTAGATAATAATACACTTATACTTGGTGACTTCAATCTAGCTCTTTCTATACTCGATAGGTCTTCTAAGCACAACATCTCCAAAGAAACGAGAGCTTTAAATGATACACTGGACCAGATGGATTTCACAGATATCTACAGAACTTTACATCCAAACTCAACCGAATACACATTCTTCTCAAGCGCACATGGAACTTTCTCCAAAATAGACCACATATTGGGTCACAAATCGGGTCTGAACCGATACCAAAAGATTGGGATTGTCCCCTGCATATTCTCGGACCATAATGCCTTGAAATTAGAACTAAATCACAACAAGAAGTTTGGAAGGACCTCAAACACATGGAGGTTAAGGACCATCCTGCTAAAAGATAAAAGGGTCAACCAGGAAATTAAGGAAGAATTAAAAAGATTCATGGAAACTAATGAGAATGAAGATACAACCGTTCAAAATCTTTGGGATGCAGCAAAAGCAGTCCTAAGGGGGAAATACATCGCAATACAAGCATCCATTCAAAAACTGGAAAGAACTCAAATACAAAAGCTAACCTTACACATAAAGGAGCTAGAGAAAAAACAGCAAATAGATCCTACACCCAAGAGAAGAAGGGAGTTAATAAAGATTTGAACAGAACTCAACGAAATCGAGACCAGAAGAACTGTGGAACAGATCAACAGAACCAGGAGTTGGTTCTTTGAAAGAATTAATAAGATAGATAAACCATTAGCCAGCCTTATTAAAAAGAAGAGAAAAAGACTCAAATTAATAAAATCATGAATGAGAAAGGAGAGATCACTACCAACACCAAGGAAATACAAACGATTTTAAAAACATATTATGAACAGCTATACGCCAATAAATTAAGCAATCTAGAAGAAATGGACGCATTCCTGGAAAGCCACAAACTACCAAAACTGGAACAGGAAGAAATAGAAAACCTGAACAGGCCAATAACCAGGGAGGAAATTGAAGCAGTCATCAAAAACCTCCCAAGACACAAGAGTCCAGGGCCAGATGGCTTCCCAGGAGAATTTTATCAAACGTTTAAAGAAGAAATCATACCTATTCTCCTAAAGCTGTTTGGAAAGATAGAAAGAGATGGAGTACTTCCAAATTCGTTCTATGAAGCCAGCATCACCTTAATTCCAAAGCCAGACAAAGACCCCGCCAAAAAGGAGAATTACAGACCAATATCCCTGATGAACATGGATGCAAAAATTCTCAACAAGATACTGGCCAATAGGATCCAACAGTACATTAAGAAAATTATTCACCATGACCAAGTAGGATTTATCCCTGGGACACAAGGCTGGTTCAACACCCGTAAAACAATCAATGTGATTCATCATATCAGCAAGAGAAAAACCAAGAACCATATGATCCTCTCATTGGATGCAGAGAAAGCATTTGACAAAATACAGCATCCATTCCTGATCAAAACTCTTCAGAGTGTAGGGATAGAGGGAACATTCCTCGACATCTTAAAAGCCATCTACGAAAAGCCCACAGCAAATATCATTCTCAATGGGGAAGCACTGGGAGCCTTTCCCCTAAGATCAGGAACAAGACAGGGATGTCCACTCTCACCACTGCTATTCAACATAGTACTGGAAGTCCTAGCCTCAGCAATCAGACAACAAAAAGACATTAAAGGCATTCAAATTGGCAAAGAAGAAGTCAAACTCTCCCTCTTCGCCGATGACATGATACTCTACATAGAAAACCCAAAAGTCTCCACCCCAAGATTGCTAGAACTCATACAGCAATTCGGTAGCGTGGCAGGATACAAAATCAATGCCCAGAAGTCAGTGGCATTTCTATACACTAACAATGAGACTGAAGAAAGAGAAATTAAGGAGTCAATCCCATTTACAATTGCACCCAAAAGCATAAGATACCTAGGAATAAACCTCACCAAAGATGTAAAGGATCTATACCCTCAAAACTATAGAACACTTCTGAAAGAAATTGAGGAAGACACAAAGAGATGGAAAAATATTCCATGCTCATGGATTGGCAGAATTAATATTGTGAAAATGTCAATGTTACCCAGGGCAATATACACGTTTAATGCAATCCCTATCAAAATACCATGGACTTTCTTCAGAGAGTTAGAACAAATTATTTTAAGATTTGTGTGGAATCAGAAAAGACCCCGAATAGCCAGGGGAATTTTAAAAAAGAAAACCATATCTGGGGGCATCACAATGCCAGATTTCAGGTTGTACTACAAAGCTGTGGTCATCAAGACAGTGTGGTACTGGCACAAAAACAGACACATAGATCAGTGGAACAGAATAGAGAATCCAGAAGTGGACCCTGAACTTTATGGGCAACTAATATTCGATAAAGGAGGAAAGACTATCCATTGGAAGAAAGACAGTCTCTTCAATAAATGGTGCTGGGAAAATTGGACATCCACATGCAGAAGAATGAAACTAGACCACTCTCTTTCACCATACACAAAGATAAACTCAAAATGGATGAAAGATCTAAATGTGAGACAAGATTCCATCAAAATCCTAGAGAAGAACACAGGCAACACCCTTTTTGAACTCGGCCATAGTAACTTCTTGCAAGATACATCCACGAAGGCAAAAGAAACAAAAGCAAAAATGAACTATTGGGACTTCATCAAGATAAGAAGCTTTTGCACAGCAAAGGATACAGTCAACAAAACTCAAAGACAACCTACAGAATGGGAGAAGATATTTGCAAATGACATATCAGATAAAGGGCTAGTTTCCAAGATCTATAAAGAACTTATTAAACTCAACACCAAAGAAACAAACAATCCAATCATGAAATGGGCAAAAGACATGAACAGAAATCTCACAGAGGAAGACATAGACATGGCCAACATGCATATGAGAAAATGCTCTGCATCACTTGCCATCAGGGAAATACAAATGAAAACTACAATGAGATACCACCTCACACCAGTGAGAATGGGGAACATTATCAAGGCAGGAAACAACAAATGTTGGAGAGGATGCGGAGAAAAGGGAACCCTCTTACACTGTTGGTGGGAATGTGAACTGGTGCAGCCACTCTGGAAAACTGTGTGGAGGTTCCTCAAACAGTTAAAAATATACCTGCCCTACGACCCAGCAATTGCACTGTTGGGGATTTACCCCAAAGATACAAATGCAATGAAACGCCGGGACACCTGCACCCCGATGTTTCTAGCAGCAATGGCCACTATAGCCAAACTGTGGAAGGAGCCTCGGTGTCCAACGAAAGATGAATGGATAAAGAAGATGTGGTTTATGTATACAATGGAATATTACTCAGCTATTAGAAATGACAAATACCCACCATTTGCTTCAACGTGGATGGAACTGGAGGGTATTATGCTGAGTGAAGTAAGTCAGTCAGAGAAGGACAAACATTATATGTTCTCATTCATTTGGGGAATATAAATAATAGTGAAAGGGAAAATAAGGGAAGGTAGAAGAAATGTGTGGGAAATATCAGAAAGGGAGACAGAACATAAAGACTGCTAACTCTGGGAAACGAACTAGGGGTGGTAGAAGGGGAGGAGGGCGGGGCGTGGGAGTGAATGGGTGACGGGCACTGGGTGTTATTCTGTATGTTAGTAAATTGAACACCAATAAAAAAATAAATTAAAAAAAAA	N	.	PASS	PRECISE;SVMETHOD=Snifflesv1.0.12;CHR2=chr1;END=102654259;STD_quant_start=0.632456;STD_quant_stop=0.632456;Kurtosis_quant_start=6.992630;Kurtosis_quant_stop=5.024113;SVTYPE=DEL;SUPTYPE=AL,SR;SVLEN=-6303;STRANDS=+-;STRANDS2=12,9,12,9;RE=21;REF_strand=43,35;Strandbias_pval=1;AF=0.212121	GT:DR:DV	0/0:78:21
chr1	102662578	4278	AATAAAAATACATTTATTATTAAAAAATATAAAAATAAAAATAGAATAAAATAAAGCCAAGTACTTTTTCCATAAGAAAAAAGAAAAAAAACAGAAAGGCAAAATA	N	.	PASS	PRECISE;SVMETHOD=Snifflesv1.0.12;CHR2=chr1;END=102662688;STD_quant_start=0.000000;STD_quant_stop=2.287648;Kurtosis_quant_start=0.271730;Kurtosis_quant_stop=0.466508;SVTYPE=DEL;SUPTYPE=AL;SVLEN=-110;STRANDS=+-;STRANDS2=35,26,35,26;RE=61;REF_strand=41,30;Strandbias_pval=1;AF=0.462121	GT:DR:DV	0/1:71:61
chr1	102671672	4279	N	CTCGTCTTTGTTCTTTTTTTGTACTAATAAATTTATTTTTTATTGTGGTTCAATGGCCAACATACAGAGAACAAAACCGGTGCTCATCCGTCAAGATGCCCAACCTCAGGGCCCGCCACCCAGCCCCCAGCCCCCACCCTCCTCCGCTTCAACCACCCCAGTGTCTTTTTTCCCAGAGTTAGGAGTCCCTTTAATGTTCTGTCTCCCTTTATAATTTCCGACCGCATTTGCTTCTCCCTTCCCTTCTATTCCCTTTCACTATTATTAGATTGCCCAAATGAGGTGAGAACATATAATTGTGTGTCCTTTCGCTCTCCATTCACCTCATTTCACTCAGCATAATAACCCCCAGTTTCAACCATGTTGAGTAAATGGTGGGTATTTTCCGTTTTCGAATGGCGGAGGAATATCCATTGTAATACATAACCACATCTTCTGTATCCATGTCACTTCATGGACACAGGGCTCCGGCCAACAGTTTGGCTATTGTGGACATTGCGGCTATAAACATAGGGGTGCAGGTGTCCCAGTGGTTGCATTGCATAGCTGTATCTTTGGGTAAATCCCCAACGGTGGCAATGCTGGTCGTAGGCGTCTAGTTTTTAACATCTTTGAGGAAAAAAAAACCCACACAGTTTGCCAGAGTGGCTGCACCAGTTCCATTCCCCAAACAGTGTAAGAAGGGTTCCCCTTTTCCTCCGCATCCTCTCCAACAGTTGTGGTTTCCTATTCCTGCCTTGTCAATTTTCCCCATTCTCACTGTTGTGAGTGTGGTATCTTCCCTTGTGGTTTGATTTGTAAAGTTCCTCACTGATGGCAAGTATGCAGAGCATGGTCTCATGTGCTGGTGGGCCATGTCTGGTCCTGGTCTTCTCTGTGAATTTCTGTTTCATGTCTTTTGTTGCACCCATTTCATGATTGGTTGTGTTTGTTTCTTGGTGTTTTGGTTAATGAGTTTCTATT	.	FAIL_NOTPRECISE	IMPRECISE;SVMETHOD=Snifflesv1.0.12;CHR2=chr1;END=102671672;STD_quant_start=0.377964;STD_quant_stop=17.697861;Kurtosis_quant_start=8.884966;Kurtosis_quant_stop=0.025371;SVTYPE=INS;SUPTYPE=AL,SR;SVLEN=1728;STRANDS=+-;STRANDS2=13,16,13,16;RE=29;REF_strand=0,0;Strandbias_pval=1;AF=1	GT:DR:DV	1/1:0:29
chr1	102766365	4280	N	AAAAGACCCAGAGAAATATTCAAAGAAAAAAAAAGTGGAGAGAAAAACGTAAAGACTGCTAACCTGGGAAACAACGAGGGTGGTAGAAGGGGAAGGAGGGCGCGGGGGGTGGGAGTGAATGGGTGACGGGCAACGGGTATTATTCTGTATGTTAGTAAATTGAAACACCAATAAAAAAAAATAAAAAATAAAAAATAAAAAAAAAAAAG	.	PASS	PRECISE;SVMETHOD=Snifflesv1.0.12;CHR2=chr1;END=102766375;STD_quant_start=8.024961;STD_quant_stop=8.780661;Kurtosis_quant_start=5.101555;Kurtosis_quant_stop=1.883182;SVTYPE=INS;SUPTYPE=AL;SVLEN=199;STRANDS=+-;STRANDS2=5,8,5,8;RE=13;REF_strand=33,36;Strandbias_pval=0.563159;AF=0.158537	GT:DR:DV	0/0:69:13
chr1	102787779	4281	N	CACCTCCAGTACTTGGGTAGATGTCTCTGCA	.	PASS	PRECISE;SVMETHOD=Snifflesv1.0.12;CHR2=chr1;END=102787779;STD_quant_start=0.738549;STD_quant_stop=1.977142;Kurtosis_quant_start=5.960891;Kurtosis_quant_stop=-1.466631;SVTYPE=INS;SUPTYPE=AL;SVLEN=31;STRANDS=+-;STRANDS2=8,15,8,15;RE=23;REF_strand=37,37;Strandbias_pval=0.237197;AF=0.237113	GT:DR:DV	0/0:74:23
chr1	102789614	4282	TTATTTATTTAGAGAGATGGAGCAAGATGGCGGAAGAGTAGGGTCTCCAAATCACCTGTCTCCACCAAACTACCTAGAAAACCTTCCAATCATCCTGAAAATCTATGAATTCGGCCTGAGAATTAAAGAGAGAACACCTGGAATGCAACAGTGAGTTCGCGCTTCTATCAAGGTAGGAAGACGGGGGAAAAAGAAGTAAAGAAACAAAGGCCTCCAAGGGGGAGGGGCCCCGCGAGGAGCCGGGCTGAGGCCGGGGCGAGTGTCCCCAGGACAGGAGAGCCCCGTCCCGGAGGAGCAGGAGCTGCACCGACCTTCCCGGGCGGAAAGGGGCTCACAGGGAGGTGGAGCAGGACCCAGGAGGGCGAGGATGCCCTCGGGCTCCCCGGGACAGTAACAGCAACTGCGTGCCCAGGAGACTGCCCCGAGCTCCCTAAGGGCTGCAGCGCGCACGGCGGGACCCGGAGCAGCTCGGGGGGCTCGGGGGCGGCTCCGCGGAGGGGGCTGCGCGGCCCCGGGAGCAGCTCGGCTGGGCTCGGGCAGAGGAAGAGGCTCCGTGCAGAGGGGCCTGCGCGGTTCCAGGAGCAGCTTGGAGGGGCTCGGGCGGCGGCTCCGCGGAGGGGGTTGCGCGGCCCGGGAGCGCGAATCCACCAGCGCAGGCTCCGGAGCACAGGGCGCCGGGACACAGCCCAGGATCCGGCCTCCCCCCGGGACAGGCAGAGGCCGGGAGGGCCCAGGACAGCGAGGACGCTCCTGCCCCAGCTGAGCAGATCAGCGGCCCCGCCCCGGAGCCTCCAGGCCCTGCAGACAGAGTTCCTGCCGGAGCTGAATCCAGGTTCCAGAGCTGCCCCGCCACTGGGGCTGTTCCTCCTGCGGCCTCACGGGGTAAACAACCCCCACTGAGCCCTGCACCAGGCAGGGGCACAGCAGCTCCCCCAACTGCTAACACCTGAAAACCAGCACAACAGGCCCCTCCCCCAGAACACCAGCTAGACTGACAACTTCCAGGAGAAGCCAAGGGACTTAAAGAACACAGAATCAGAAGATACTCCCCGGTGGTTCCTTTTTTTTTTTTTTTTTTTTTTGAGGAGTTTTTTTTCTTTTTTTGTTTTTTGTTTTTTGTTTTTTGTTTGTTTTGTTTTGCTTTTTGATTTGTTTCCTTCCCCCACCCCCCCTTTTTTTTTCTCCTTTCTTTTTCTTTCTCTTTTTCTTCTTTTTTTTTCTCGTTTTTTTTCTCTTCCCTTTTTTTTTTCTCTTTCTCTTTTCTTTCCTTCTTTCTCTCCTCTCTTTTTCTCTTTTTCCCAATACAACTTGCTTTTGGCCACTCTGCACTGAGCAAAATGACTAGAAGGAAAACCTCACCTCAAAAGAAAGAATCAGAAACAGTCCTCTCTCCCACAGAGTTACAAAATCTGGATTACAATTCAATGTCAGAAAGCCAATTCAGAAGCACTATTATACAGCTACTGGTGGCTCTAGAAAAAAGTATAAAGGACTCAAGAGACTTCATGACTGCAGAATTTAGAGCTAATCAGGCAGAAATTAAAAATCAATAGAATGAGATGCAATCCAAACTAGAAGTCCTAACGACGAGGGTTAACGAGGTGGAAGAACGAGTGAGTGACATAGAAGACAAGTTGATAGCAAAGAGGGAAACTGAGGAAAAAAGAGACAAACAATTAAAAGACCATGAAGATAGATTAAGGGAAATAAACGACAGCCTGAGGAAGAAAAACCTACGTTTAATTGGGGTTCCCGAGGGCGCCGAAAGGGACAGAGGGCCAGAATATGTATTTGAACAAATTCTAGCTGAAAACTTTCCTAATCTGGGAAGGGAAACAGGCATTCAGATCCAGGAAATAGAGAGATCCCCCCCTAAAATCAATAAAAACCGTTCAACACCTCGACATTTAATTGTGAAGCTTGCAAATTCCAAAGATAAGGAGAAGATCCTTAAAGCAGCAAGAGACAAGAAATCCCTGACTTTTATGGGGAGGAGTATTAGGGTAACAGCAGACCTCTCCACAGAGACCTGGCAGGCCAGAAAGGGCTGGCAGGATATATTCAGGGTCCTAAATGAGAAGAACATGCAACCAAGAATACTTTATCCAGCAAGGCTCTCATTCAAAATGGAAGGAGAGATAAAGAGCTTCCAAGACAGGCAGCAACTAAAAGAATATGTGACCTCCAAACCAGCTCTGCAAGAAATTTTAAGGGGGACTCTTAAAATTCCCCTTTAAGAAGAAGTTCAGTGGAACAGTCCACAAAAACAAAGACTGAATAGATATCATGATGACACTAAACTCATATCTCTCAATAGTAACTCTGAATGTGAACGGGCTTAATGACCCCATCAAAAGGCGCAGGGTTTCAGACTGGATAAAAAAGCAGGACCCATCTATTTGCTGTCTACAAGAGACTCATTTTAGACAGAAGGACACCTACAGCCTGAAAACAAAAGGTTGGAGAACCATTTACCATTCGAATGGTCCTCAAAAGAAAGCAGGGGCAGCCATCCTTATATCAGATAAACTAAAATTTACCCCAAAGACTGTAGTGAGAGATGAAGAGGGACACTATATCATACTTAAAGGATCTATTCAACAAGAGGACTTAACAATCCTCAATATATATGCTCCGAATGTGGGAGCTGCCAAATATATAAATCAATTATTAACCAAAGTGAAGAAATACTTAGATAATAATACACTTATACTTGGTGACTTCAATCTAGCTCTTTCTATACTCGATAGGTCTTCTAAGCACAACATCTCCAAAGAAACGAGAGCTTTAAATGATACACTGGACCAGATGGATTTCACAGATATCTACAGAACTTTACATCCAAACTCAACTGAATACACATTCTTCTCAAGCGCACATGGAACTTTCTCCAGAATAGACCACATATTGGGACACAAATCGGGTCTGAACCGATACCAAAAGATTGGGATTGTCCCCTGCATATTCTCGGACCATAATGCCTTGAAATTAGAACTAAATCACAACAAGAAGTTTGGAAGGACCTCAAACACGTGGAGGTTAAGGACCATCCTGCTAAAAGATAAAAGGGTCAACCAGGAAATTAAGGAAGAATTAAAAAGATTCATGGAAACTAATGAGAATGAAGATACAACCGTTCAAAATCTTTGGGATGCAGCAAAAGCAGTCCTAAGGGGGAAATACATCGCAATAGAAGCATCCATTCAAAAACTGGAAAGAACTCAAATACAAAAGCTAACCTTACACATAAAGGAGCTAGAGAAAAAACAGCAAATAGATCCTACACCCAAGAGAAGAAGGGAGTTA	N	.	PASS	PRECISE;SVMETHOD=Snifflesv1.0.12;CHR2=chr1;END=102792918;STD_quant_start=4.260733;STD_quant_stop=2.401922;Kurtosis_quant_start=-2.099841;Kurtosis_quant_stop=-1.623982;SVTYPE=DEL;SUPTYPE=AL,SR;SVLEN=-3304;STRANDS=+-;STRANDS2=11,15,11,15;RE=26;REF_strand=44,46;Strandbias_pval=0.65732;AF=0.224138	GT:DR:DV	0/0:90:26
chr1	102818765	4283	NNNNNNNNNNNNNNNNNNNNNNNNNNNNNNNNNNNNNNNNNNNNNNNNNNNNNNNNNNNNNNNNNNNNNNNNNNNNNNNNNNNNNGAT	N	.	FAIL_NOTPRECISE	IMPRECISE;SVMETHOD=Snifflesv1.0.12;CHR2=chr1;END=102819076;STD_quant_start=1.556998;STD_quant_stop=43.251905;Kurtosis_quant_start=-1.851097;Kurtosis_quant_stop=-1.824305;SVTYPE=DEL;SUPTYPE=AL,SR,NR;SVLEN=-311;STRANDS=+-;STRANDS2=34,32,34,32;RE=66;REF_strand=37,37;Strandbias_pval=0.867304;AF=0.471429	GT:DR:DV	0/1:74:66
chr1	102819099	4284	AGAGCCAGAGCGGCCCCTCTGCCCATCTGTGCAATTCGCACCCTGTTCAAGCGTTAGCATCTTGCC	N	.	PASS	PRECISE;SVMETHOD=Snifflesv1.0.12;CHR2=chr1;END=102819152;STD_quant_start=5.300943;STD_quant_stop=1.095445;Kurtosis_quant_start=-0.374206;Kurtosis_quant_stop=-0.030937;SVTYPE=DEL;SUPTYPE=AL;SVLEN=-53;STRANDS=+-;STRANDS2=9,12,9,12;RE=21;REF_strand=37,37;Strandbias_pval=0.626327;AF=0.221053	GT:DR:DV	0/0:74:21
chr1	102830024	4285	AGAAAATATTCCATCAGAGGGATCCCTGGGTGGCGCAGCGGTTTGGCGCCTGCCTTTGGCCCAGGGCGCGATCCTGGAGACCCAGGATCGAATCCCACGTCGGGCTCCCGGTACATGGAGCCTGCTTCTCCCTCTGCCTGTGTCTCTGCGCCTCTCTCTCTCTCTCTCTGTGGCTATCATAAATAAATAAATAAATAAATAAATAAATAAATAAATAAATAA	N	.	PASS	PRECISE;SVMETHOD=Snifflesv1.0.12;CHR2=chr1;END=102830246;STD_quant_start=3.100179;STD_quant_stop=2.147350;Kurtosis_quant_start=4.943841;Kurtosis_quant_stop=-1.881125;SVTYPE=DEL;SUPTYPE=AL;SVLEN=-222;STRANDS=+-;STRANDS2=23,14,23,14;RE=37;REF_strand=42,40;Strandbias_pval=0.321902;AF=0.310924	GT:DR:DV	0/1:82:37
chr1	102875287	4286	N	GGCGACCAACAACTTGGTGGCACAAGGATTCTTCTTCTAGACCTACCACTACATTTTACAGCCCGCCTACTAAATAATGGAACACAATTAAAGTTTCAGGAGAATAGGGTAATGAAAATTGGACACCGCACGAGCAAAATGAAAAGTGCCTAATCTATGCGGAAGCACAAATGGAAATAGAAAAGGCAAACACATCCATGCGGACTACAAAACGAAGGGAATCGTGAGGAATTATGGAGGAGTGTAAAATAGACTGAGGGACGGCACGATGATTTGACAAGGTAGCATAAAGAGAAAATGGAAGAAGGGAAAAAGTACCGTAAATCTAGATGTGAAAAGGGGGGAAGGAACGGAAACAAAACAGATTTAAAAGAAGAAGGGAGAGTTGGATAAGAATGTCAACAGGGGAAAGTAGGTGTGGGACACAATGGAGAAGATGTGAAGGAGAAAATGAAGTCAGGCAGGAAACCCGACAAAAGAGAAATATATGACAAAGGGAGAATCGGGGAACAGAAGCGAGGAATGAGAAAGCGGACAAACCGAAACGGCACATCACGGCCATAAAAAAAACAGGAAAACGGACACAAAAGGGGGGAGGTGGCAAGAAGGGACATGGACGCGAAAAAAGAGCGCCGCGGAAACGACGGAGCCGACCACCAAAGGGACACGCAGGAGACGAAGAGAGATGGGGGTGAAGAAGAGAAAAAAAGCGGGGTGGCGAGCCGGGTAGACGAAAACTAGTAGAAGGTGAGGGAGACGGGAAGGAGGGGGATGGGAGTAAAAGAAAGGGGAGCGGGCCGAGGGAGTGGAGGGGGAGGCGGGAGGAGAGGGAGAGGAAAGGCGGGGAGGGACGGGGGGGGAGAGTTGGGGGGAGGAGGGGGGGAGGAGAGGGCCAGAAGGGGACGGGGCTGACAAGGGGGTTTGGGGGAATGCGGGCCGGAGAGGCCAAGCGCCGCAAGAGTGACGGCGAACCGCGGCGAGAAGGACCAAGTGGCAAGA	.	FAIL_NOTPRECISE	IMPRECISE;SVMETHOD=Snifflesv1.0.12;CHR2=chr1;END=102876069;STD_quant_start=273.064095;STD_quant_stop=417.195398;Kurtosis_quant_start=-0.602785;Kurtosis_quant_stop=-1.318448;SVTYPE=INS;SUPTYPE=AL;SVLEN=80;STRANDS=+-;STRANDS2=7,6,7,6;RE=13;REF_strand=47,64;Strandbias_pval=0.556724;AF=0.104839	GT:DR:DV	0/0:111:13
chr1	102905278	4287	N	AAGGAAAGAAAGAAAGGAAGAAAGAGGAAGAGAAAGAAGAAGAAG	.	FAIL_NOTPRECISE	IMPRECISE;SVMETHOD=Snifflesv1.0.12;CHR2=chr1;END=102905287;STD_quant_start=8.977750;STD_quant_stop=22.158520;Kurtosis_quant_start=5.312797;Kurtosis_quant_stop=0.421893;SVTYPE=INS;SUPTYPE=AL;SVLEN=50;STRANDS=+-;STRANDS2=8,7,8,7;RE=15;REF_strand=41,27;Strandbias_pval=0.772888;AF=0.180723	GT:DR:DV	0/0:68:15
chr1	102950232	4288	N	GAAAAGAAAGAAGAATGAAAGAAGAACAAGACAGACAAGGAAAAGAAAGAACGAAAGAAAAGAAAAAGAAC	.	FAIL_NOTPRECISE	IMPRECISE;SVMETHOD=Snifflesv1.0.12;CHR2=chr1;END=102950246;STD_quant_start=5.966574;STD_quant_stop=22.783766;Kurtosis_quant_start=1.549141;Kurtosis_quant_stop=-0.993341;SVTYPE=INS;SUPTYPE=AL;SVLEN=52;STRANDS=+-;STRANDS2=1,19,1,19;RE=20;REF_strand=38,42;Strandbias_pval=0.000268095;AF=0.2	GT:DR:DV	0/0:80:20
chr1	102966631	4289	N	TTTTTTTTTTTTAACATTATTTTTTTAAATTTATTTTGATAGGCACACAAGTGGAGAGATAGAGAGGCAAGACACCAGGGAGAGGAGCTCCATGCACCGGGAGCCCGATGTGTGGGTGTTTTCGACCACGGGTCTCCAGGTCGCGCCAGGGCCAGGAAGGCGCCAAACCGCTGCGGCCAGCACGCCAGGGATCCCCACACACATCCTTTTCTTAA	.	PASS	PRECISE;SVMETHOD=Snifflesv1.0.12;CHR2=chr1;END=102966639;STD_quant_start=3.816084;STD_quant_stop=6.442049;Kurtosis_quant_start=8.971599;Kurtosis_quant_stop=3.225936;SVTYPE=INS;SUPTYPE=AL;SVLEN=224;STRANDS=+-;STRANDS2=15,18,15,18;RE=33;REF_strand=44,42;Strandbias_pval=0.683001;AF=0.277311	GT:DR:DV	0/0:86:33
chr1	102970566	4290	N	CCTTTCGTTCTTCTTTCTTTCTTTTTTTTCATGGTTCTCTTTTCTTCG	.	FAIL_NOTPRECISE	IMPRECISE;SVMETHOD=Snifflesv1.0.12;CHR2=chr1;END=102970569;STD_quant_start=14.446453;STD_quant_stop=24.259019;Kurtosis_quant_start=-1.272747;Kurtosis_quant_stop=-0.880141;SVTYPE=INS;SUPTYPE=AL;SVLEN=52;STRANDS=+-;STRANDS2=19,0,19,0;RE=19;REF_strand=46,37;Strandbias_pval=9.61367e-05;AF=0.186275	GT:DR:DV	0/0:83:19
chr1	102992502	4291	N	ATCCACCTCCTCGGTGATCCCTGGGTCGGTTGTGCAGCGCGTTTCGCGCCTGCCTTTCGGCCCAGGCGCTTGATCCTGTGCGACCCCTGGATCGTAATCCCACGTCAGGCTCCCGCGTGCATGCGAGCCTGCTTCTCCCTTGCTGTGTCTTGCCTCTCTCTCTCTCTCGCTGACTCTCATCATAAAATTAAAAAAATAAAAAACAAAAAAAACAAAAAAAAATAAAC	.	PASS	PRECISE;SVMETHOD=Snifflesv1.0.12;CHR2=chr1;END=102992505;STD_quant_start=0.925820;STD_quant_stop=6.979562;Kurtosis_quant_start=2.793967;Kurtosis_quant_stop=1.808678;SVTYPE=INS;SUPTYPE=AL;SVLEN=212;STRANDS=+-;STRANDS2=20,9,20,9;RE=29;REF_strand=41,37;Strandbias_pval=0.187074;AF=0.271028	GT:DR:DV	0/0:78:29
chr1	102992885	4292	TTGCAATGAGGGATCCCTGGGTGGCGCAGCGGTTTAGCGCCTGCCTTTGGCCCAGGGCGTGATCCTGGAGACCCGGGATCGAATCCTACGTCGGGCTCCCGGTGCATGGAGCCTGCTTCTCCCTCTGCCTATGTCTCTGCCTCTCTCTCTCTCTGTGTGTGACTATCATAAATAAATAAAAATTAAAAAAAAAAAAGAGAT	N	.	PASS	PRECISE;SVMETHOD=Snifflesv1.0.12;CHR2=chr1;END=102993091;STD_quant_start=4.453463;STD_quant_stop=2.254625;Kurtosis_quant_start=-1.919631;Kurtosis_quant_stop=-1.820281;SVTYPE=DEL;SUPTYPE=AL;SVLEN=-206;STRANDS=+-;STRANDS2=14,10,14,10;RE=24;REF_strand=42,36;Strandbias_pval=0.815747;AF=0.235294	GT:DR:DV	0/0:78:24
chr1	103004992	4293	ATCCTCAAGCAGTTAAAGGAAGTTGTGACATTCATGATACAAGAAGGATTTAGTGGGAAAAAAGATGCTAAGAAATGTCATAAATAAAAACTCATTAGTTGAATAGGATTCCAAAGATCTATTCCATAATAGATATTAGATAGCTGATCATAAAATTGGAATTGAAAAATGGATTTTTAAAATGAAATTCAGGAATTATCCCAGAATGGAACTGAATATCATAAAAATAGAAACCAAAAGGATATAATCTGACACATGGAAAATAGAATAACTAGGTCCTAAGACACATTTGTCCTTCATTTTAGTGGAGGAAATGAGAGAATAATAAAGTGGCAGTAATCAGATATTGTTGTTAAGGGTTATTTTGGAAATGAAACCAGAGAAATGGTCAGCATGGGCTGTGACAGCCAAACTTACTGGGAACTGCATCCTCGAAAGCAGGTCAAAATGTCAGTACCTAGCCAGACTGATAACCTGCTCAAAGAAACAAAAATCCACATTCCCCAGAAGATTTTATCAGAACCCAGTGCCTTCTAACGTAATTAATTTTCAAAGAAACAGGAAAGTCTCAGTAATGATACTCAAAGGAAAAATAACAGACACCAACTCTGAGTTAACCAACAATTTAAAGCCAATTTTTAAAAGATTGATTGATTTATCTATTGGAGAGAGAGCGGGGTGAGGGTCAGAGGGAGAGAGAGAGAGAGAGAATCTCCAGCAGACTCCCCACTGAGCGCAGAGCCTGATGAGGGGTCTATCTCATGACCGTGAGATCATGACCTGAGCCAAAATCAAGAGTCAAATGCTGAACCAACCAAGCCACCAGGTGGCCCTAAAGCCATTTTTATAATCGAGCTTCATAAAATAAGTGCAAACACTATCGAAATAAATGGAAAAAATAGAATTCTCTCAGCAAAGAAATAAGAGGGAGAAAAAAAAGAAAATTTTAGAACTGAAAAATTCAGTAACTGAAATAAATTCCTTGTGTCTAATGACAGAATGAAGATGACAAAGGCAATCAACGAACTTGAAAACAGAACAAGGGAAATACAATCTGAACAGTAGAGAAAAAAAAGATTTCAAAAAATGAACACAGATTCAGGGATTTGTGAGATAACTTATATAATTGATCTGCCAGCAAAAGGAAAATGATATCAATAAAGAAAAAAGTTTGAAGAAATAAATAACTGTCCATTTCACAGATTTGTTGAAAGTCATACATTTACATGTCCAAGATGCTCAGCAAATGCAAAATAGGATAAGCTTTCAAAAGCCACCCACACACATAAACTAGTCAAAACCAAAAAAAAAAAAAAAAGAAAGTAGAGAAAATGCCACATTACATAAAGATGGAAAATGATTTGAGTGATAACAGATTTAATGTCAGAAATCATCAACTTTAAAGTTCTGAGAACCAACCTAGAATTCTTCTGGATATATTGTTCAGGAATGGAAGCAAAATAAAATCATTCTTAGAGGAAGAAGCACAGGGAGAATGTGTTGCCAGCAGCTCTGCTGTACAAGAGATGATAAGGTAAGTCTTCAGGCAGAAAGGAATTAATTCTGGAGGGAAACTGGGAAGAAAAAAGGTAAATATCTAGATAAATGTAATAGTATACTTCTGTCCTCTTACATTCATTAACATGTATGACTATTGAAAGCAAAACCAATAAGCTCTGGTGGGGTTTGAATGTATGTAGAGGTAACACATAGGACATCGGCAACATAAGGGGGTGAGGTTGAAGGCCCTATACACTTGTAAGGCTTCTATTTCTTCTGAAAGCGGTGAAATATTAACTCTATGTAGACTCTGAAATTAGGTATGTATAATACCTACAGTGGCCACTTTAAAAACAATATACAAAGAGTTATAGTTAAAACACCAATAGATAAGGGCACCTGGGAAACTCAGTCAGTTAAGCCTCCAGCTCTTGATTTTGGCCCAGGTCATGATCTCAGGGTCATGAGATCGAGCCCTGTGTTGGGCTCTGCACTGTGCATGGAGCCTGCTTCAGATGCTCTCTCTCCTTCTCCCTCTGCCCCTCCCTCCACCCTCCCCCTCCAAAAGAAGTTAAAATGGAATACTTAGAAATATTCTAGAAATCCAAAAGACGGCAGGAGAGGGAAAAGTGAAAAACAAACGATAAGTAAGAGGGAGACAAACAGAAAGTAAACAATAAGATGGTAAATGTAAAATCAATCTTATATCAGTAATTACACAATGTAAATAGGGAAAGCACAATTAAATGGCAGAGATTATAGGACTGGATTACTACCACCAAGACCCAACTCTGTGCAGTCTACAGGAGGTAAAGGTACTTAGTGTTATATGTTGGCAAATTGAATTTACATTTTAAAAATGTAAAAAAAAATAAATCTCATATAAAATTTAAAAAGAATATATTTTGCAAACATCAATCAAAAGGAAGCTTAAGTGGCTGTGTTAATTTCCTATGGTTGGTGTAACAAATTACCATAAACTTGGTGACTCAACAACAAAGATGTATTGTCTTACAGTTCTTGAGGTCACAAGTACAAAATCACTGGGTTGACACCGAGGCATCAGTAAGGCTGCTTGCTTTTGGTAGCTCTGCAGTGAGAATGTGTTTCCTTGCCTTTTCAGCTTCCAGAGACTGCATGCGGCATATGGCTCCCTACTCCTTCCTTCCATCACTGCAGCCTCTTGATTCTGTCTTCACCTCCCCTTCCATTGACTCTGATCCTTTGGCCCCCTCTAATAAGAAGACTCTGAATACACTGGGTTCACCCAAATAATAAGGGTAATGTTCCCATCTCAAGGTACTTACTTTAGTCACATTTACAAAGTCCCCTTAGCTTGTAAGGTAACATGCTCACAGGTTTCACGGATTAGGGCATTGACACCTTTGGGAATTGGGAGGTAGCAGCAGCTTTCCATCTACCACAGTGGCCATACTGTCCAAGACCATACAGTAAAAGATACCAGATCAAGTAGGTTTTTGAATAAGAAAGTTATTGGGAATAAAAAGGTCAATTCATCAAAAAGACATGGTATTCCTAAATGTGTATGAACAAAACCACAGAGCTTCAAAATACATAAAGCAAAAACTGTCAGAAATGAAAGGACAAATAGGTAAACAGTTATGGTCACGGACTTTAACACTCCTCTCTTGGTAAACGATAGAGCAAATAGATAGTAAATCAGCAAGGATATAGAAAACCTTAACTACACTATCTACCAACTTGACCTAATTGACACACAGAGAGCACCCAACCAACAGCAAAATACAGTCTTTTCAAGTGCACATGGATTATTGGCCAAGATAGCTTGTATCCTTGGTTACAAAACAAAGCTTAACACATTCAAAAGAATTAATATCCTACATCACTTCTTTCCAGAACCTAATGGAATTTACATTAAAATCTATTACTAGGGCAGCCCGGGTGGCTCAGTGGTTTATCACCTGCCTTCAGCCCAGGGCGTGATCCTGGAGACCCGGGATCGAGTCCCACATGGGGCTCCCTGCATGGAGCCTGCTTCTCCCTCTGCCTCTCTCTCTCTGTATCTCTCATGAATAAATAAATAAATAAAATCTTTAAAAAAATATTTAAAAAAAGAAAACATTGTGGCTTTGCATTTAGTTTTGTTGAATATCTATACAACTATCAGCTAATATTTTAAATAAAAATAACAATGTTTTCTAATTTATCTCTAATTTATCTAATTATTTTTCTCTCTAATTCTCTCTAATCTCTGTCTCTCATGAATAAATAAATAAAATCTTTTAAAAAAATCTATTATTAGGGCAGCCCCCGTGGTGCAGCGGTTTAGCACCGCCTGCAGCCTGGGGTGTGATCCTGGAGACCAGGGATCGAGTCCCATGTCAGGCTCCCTGCATGGAGCCTGCTTCTCCCTCTGCCTGTGTCTCTGCCTTTCTCTCTCTCTCTCTGTGTCTCTATCAATAAATAAAATATTTTTAAAAAATCTATTGCTAGAAAGATAATCTGGGAAATCTTCAGTTGTTT	N	.	FAIL_NOTPRECISE	IMPRECISE;SVMETHOD=Snifflesv1.0.12;CHR2=chr1;END=103008995;STD_quant_start=1.507557;STD_quant_stop=15.820010;Kurtosis_quant_start=1.025922;Kurtosis_quant_stop=-0.637976;SVTYPE=DEL;SUPTYPE=AL,SR;SVLEN=-4003;STRANDS=+-;STRANDS2=12,11,12,11;RE=23;REF_strand=54,45;Strandbias_pval=1;AF=0.188525	GT:DR:DV	0/0:99:23
chr1	103010083	4294	N	ACCTACTCTAACAAAAAAAAAAAAAAAAAAAATAAC	.	PASS	PRECISE;SVMETHOD=Snifflesv1.0.12;CHR2=chr1;END=103010083;STD_quant_start=5.665686;STD_quant_stop=5.916080;Kurtosis_quant_start=6.619163;Kurtosis_quant_stop=0.980035;SVTYPE=INS;SUPTYPE=AL;SVLEN=35;STRANDS=+-;STRANDS2=6,7,6,7;RE=13;REF_strand=49,34;Strandbias_pval=0.547884;AF=0.135417	GT:DR:DV	0/0:83:13
chr1	103011304	4295	AAAATACTAGGGATCCCTGGGTGGCGCAGCGGTTTGGCGCCTGCCTTTGGCCCAGGGCGCGATCCTGGAGACCCGGGATCGAATCCCACATCGGGCTCCCGGTGCATGGAGCCTGCTTCTCTCTCTGCCTGTGTCTCTGCCTCTCTCTCTCTCTCTCTCTGTGACTATCATAAATAAAAAAA	N	.	PASS	PRECISE;SVMETHOD=Snifflesv1.0.12;CHR2=chr1;END=103011485;STD_quant_start=2.467977;STD_quant_stop=1.348400;Kurtosis_quant_start=-1.569197;Kurtosis_quant_stop=-0.553802;SVTYPE=DEL;SUPTYPE=AL;SVLEN=-181;STRANDS=+-;STRANDS2=12,11,12,11;RE=23;REF_strand=49,42;Strandbias_pval=1;AF=0.201754	GT:DR:DV	0/0:91:23
chr1	103020578	4296	N	CTGGACGGTCAATTTCGTCACTTTCCCTGCACTGTACATTTACCAACCCCGTTTACACATTTCAAGTGTAAAGTACAGGGCCCTTAGAAAACCATCTGTTGCCTCCCACCGTACACAGAACATGCCCTTACCTATCACCCCTCTATCACCCATTCCCTTACATTTGCGACTCCCCTTCCAACGTCCCGGAACTTCCAGTCCCTTCTCCCCCCGCCTAAAATTCCCAATGCCCCTTCCCTCTCCACCCCAACCCCTTCGCCTCCCCCCTCCCCCCTCCCTCCCTCCCGTCCATCCTCCCTACCTCCAGCCTCAGCCATCCCTCCCGCCCTCGT	.	FAIL_NOTPRECISE	IMPRECISE;SVMETHOD=Snifflesv1.0.12;CHR2=chr1;END=103020663;STD_quant_start=51.711701;STD_quant_stop=88.868442;Kurtosis_quant_start=-1.735454;Kurtosis_quant_stop=-0.968884;SVTYPE=INS;SUPTYPE=AL,SR;SVLEN=73;STRANDS=+-;STRANDS2=7,14,7,14;RE=21;REF_strand=25,36;Strandbias_pval=0.610617;AF=0.256098	GT:DR:DV	0/0:61:21
chr1	103079553	4297	TGGAATGGATGGTATTTTTTTTTTTTTTAATTTTTATTTATTTATGATAGTCACAGAGAGAGAGAGAGAGAGAGGCAGAGACATAGGCAGAGGGAGAAGCAGGCTCCATGCACCGGGAGCCCGATGTGGGATTCGATCCCGGGTCTCCAGGATCGCGCCCTGGGCCAAAGGCAGGCACTAAACCGCTGCGCCACCCAGGGATCC	N	.	PASS	PRECISE;SVMETHOD=Snifflesv1.0.12;CHR2=chr1;END=103079758;STD_quant_start=0.623610;STD_quant_stop=0.577350;Kurtosis_quant_start=10.530617;Kurtosis_quant_stop=1.244598;SVTYPE=DEL;SUPTYPE=AL;SVLEN=-205;STRANDS=+-;STRANDS2=20,16,20,16;RE=36;REF_strand=58,52;Strandbias_pval=0.848277;AF=0.246575	GT:DR:DV	0/0:110:36
chr1	103094966	4298	AAAATAAATTTTATTTTTTTTATTTTTATTTATTTATTTATTTATTTATGATAGTCACACAGAGAGAGAGAGAGAGAGGCGGAGACACAGGCAGAGGGAGAAGCAGGCTCCATGCACCGGGAGCCCGATGTGGGATTCGATCCTGGGTCTCCAGGATCGCGCCCTGGGCCAAAGGCAGGCGCCAAACCGCTGCGCCACCCAGGGATCCCCA	N	.	PASS	PRECISE;SVMETHOD=Snifflesv1.0.12;CHR2=chr1;END=103095175;STD_quant_start=2.345208;STD_quant_stop=3.619392;Kurtosis_quant_start=-0.324235;Kurtosis_quant_stop=-1.566302;SVTYPE=DEL;SUPTYPE=AL;SVLEN=-209;STRANDS=+-;STRANDS2=10,4,10,4;RE=14;REF_strand=44,37;Strandbias_pval=0.260617;AF=0.147368	GT:DR:DV	0/0:81:14
chr1	103096464	4299	N	AAAGGGAAGGAAATCAAAAAAAAAAAAAAAAAAAAAAAAAAAAGGAAGGAAATCAAAAAAAAAAAAAA	.	PASS	PRECISE;SVMETHOD=Snifflesv1.0.12;CHR2=chr1;END=103096473;STD_quant_start=0.603023;STD_quant_stop=4.451762;Kurtosis_quant_start=4.766985;Kurtosis_quant_stop=2.604104;SVTYPE=INS;SUPTYPE=AL;SVLEN=72;STRANDS=+-;STRANDS2=11,11,11,11;RE=22;REF_strand=43,43;Strandbias_pval=1;AF=0.203704	GT:DR:DV	0/0:86:22
chr1	103119461	4300	TAAAACTAGAACCCTGAAAAAAAATAAATAAATAAAA	N	.	PASS	PRECISE;SVMETHOD=Snifflesv1.0.12;CHR2=chr1;END=103119498;STD_quant_start=1.755942;STD_quant_stop=1.040833;Kurtosis_quant_start=-1.703135;Kurtosis_quant_stop=-1.707721;SVTYPE=DEL;SUPTYPE=AL;SVLEN=-37;STRANDS=+-;STRANDS2=12,13,12,13;RE=25;REF_strand=41,36;Strandbias_pval=0.81817;AF=0.245098	GT:DR:DV	0/0:77:25
chr1	103136951	4301	TAGGACTCTTTTTTTTTTTTTAATTTATTTTTTATTGGTGTTCAAGC	N	.	PASS	PRECISE;SVMETHOD=Snifflesv1.0.12;CHR2=chr1;END=103136998;STD_quant_start=2.576114;STD_quant_stop=1.809068;Kurtosis_quant_start=-1.174435;Kurtosis_quant_stop=-1.570671;SVTYPE=DEL;SUPTYPE=AL;SVLEN=-47;STRANDS=+-;STRANDS2=8,14,8,14;RE=22;REF_strand=46,46;Strandbias_pval=0.342451;AF=0.192982	GT:DR:DV	0/0:92:22
chr1	103142983	4302	N	<INV>	.	STRANDBIAS	PRECISE;SVMETHOD=Snifflesv1.0.12;CHR2=chr1;END=103185470;STD_quant_start=1.341641;STD_quant_stop=5.366563;Kurtosis_quant_start=0.672255;Kurtosis_quant_stop=0.880337;SVTYPE=INV;SUPTYPE=SR;SVLEN=42487;STRANDS=++;STRANDS2=11,0,0,11;RE=11;REF_strand=80,89;Strandbias_pval=0.000711205;AF=0.0611111	GT:DR:DV	0/0:169:11
chr1	103142985	4303	N	<INV>	.	FAIL_NOTPRECISE	IMPRECISE;SVMETHOD=Snifflesv1.0.12;CHR2=chr1;END=103182441;STD_quant_start=5.639149;STD_quant_stop=21.354157;Kurtosis_quant_start=4.120166;Kurtosis_quant_stop=-0.361426;SVTYPE=INV;SUPTYPE=SR;SVLEN=39456;STRANDS=--;STRANDS2=0,11,11,0;RE=11;REF_strand=85,82;Strandbias_pval=0.000792203;AF=0.0617978	GT:DR:DV	0/0:167:11
chr1	103147387	4304	N	TCTGTAACGCCCCCCCATAAGGTCCCCTTCCCCACCCCCCACTTACCTATCCCTGCCTTTTCTCATCTTCCTTATTTTTGCGAGACCGCCCCCTCCCCCTTTTCCCCCCCACTCTGCAGTACCTGGATGCATTGAGTTGCGACATTCCCTGTTCATATGCCAATAGCTGTGCCTTCCCCTCTTTTCCCGAAAACCTCACTATACCTGGTGCCCAGGGATGGCACATTGGCTTGTCCCATTTTCCCCGCGTCTCCTAGAACCAGCGCCCCCATTTGCCCCCCCACCATTCCCCTCCACTATGCCCCACCTTTTCTTTTCTCCGCTGTCCAAACCTTTCCCCTTCCTTTCCCCCCACCCACGCCACACCTCCACCTGCCCCCCCCCCGCATCCTTACCGCTTGCCCTCCCCCTATTCTGAGATTCCTGACGCTCTTTATCTCCTTGTATGAAGTAGGCTCTGAGGCTGCACTTTTGCGGCAGTCATAGATCTCAACACCCTCTGTTGCCTGCTATATTTCCCCGGTTGATTTCTCATCTATCCCCTGAAAGATCCTGTTTTTTAGGCCTATCCCTGACCTGTTCCTGGTTCCCATCGTGCTTCCTGTGCTCCTCCTTTCTTCGGCCACATGCTTCCCACTTACTTGCGTTCTTTGCCCCACCCGCATAATATTGTTAAGTTCACATGACCTGTTAAACCTGGATCTACGGGCAAGACTTTCTTCACCCCATATCATTGACCCTGCGTCGTCATCTTTAAACACCTGACTTATTAGTAAGACTTCAAAGACACAAGAAGAAGATGGCCCATGTATGAAAAACAACGCAGCACCGCATCCCCATGATGTTTCTCGCCACAAGCCCATGATTGTGTGGCTTGCTTCCCCCCCCCCAGAATGTCCCCCTGCCCCAAGAGCACGACGTTGGACGAGGACCTTTCTTCCTTTTTCGTTCGTTTTGCCCCATGAGAACAGTCTTGCCCGTCAACACCCCTCTTTTTTC	.	FAIL_NOTPRECISE	IMPRECISE;SVMETHOD=Snifflesv1.0.12;CHR2=chr1;END=103148045;STD_quant_start=350.318284;STD_quant_stop=281.679783;Kurtosis_quant_start=-1.861817;Kurtosis_quant_stop=-1.823981;SVTYPE=INS;SUPTYPE=AL;SVLEN=86;STRANDS=+-;STRANDS2=7,10,7,10;RE=17;REF_strand=63,58;Strandbias_pval=0.44626;AF=0.123188	GT:DR:DV	0/0:121:17
chr1	103171254	4305	N	ATCACACGATAAGAACAAGGAACAAACACAACCACACCCAAAACAAAAAAGAACCGAACA	.	FAIL_NOTPRECISE	IMPRECISE;SVMETHOD=Snifflesv1.0.12;CHR2=chr1;END=103171261;STD_quant_start=11.601724;STD_quant_stop=22.675978;Kurtosis_quant_start=-1.638807;Kurtosis_quant_stop=-1.455263;SVTYPE=INS;SUPTYPE=AL;SVLEN=54;STRANDS=+-;STRANDS2=0,15,0,15;RE=15;REF_strand=53,41;Strandbias_pval=2.21617e-05;AF=0.137615	GT:DR:DV	0/0:94:15
chr1	103251978	4306	N	TCTGTTTTTCTCCCCTTCCTGGCACTCTCTCAGCACCTCCCCTTATTTCCTCCTCC	.	FAIL_NOTPRECISE	IMPRECISE;SVMETHOD=Snifflesv1.0.12;CHR2=chr1;END=103252743;STD_quant_start=389.671015;STD_quant_stop=384.738613;Kurtosis_quant_start=-1.173304;Kurtosis_quant_stop=-1.228363;SVTYPE=INS;SUPTYPE=AL;SVLEN=56;STRANDS=+-;STRANDS2=6,7,6,7;RE=13;REF_strand=52,52;Strandbias_pval=1;AF=0.111111	GT:DR:DV	0/0:104:13
chr1	103262435	4307	N	GGGGTCATATAGAGAGGGGATCAGTGAAGGGTA	.	PASS	PRECISE;SVMETHOD=Snifflesv1.0.12;CHR2=chr1;END=103262435;STD_quant_start=0.433013;STD_quant_stop=1.369306;Kurtosis_quant_start=11.467748;Kurtosis_quant_stop=7.614728;SVTYPE=INS;SUPTYPE=AL;SVLEN=31;STRANDS=+-;STRANDS2=13,19,13,19;RE=32;REF_strand=40,42;Strandbias_pval=0.531816;AF=0.280702	GT:DR:DV	0/0:82:32
chr1	103280476	4308	N	<DEL>	.	PASS	PRECISE;SVMETHOD=Snifflesv1.0.12;CHR2=chr1;END=103475784;STD_quant_start=0.413197;STD_quant_stop=0.604858;Kurtosis_quant_start=16.015915;Kurtosis_quant_stop=14.813068;SVTYPE=DEL;SUPTYPE=SR;SVLEN=-195308;STRANDS=+-;STRANDS2=48,35,48,35;RE=83;REF_strand=0,0;Strandbias_pval=1;AF=1	GT:DR:DV	1/1:0:83
chr1	103477144	4309	N	<DEL/INV>	.	PASS	PRECISE;SVMETHOD=Snifflesv1.0.12;CHR2=chr1;END=103477428;STD_quant_start=0.894427;STD_quant_stop=2.469818;Kurtosis_quant_start=-1.571429;Kurtosis_quant_stop=-0.037068;SVTYPE=DEL/INV;SUPTYPE=NR;SVLEN=-284;STRANDS=+-;STRANDS2=9,6,9,6;RE=15;REF_strand=41,32;Strandbias_pval=1;AF=0.170455	GT:DR:DV	0/0:73:15
chr1	103477144	4310	N	ACAAATAATAATCTTTAGAATAGAAAACTGGGGGATACCTGGGGGGCGCAGCGAAGGTT	.	FAIL_GAP	PRECISE;SVMETHOD=Snifflesv1.0.12;CHR2=chr1;END=103477152;STD_quant_start=0.000000;STD_quant_stop=2.629956;Kurtosis_quant_start=0.750000;Kurtosis_quant_stop=1.016839;SVTYPE=INS;SUPTYPE=AL;SVLEN=34;STRANDS=+-;STRANDS2=17,8,17,8;RE=25;REF_strand=41,32;Strandbias_pval=0.351544;AF=0.255102	GT:DR:DV	0/0:73:25
chr1	103676714	4311	N	TTAATAAATATACATAACTAATCACAATAAATAT	.	FAIL_NOTPRECISE	IMPRECISE;SVMETHOD=Snifflesv1.0.12;CHR2=chr1;END=103676714;STD_quant_start=10.977249;STD_quant_stop=12.373358;Kurtosis_quant_start=5.146259;Kurtosis_quant_stop=1.727167;SVTYPE=INS;SUPTYPE=AL;SVLEN=34;STRANDS=+-;STRANDS2=3,10,3,10;RE=13;REF_strand=34,44;Strandbias_pval=0.226832;AF=0.142857	GT:DR:DV	0/0:78:13
chr1	103705124	4312	N	GTTTCCTCTTCTTTTTTTTTTTTTAGGTTTTTTTTTTTAATTTTTCATTTATGATAGAGAGAGAGAGAGACGAGAGAGGCGAAGAGGAAACAGGCGAGGGAGAAGCAGTCGCTCAATGCACCAGGAGCCCGACGTCGGGATTCGATCCCGGGTCTCCAGGATCGCCCGGCCCTGGGCCAAAGTGCAGGCGCCAACCGCTGTCCATCCGCCACCCCCAGGTCGATCC	.	PASS	PRECISE;SVMETHOD=Snifflesv1.0.12;CHR2=chr1;END=103705137;STD_quant_start=1.708801;STD_quant_stop=3.908964;Kurtosis_quant_start=12.319805;Kurtosis_quant_stop=19.671604;SVTYPE=INS;SUPTYPE=AL;SVLEN=213;STRANDS=+-;STRANDS2=25,26,25,26;RE=51;REF_strand=41,43;Strandbias_pval=1;AF=0.377778	GT:DR:DV	0/1:84:51
chr1	103710257	4313	AGAACTTTGGACTTTTTTTTTTTTTATTTATTTTTATTTTTTTTATTTTTATTTATTTTTTTTTTT	N	.	PASS	PRECISE;SVMETHOD=Snifflesv1.0.12;CHR2=chr1;END=103710323;STD_quant_start=2.360387;STD_quant_stop=2.182179;Kurtosis_quant_start=-1.103313;Kurtosis_quant_stop=-1.546888;SVTYPE=DEL;SUPTYPE=AL;SVLEN=-66;STRANDS=+-;STRANDS2=23,19,23,19;RE=42;REF_strand=38,38;Strandbias_pval=0.701648;AF=0.355932	GT:DR:DV	0/1:76:42
chr1	103738506	4314	N	TAAAAAAAAGGGGATCCCGGGTGGCGCAGCGGTTTTCCGGCGCCTTGCCCTTTGGCCCAGGGCGCGATCTGGAGACCCGGGCGATCGATCCCACATCGGGCTCCCGGATGCATGGGCGCCTGCTCTTCTCCCTCTGCCTGTGTCTCTGCGCCTCTCTTCTCTCTCTGTGACTTTATCATATAAATAAATACAAAATAAAAAAAAAAAAAAAAAATATTAACAAACAAAAAAAAAAAAAAAAAAAAAAAAAAAAAACGGGCTCCCTGGGATGGGCAGCGGGTTTTTGGCGCCTGCCTTTGCTAGGGCGCGATCCTGGGACCCGGGATCGTCCCACATCAGGCTCCCGGTTGCCTGGAGCCTGCTTCTCCCTCTGCCTAGTCTCTGCCTCTCTCTTCTCCTCTCTCTTCTGTGACTATCATAATAAATAGAATTAAAAAATTAAAATCTTTAAAAAAAAAACAAAAAAAAAAA	.	FAIL_NOTPRECISE	IMPRECISE;SVMETHOD=Snifflesv1.0.12;CHR2=chr1;END=103738512;STD_quant_start=66.192900;STD_quant_stop=83.307863;Kurtosis_quant_start=3.535779;Kurtosis_quant_stop=3.677407;SVTYPE=INS;SUPTYPE=AL,SR;SVLEN=463;STRANDS=+-;STRANDS2=6,5,6,5;RE=11;REF_strand=38,42;Strandbias_pval=0.753597;AF=0.120879	GT:DR:DV	0/0:80:11
chr1	103830298	4315	N	AAGAAAAGCAAGAGAAGACAGAAGAAACGAAGAAAGAACGCAGACAGAAA	.	FAIL_NOTPRECISE	IMPRECISE;SVMETHOD=Snifflesv1.0.12;CHR2=chr1;END=103830308;STD_quant_start=14.209472;STD_quant_stop=16.135787;Kurtosis_quant_start=0.682340;Kurtosis_quant_stop=-0.336150;SVTYPE=INS;SUPTYPE=AL;SVLEN=48;STRANDS=+-;STRANDS2=6,17,6,17;RE=23;REF_strand=38,42;Strandbias_pval=0.0939304;AF=0.223301	GT:DR:DV	0/0:80:23
chr1	103863646	4316	TACTTCTTTGTATTTTCTTTTTTTTTTTTTTTTTTTTTTTAATTTTTATTTATTTATGATAGTCACAGAGAGAGAGAGAGAGGCAGAGACACAGGCAGAGGGAGAAGCAGGCTCCATGCACCGGGAGCCCGACGTGGGATTCGATCCTGGGTCTCCAGGATCGCGCCCTGGGCCAAAGGCAGGCGCCAAACCGCTGCGCCACCCAGGGATCCC	N	.	PASS	PRECISE;SVMETHOD=Snifflesv1.0.12;CHR2=chr1;END=103863859;STD_quant_start=1.140175;STD_quant_stop=0.547723;Kurtosis_quant_start=-1.683834;Kurtosis_quant_stop=-1.753762;SVTYPE=DEL;SUPTYPE=AL;SVLEN=-213;STRANDS=+-;STRANDS2=11,9,11,9;RE=20;REF_strand=32,43;Strandbias_pval=0.448875;AF=0.210526	GT:DR:DV	0/0:75:20
chr1	103877388	4317	AAGAAGTAAGAGGGGATCCCTGGGTGGCGCAGTGGTTTGGCGCCTGCCTTTGGCCCAGAGCGCGATCCTGGAGACCCGGGATCGAATCCCACGTCGGGCTCCCGGTGCATGGAGCCTGCTTCTCCCTCTGCCTGTGTCTCTGCCTCTCTCTCTCTCTCTGTGACTATCATGAATAAATAAATACAATCTTTAAAAAAAAAAAAAAAAAAA	N	.	PASS	PRECISE;SVMETHOD=Snifflesv1.0.12;CHR2=chr1;END=103877600;STD_quant_start=2.558409;STD_quant_stop=1.882938;Kurtosis_quant_start=0.232934;Kurtosis_quant_stop=1.700313;SVTYPE=DEL;SUPTYPE=AL,SR;SVLEN=-212;STRANDS=+-;STRANDS2=13,9,13,9;RE=22;REF_strand=28,27;Strandbias_pval=0.616064;AF=0.285714	GT:DR:DV	0/0:55:22
chr1	103879159	4318	CCCTATCTTTGGAGTTCTTTTTTTTTTTTTTTTTTTTAATTTTTTTTTTTATTTATGATAGTCACAGAGAGAGAGAGAGAGGCAGAGACATAGGCAGAGGGAGAAGCAGGCTCCATGCACCAGGAGCCTGATGTGGGATTCGATCCTGGGTCTCCAGGATCGCGCCCTGGGCCAAAGGCAGGCGCCAAACCGCTGCGCCACCCAGGGATC	N	.	FAIL_NOTPRECISE	IMPRECISE;SVMETHOD=Snifflesv1.0.12;CHR2=chr1;END=103879385;STD_quant_start=7.211103;STD_quant_stop=10.029955;Kurtosis_quant_start=2.831157;Kurtosis_quant_stop=4.038079;SVTYPE=DEL;SUPTYPE=AL;SVLEN=-226;STRANDS=+-;STRANDS2=13,8,13,8;RE=21;REF_strand=28,29;Strandbias_pval=0.44385;AF=0.269231	GT:DR:DV	0/0:57:21
chr1	103887086	4319	N	GAGGCAGAGACATAGGCAGAGGGAGAAGGCCGGCTCCCTTCCTGTAGACAGTGATCACACGGGTCTCCTGATCAGGTCACTGTGCTGAAGTTGGCCGTCCACACTTCTCCCCCTTCTTCCCTATTTTTTTCGCAATTTAGTCCCATAAGCGACTGGTATGCCCTGTTTGTCAC	.	FAIL_GAP	PRECISE;SVMETHOD=Snifflesv1.0.12;CHR2=chr1;END=103887086;STD_quant_start=0.000000;STD_quant_stop=3.867816;Kurtosis_quant_start=5.329269;Kurtosis_quant_stop=5.196797;SVTYPE=INS;SUPTYPE=AL;SVLEN=158;STRANDS=+-;STRANDS2=25,26,25,26;RE=51;REF_strand=25,26;Strandbias_pval=1;AF=0.5	GT:DR:DV	0/1:51:51
chr1	103889549	4320	CTCTTTTTTATTTTTTTTTTTTTTTTTTTTTTTAACCAATTTAATTTTTTTAATTTTTTTTTTCCTTTTTTAATTTTTAAAGACTTTTTTTTTTTCCAATTTTTTTTTTTAAGGGGGGTCAATTTCCTAACATACGGAATAATACCCAGGGCCCGTAACCCATTAATTCCAACCCCCCGCCCTCCTCCCCTTATACCACCCCTAGTTCGTTTCCCAGAGTTAGAAGGCTTATAGCTCGGGCTCCCTTTCTGATATTTCCCACACATTTCTTCTCCCTTCCCTTATTTTCCCTTTCACTATTATTTATATTCCCCAAATGAATGAGAACATATAATGTTTGTCCTTCTCCGACTGACTTACTTCACTCAGCCTTATTT	N	.	PASS	PRECISE;SVMETHOD=Snifflesv1.0.12;CHR2=chr1;END=103889925;STD_quant_start=4.082483;STD_quant_stop=3.840573;Kurtosis_quant_start=-2.041002;Kurtosis_quant_stop=-1.085877;SVTYPE=DEL;SUPTYPE=AL;SVLEN=-376;STRANDS=+-;STRANDS2=9,15,9,15;RE=24;REF_strand=35,38;Strandbias_pval=0.479733;AF=0.247423	GT:DR:DV	0/0:73:24
chr1	103944094	4321	N	TCGTCCCCCCCCCCCCCCACCCCCCCCGTTAGAATGGGATTACTTAAAAC	.	FAIL_NOTPRECISE	IMPRECISE;SVMETHOD=Snifflesv1.0.12;CHR2=chr1;END=103944108;STD_quant_start=0.000000;STD_quant_stop=11.331372;Kurtosis_quant_start=1.986740;Kurtosis_quant_stop=16.476413;SVTYPE=INS;SUPTYPE=AL;SVLEN=63;STRANDS=+-;STRANDS2=39,22,39,22;RE=61;REF_strand=39,22;Strandbias_pval=1;AF=0.5	GT:DR:DV	0/1:61:61
chr1	103974849	4322	ATTTCTTTTTTTTTTTTTTTTTTTAACCATTTTCAACAGTTTTTTTTTTTTTTTTAATTTTTTTTTTTAAATTTTTATTTATTTATGATAGTCACACACACACAGAGAGAGAGAGAGAGAGAGAGAGGCAGAGACATAGGCAGAAGGAGAAGCAGGCTCCATGCACCAGGAGTCCGACGTGGGATTTGATCCCGGGTCTCCAGGATCGCGCCCTGGGCCAAAGGCAGGCGCCAAACCGCTGCGCCACCCAGGGATCCCAGGATTCATC	N	.	PASS	PRECISE;SVMETHOD=Snifflesv1.0.12;CHR2=chr1;END=103975117;STD_quant_start=0.000000;STD_quant_stop=0.000000;Kurtosis_quant_start=9.545851;Kurtosis_quant_stop=7.149106;SVTYPE=DEL;SUPTYPE=AL;SVLEN=-268;STRANDS=+-;STRANDS2=13,14,13,14;RE=27;REF_strand=47,52;Strandbias_pval=1;AF=0.214286	GT:DR:DV	0/0:99:27
chr1	103977916	4323	N	CAGAGATTAACTTTTTTTTTTTTTTTTTCACGCTTTTATTTATTTATTTCATGATAGTCAAGAAGGAGAGAGAGCGAGAGCCAGAGACACAGACAGAGGGATAAGCAGGCTCCATTGCCCGGTAGCCGACGCTGGGATCGATTACCCGGTTCCTCCAGGATCGTGCCCCTGGGACCAAAGGCAGGCACCCAAACCGCTGTGCCACCCAGGGATCCC	.	FAIL_NOTPRECISE	IMPRECISE;SVMETHOD=Snifflesv1.0.12;CHR2=chr1;END=103977916;STD_quant_start=59.350653;STD_quant_stop=52.442349;Kurtosis_quant_start=-0.317291;Kurtosis_quant_stop=-1.011961;SVTYPE=INS;SUPTYPE=AL;SVLEN=206;STRANDS=+-;STRANDS2=7,4,7,4;RE=11;REF_strand=37,44;Strandbias_pval=0.341247;AF=0.119565	GT:DR:DV	0/0:81:11
chr1	103977914	4324	N	TTTTTTTTTTTTTTTTTTTAAAGATTTTATTCTATTTATTCATGATAGTCACAGAGGAGGATGAGAGAGAGATGAGGAGACACAGGACCAGCGGTAGAAGAGGCTCCATGCACCGGGAGGCGGCCCGACGTGGGATTCGATCCCGGGGGGTCTCCCGGAAATCGTGCCTGGGCCAAAGGCAAGGCACCAACTCGCTGTGCGCCCCAGGCATCCCCAGAGCCTCTAACT	.	FAIL_NOTPRECISE	IMPRECISE;SVMETHOD=Snifflesv1.0.12;CHR2=chr1;END=103977935;STD_quant_start=5.817745;STD_quant_stop=17.112748;Kurtosis_quant_start=-0.686839;Kurtosis_quant_stop=-0.351237;SVTYPE=INS;SUPTYPE=AL;SVLEN=209;STRANDS=+-;STRANDS2=8,18,8,18;RE=26;REF_strand=37,44;Strandbias_pval=0.253769;AF=0.242991	GT:DR:DV	0/0:81:26
chr1	103988776	4325	N	AGGTCCCCGCAAACGTTTTTGTTGTTTTTTTTTTGTTTTGAAAAGATGTTATTGTATTTATTCATGATAGTCCAACAGAGAGAGAGAGAGAGAGAGGCAGAGGACACAGGCAGAGGGGAGAGCAGGCTCCAATGCAGACCGGATCACGGATGTGGGGATTCGGGATCAACCGGGTCTCCATGGATCACGCCCCGGCCAAAGGCGAAGGCGCCAAACCGCTGCGCCACCCAGGGATCCCT	.	PASS	PRECISE;SVMETHOD=Snifflesv1.0.12;CHR2=chr1;END=103988783;STD_quant_start=2.403701;STD_quant_stop=4.333333;Kurtosis_quant_start=13.866768;Kurtosis_quant_stop=6.218368;SVTYPE=INS;SUPTYPE=AL;SVLEN=223;STRANDS=+-;STRANDS2=19,17,19,17;RE=36;REF_strand=49,38;Strandbias_pval=0.842307;AF=0.292683	GT:DR:DV	0/0:87:36
chr1	104017795	4326	N	CTGGGAGGGATCGGAGGAAGGAAGGAAGGAAGGC	.	PASS	PRECISE;SVMETHOD=Snifflesv1.0.12;CHR2=chr1;END=104017801;STD_quant_start=4.663690;STD_quant_stop=5.163978;Kurtosis_quant_start=0.506482;Kurtosis_quant_stop=0.107071;SVTYPE=INS;SUPTYPE=AL;SVLEN=33;STRANDS=+-;STRANDS2=8,16,8,16;RE=24;REF_strand=22,35;Strandbias_pval=0.802121;AF=0.296296	GT:DR:DV	0/0:57:24
chr1	104018527	4327	N	TTAATTTTTTATTTATTTCTGCCCACGTCACCAGGCAGTAGAGAGAGAAGCGGAGGCCGAGACCCATGGCAGAGGGAGAAGAACTGGTCCATGTCCCGGTGAGCCCACGTGGCGACTCGCATCCCCGTGCTCAGGTATCACGCCCTTGGCCCAAGGCGGCCGCTAAACCGCTGCGCCCCCTAGGATCGCTCACCTTTTTCTC	.	PASS	PRECISE;SVMETHOD=Snifflesv1.0.12;CHR2=chr1;END=104018531;STD_quant_start=1.069045;STD_quant_stop=7.191265;Kurtosis_quant_start=8.258438;Kurtosis_quant_stop=-0.713800;SVTYPE=INS;SUPTYPE=AL;SVLEN=209;STRANDS=+-;STRANDS2=11,18,11,18;RE=29;REF_strand=20,33;Strandbias_pval=1;AF=0.353659	GT:DR:DV	0/1:53:29
chr1	104021402	4328	AAACCTCTTAAAGCAAAAAAATAAAAAATAAAAAAAAATAA	N	.	PASS	PRECISE;SVMETHOD=Snifflesv1.0.12;CHR2=chr1;END=104021441;STD_quant_start=0.908893;STD_quant_stop=0.834058;Kurtosis_quant_start=-1.413996;Kurtosis_quant_stop=-1.146653;SVTYPE=DEL;SUPTYPE=AL;SVLEN=-39;STRANDS=+-;STRANDS2=21,25,21,25;RE=46;REF_strand=38,40;Strandbias_pval=0.852623;AF=0.370968	GT:DR:DV	0/1:78:46
chr1	104028439	4329	TTTTTATTTCTGATTTTTATTTATTTATTTATTTTTTTT	N	.	PASS	PRECISE;SVMETHOD=Snifflesv1.0.12;CHR2=chr1;END=104028483;STD_quant_start=3.478042;STD_quant_stop=4.012079;Kurtosis_quant_start=-1.813457;Kurtosis_quant_stop=-1.789023;SVTYPE=DEL;SUPTYPE=AL;SVLEN=-44;STRANDS=+-;STRANDS2=35,27,35,27;RE=62;REF_strand=54,47;Strandbias_pval=0.747735;AF=0.380368	GT:DR:DV	0/1:101:62
chr1	104043407	4330	CATTATAGTGTTTTTATTTTTTTTTTTTTAATTTTTTTTTAATTTTTATTTATTTATGATAGTCACACACAGAGAGAGAGAGAGAGGCAGAGACACAGGCAGAGGGAGAAGCAGGCTCCATGCACCGGGAGCCCGACATGGGATTCGATCCCGGGTCTCCAGGATCACGCCCTGGGCCAAAGGCAGGCGCCAAACCGCTGCGCCACCCAGGGATCCCC	N	.	PASS	PRECISE;SVMETHOD=Snifflesv1.0.12;CHR2=chr1;END=104043624;STD_quant_start=2.746004;STD_quant_stop=1.993232;Kurtosis_quant_start=23.366629;Kurtosis_quant_stop=-1.378902;SVTYPE=DEL;SUPTYPE=AL;SVLEN=-217;STRANDS=+-;STRANDS2=34,40,34,40;RE=74;REF_strand=50,56;Strandbias_pval=0.880613;AF=0.411111	GT:DR:DV	0/1:106:74
chr1	104063206	4331	TAATGGGTTTGGGGATCCCTGGGTGGCGCAGAGGTTTGGCGCCTGCCTTTGGCCCAGGGCGTGATCCTGGAGACCCGGGATCGAATCCCACATCGGGCTCCCGGTGCATGGAGCCTGCTTCTCCCTCTGCCTGTGTCTCTGCGCCTCTCTCTCTCTCTGTGACTATCATAAATAAATAAAAATTAAAAAAAAAAAAATACTTTATATT	N	.	PASS	PRECISE;SVMETHOD=Snifflesv1.0.12;CHR2=chr1;END=104063402;STD_quant_start=6.101702;STD_quant_stop=3.150092;Kurtosis_quant_start=-2.017059;Kurtosis_quant_stop=-1.843910;SVTYPE=DEL;SUPTYPE=AL;SVLEN=-196;STRANDS=+-;STRANDS2=17,10,17,10;RE=27;REF_strand=45,34;Strandbias_pval=0.655064;AF=0.254717	GT:DR:DV	0/0:79:27
chr1	104064950	4332	N	TGATTCCCTGGATGTTAATTGTTTTTTTTTTTTTTT	.	PASS	PRECISE;SVMETHOD=Snifflesv1.0.12;CHR2=chr1;END=104064963;STD_quant_start=5.377422;STD_quant_stop=2.362908;Kurtosis_quant_start=-2.209716;Kurtosis_quant_stop=-1.790739;SVTYPE=INS;SUPTYPE=AL;SVLEN=34;STRANDS=+-;STRANDS2=16,9,16,9;RE=25;REF_strand=40,33;Strandbias_pval=0.487619;AF=0.255102	GT:DR:DV	0/0:73:25
chr1	104083722	4333	N	AGAAAAAGAAAGACAGAAAGAGAAAGAATACAGACATGAAAAGAAAGCAGAAAAGGAAAGACAAGAAGAAACGAACGAAAGAAAAGAAGAAAGAAGAAGAAACGATCAGAAAAAGAAGAAAG	.	FAIL_NOTPRECISE	IMPRECISE;SVMETHOD=Snifflesv1.0.12;CHR2=chr1;END=104083749;STD_quant_start=13.435029;STD_quant_stop=36.590982;Kurtosis_quant_start=-1.601645;Kurtosis_quant_stop=-1.597415;SVTYPE=INS;SUPTYPE=AL;SVLEN=79;STRANDS=+-;STRANDS2=0,15,0,15;RE=15;REF_strand=30,43;Strandbias_pval=0.00175868;AF=0.170455	GT:DR:DV	0/0:73:15
chr1	104084128	4334	ATAGGAAAAAAAATAAAAAATAAAAAAAAATAAATAAATTCC	N	.	PASS	PRECISE;SVMETHOD=Snifflesv1.0.12;CHR2=chr1;END=104084171;STD_quant_start=2.966479;STD_quant_stop=3.178050;Kurtosis_quant_start=-1.968315;Kurtosis_quant_stop=-2.057046;SVTYPE=DEL;SUPTYPE=AL;SVLEN=-43;STRANDS=+-;STRANDS2=5,13,5,13;RE=18;REF_strand=30,45;Strandbias_pval=0.42237;AF=0.193548	GT:DR:DV	0/0:75:18
chr1	104092252	4335	GGGAGCTCGGGAGCTCGGGAGCTCGGGAGCTCGGGAGCTCGGGAGCTCGGGAGCTCGGGAGCTCGGGAGCTCGGGAGCTCGGGAGCTCGGGAGCTCGGGAGCTCGGGAGCTCGGGAGCTCGGGAGCTCGGGAGCTCGGGAGCTCGGGAGCTCGGGAGCTCGGGAGCTCGGGAGCTCGGGAGCTCGGCAGCTCCGGAGCTCGGGAGCTCGGCAGCTCCCGAGCTCGCGAGCTCGGGAGCTCGGGAGCTCGGGAGCTCGGGAGCTCGGGAGCTCGGGAGCTCGGGAGCTCGGGAGCTCGGGAGCTCGGGAGCTCGGGAGCTCGGGAGCTCGGGAGCTCGGGAGCTCGGGAGCTCGGGAGCTCGGGAGCTCGGGAGCTCG	N	.	FAIL_NOTPRECISE	IMPRECISE;SVMETHOD=Snifflesv1.0.12;CHR2=chr1;END=104092593;STD_quant_start=20.719020;STD_quant_stop=30.488614;Kurtosis_quant_start=1.133950;Kurtosis_quant_stop=-1.796936;SVTYPE=DEL;SUPTYPE=AL;SVLEN=-341;STRANDS=+-;STRANDS2=35,38,35,38;RE=73;REF_strand=38,40;Strandbias_pval=1;AF=0.483444	GT:DR:DV	0/1:78:73
chr1	104093127	4336	N	CTAGCCGTGGCACCGGCCTGGCCTATGCTGGGACAGAAGCGGGGCGCCGGGCCCGAGAGCCGCCGAGCG	.	PASS	PRECISE;SVMETHOD=Snifflesv1.0.12;CHR2=chr1;END=104093127;STD_quant_start=0.000000;STD_quant_stop=3.149770;Kurtosis_quant_start=18.626285;Kurtosis_quant_stop=5.835120;SVTYPE=INS;SUPTYPE=AL;SVLEN=64;STRANDS=+-;STRANDS2=34,43,34,43;RE=77;REF_strand=35,43;Strandbias_pval=1;AF=0.496774	GT:DR:DV	0/1:78:77
chr1	104096737	4337	N	CGTCGATTTCCGTTCCTTTTCCATTTCCTTTCTTTCCCCTTTTCCTATC	.	PASS	PRECISE;SVMETHOD=Snifflesv1.0.12;CHR2=chr1;END=104096757;STD_quant_start=4.892171;STD_quant_stop=8.382521;Kurtosis_quant_start=4.350661;Kurtosis_quant_stop=2.460076;SVTYPE=INS;SUPTYPE=AL;SVLEN=32;STRANDS=+-;STRANDS2=15,15,15,15;RE=30;REF_strand=33,45;Strandbias_pval=0.520826;AF=0.277778	GT:DR:DV	0/0:78:30
chr1	104109745	4338	N	GTGGAGGCTGAGTAAATGAGGCCATTCCACCTTAACTTTAGCAATTAAGCACAGTACAGCAATGTCAGGCACCCTAGTGAATAAAGCTGAAACGTTACCTTACGTCAGTGTTTGGAAAAAAACACTTACAGCTTAACGCCCTTAGAAAGTCCGCATATCAGAATGAGAACAAGATTAAGGCCCTTGAAAGCCACGATATCAAAGTAAACAAAACTTGAGAAATTCCTCCATCCTGCTGGGAGACGCCTAGACCAGCCCATAAACGAAGCTGGAACCACCTCGGGGTCCAAGTCCCCGGCTCCACTGTTTCGGGTACACTGGGACCAAAAGCTCAAGCTTGATAAATAAACACTCATTTGTCTGCATCAGTCTCGGCTCCTTGTGGTTTCTGCAGATTCGTAGCTAGGGCCAACA	.	FAIL_NOTPRECISE	IMPRECISE;SVMETHOD=Snifflesv1.0.12;CHR2=chr1;END=104109745;STD_quant_start=97.744054;STD_quant_stop=184.497967;Kurtosis_quant_start=6.181906;Kurtosis_quant_stop=2.771421;SVTYPE=INS;SUPTYPE=AL;SVLEN=427;STRANDS=+-;STRANDS2=7,4,7,4;RE=11;REF_strand=52,55;Strandbias_pval=0.528495;AF=0.0932203	GT:DR:DV	0/0:107:11
chr1	104110375	4339	N	TTATTTTTTATTATTGGGTTTTATTGGATGCCAACATATAGCAGTAACACCCATGCTCATCCCAGGAAGTTCGCACCTGCAGTGCCTGTCACCCAGTCACCCCTCATTTTGAC	.	PASS	PRECISE;SVMETHOD=Snifflesv1.0.12;CHR2=chr1;END=104110378;STD_quant_start=0.316228;STD_quant_stop=4.037326;Kurtosis_quant_start=-0.330831;Kurtosis_quant_stop=-0.186701;SVTYPE=INS;SUPTYPE=AL;SVLEN=117;STRANDS=+-;STRANDS2=14,6,14,6;RE=20;REF_strand=61,56;Strandbias_pval=0.153466;AF=0.145985	GT:DR:DV	0/0:117:20
chr1	104111068	4340	N	ACATACGTACAGTAGGGCAGTTCCCGGTGGAATAAGCGGTTTAGAGTACCTGCAGCCTGGGTGTGATCCGGGAGATCCGTATTAGTTCCCGTCAGGCTTCCTGCAGGGAGCCTGCTTCGTCGTCCTCTCCTGGTCTCTGCCTCTTGCTCGATCTCCGTCTGATTAAGAATAATAAAATCTTTTTCCAA	.	PASS	PRECISE;SVMETHOD=Snifflesv1.0.12;CHR2=chr1;END=104111076;STD_quant_start=0.645497;STD_quant_stop=2.857738;Kurtosis_quant_start=1.753075;Kurtosis_quant_stop=1.372233;SVTYPE=INS;SUPTYPE=AL,SR;SVLEN=193;STRANDS=+-;STRANDS2=17,8,17,8;RE=25;REF_strand=61,58;Strandbias_pval=0.184672;AF=0.173611	GT:DR:DV	0/0:119:25
chr1	104112758	4341	GTAAGATTCCTGATATTATTCCTGGGCAGCTATTCTTTATATACAGTGCAAATGACAGGCTTTGTATGGGTCACCTTTACAGTGCTTCTGATTGTGGCTTTAGTTCAAGTTGGATTCTTTCTGAAATGTACATCTTCACATAAGGAAACCTTACATTATGCTTTGATTTTTAGACTAACTACATTACATGTGACTAAAGGTTTTATACACTATATGTGCATTTATTGAATATAAAACATTTACTCATTTATTTTTGGCAAAAGCTGGTTAAGCACATGTACTTACAAGTTTGTATTAAAGCTGTAGGTTTTTTGTATTTATTTAGTGTCTGTTGTAAGAGGACATTTACTTCTGATTATTGCTTTTTGCTCCTTGAGCCATATAATACTGTTTGTGCTTACATTGTGGTGTCGATTTGGTCAAAAGTTGGATACATAGGAGTCACCTACTTTTAAAAACGAATTTTATTTGATACGTAGTAATCTTTCACAGTTTTTCAAATCAATATAACCTACTTTCCCTGA	N	.	PASS	PRECISE;SVMETHOD=Snifflesv1.0.12;CHR2=chr1;END=104113282;STD_quant_start=0.288675;STD_quant_stop=0.408248;Kurtosis_quant_start=0.045552;Kurtosis_quant_stop=0.964449;SVTYPE=DEL;SUPTYPE=AL;SVLEN=-524;STRANDS=+-;STRANDS2=17,7,17,7;RE=24;REF_strand=61,61;Strandbias_pval=0.0747944;AF=0.164384	GT:DR:DV	0/0:122:24
chr1	104113822	4342	TACTATATTCGCTATCTGAAAATTGCTAAAAAATTCTTATTAATTCTTATAACACACACCAAATTGTAAACTGTGAGGTAATGGATGCTAAGTAAACTTACTGTTGTAAATGTTTTGCAATATATAAATATATATATATGTTTTTT	N	.	PASS	PRECISE;SVMETHOD=Snifflesv1.0.12;CHR2=chr1;END=104113967;STD_quant_start=0.966092;STD_quant_stop=0.683130;Kurtosis_quant_start=0.356794;Kurtosis_quant_stop=-0.623297;SVTYPE=DEL;SUPTYPE=AL;SVLEN=-145;STRANDS=+-;STRANDS2=19,11,19,11;RE=30;REF_strand=61,63;Strandbias_pval=0.221756;AF=0.194805	GT:DR:DV	0/0:124:30
chr1	104114799	4343	N	TGGCAAGTTTGTATTTTTATTTATTTATTTTATTTTGTT	.	PASS	PRECISE;SVMETHOD=Snifflesv1.0.12;CHR2=chr1;END=104114799;STD_quant_start=2.257263;STD_quant_stop=3.380617;Kurtosis_quant_start=0.363139;Kurtosis_quant_stop=-0.278490;SVTYPE=INS;SUPTYPE=AL;SVLEN=38;STRANDS=+-;STRANDS2=28,15,28,15;RE=43;REF_strand=62,63;Strandbias_pval=0.110082;AF=0.255952	GT:DR:DV	0/0:125:43
chr1	104119120	4344	N	AAAGACACCGGGAATTGGGAGCAACTGGGTGGCGCACGGTTTAAGCGCCTGCCGTTTGACACAAGGGCGCGAATCCTGGAGACCTGGGATCGAATCCTCACGTCGCGCTCCACCGGTGCCGGGAAGCCTGGCTTCTCCATCTGCTGTGGGTCTCTGCGTCTCTCTCTCTCTCCTCTCTGTGACTATCATAAATAATAAAACTTAAAAAAAA	.	PASS	PRECISE;SVMETHOD=Snifflesv1.0.12;CHR2=chr1;END=104119120;STD_quant_start=5.077182;STD_quant_stop=7.702813;Kurtosis_quant_start=4.668527;Kurtosis_quant_stop=5.186561;SVTYPE=INS;SUPTYPE=AL;SVLEN=221;STRANDS=+-;STRANDS2=25,12,25,12;RE=37;REF_strand=71,56;Strandbias_pval=0.256236;AF=0.22561	GT:DR:DV	0/0:127:37
chr1	104120096	4345	N	ATTTTCTTTCTTTTTAAGATTTGATTTTTTCTTCTTGAGAGACACAGAGAGAGAGAGAGAGAGAGAGAGAGGAGCGAGGCAGAGCGACAGGGAGAGGGAGAAGCAGGCTCCATTGCAAGGAGCACACTGTGTGGTCTCGATCCTGGGTCCTCAGGATCACGCCCTGGGCTGAGGGTGGCGCTAAACCGCTGGGCCACGGGGCTGCCCTGTT	.	PASS	PRECISE;SVMETHOD=Snifflesv1.0.12;CHR2=chr1;END=104120100;STD_quant_start=2.569047;STD_quant_stop=3.535534;Kurtosis_quant_start=-0.380960;Kurtosis_quant_stop=-0.564759;SVTYPE=INS;SUPTYPE=AL;SVLEN=205;STRANDS=+-;STRANDS2=8,10,8,10;RE=18;REF_strand=62,49;Strandbias_pval=0.447487;AF=0.139535	GT:DR:DV	0/0:111:18
chr1	104122242	4346	CTTTTTCTTTTCTTTTTTTTTTTTTTTAAGATTTTATTTTGTTTTAAAGAATTTATTTATTTATTCATAGATACAGAGAGAGAGAGAGAGAGAGAGAGAGACATAGGGAGAGGGAGATGCAGGCTCCATGCAGGGAGCCCGATGTGGGACTTGATCCCAGGAATCCAGGATCACATCCCAGGCTGCAGGCAGCACCAAACCGCTACACCACCAGGGCTGCCCTGGATGTA	N	.	PASS	PRECISE;SVMETHOD=Snifflesv1.0.12;CHR2=chr1;END=104122472;STD_quant_start=0.577350;STD_quant_stop=0.645497;Kurtosis_quant_start=-0.886696;Kurtosis_quant_stop=0.050953;SVTYPE=DEL;SUPTYPE=AL;SVLEN=-230;STRANDS=+-;STRANDS2=26,22,26,22;RE=48;REF_strand=53,47;Strandbias_pval=1;AF=0.324324	GT:DR:DV	0/1:100:48
chr1	104129505	4347	GAAATTTTTTTTAATTTTTTTTATTTATTTATTTATGATAGTCACAGAGAGAGAGAGGAGAGAGAGAGAGAGAGAGGCAGAGACACAGGCAGAGGGAGAAACAGGCTCCATGCACTGGGAGCCCGATGTGGGATTTGATCCCGGATCTCCAGGATCGCGCCCTGGGCCAAAGGCAGGCGCCAAACCGCTGCGCCACCCAGGGATCCCC	N	.	PASS	PRECISE;SVMETHOD=Snifflesv1.0.12;CHR2=chr1;END=104129713;STD_quant_start=0.603023;STD_quant_stop=0.522233;Kurtosis_quant_start=-1.016379;Kurtosis_quant_stop=-0.662230;SVTYPE=DEL;SUPTYPE=AL;SVLEN=-208;STRANDS=+-;STRANDS2=9,13,9,13;RE=22;REF_strand=31,44;Strandbias_pval=1;AF=0.226804	GT:DR:DV	0/0:75:22
chr1	104131168	4348	N	GGATATCTGAAGGGGGATCCCTGGGTGGCGCAGCAGTTTGGGCGCCTGCCTTTGGCAGCGGGCACGATCCTGGCGACACCGGGATCGAATCCCAGGTCGGGCTCCCCGTGCATGGAGGCCCTGCTTCTCGCCTCTGCCTAGGTCTCTGCCTCTCTCCTCTCTCTGGTGTGTGTGTGTGACTAGGCATAAATAAATAAAGAAAAAAATATTTTAAAAAAAAAAGGGGATCCCTGGGTGGGCGCGCGGTTTGGCGCCTGCCATTTGCCCAGGGCGCGATTCTGGAGACCCGAATCGAATCCCACATCAGGCTCCCGTGCATGGAGCCTGCGTCCTCCCTCTGCCTATGTCTCGGCCTCTCTCTCGCCGCATCTCTGTGATTATCATAAAATAAATAAAAATTAAAAAAAAAAAAAG	.	FAIL_NOTPRECISE	IMPRECISE;SVMETHOD=Snifflesv1.0.12;CHR2=chr1;END=104131177;STD_quant_start=5.412947;STD_quant_stop=12.453915;Kurtosis_quant_start=-1.431058;Kurtosis_quant_stop=-0.717028;SVTYPE=INS;SUPTYPE=AL;SVLEN=419;STRANDS=+-;STRANDS2=6,8,6,8;RE=14;REF_strand=29,42;Strandbias_pval=1;AF=0.164706	GT:DR:DV	0/0:71:14
chr1	104133923	4349	N	GGGAGAAGGAACAAAAAGGGATCCCTGGTGCGGGCAGCGGTTTGGCGCCTGCTTTGGCACAGGGCATATCCTGGAGACGCCCGGGATCGAGCCCCACGTCGGGCATCCACGGTGCATGGAGGCGCTGCTTCGCCCTCTGCCTCTGTCTCTGCCTTCTGTCTCCGCTGTGTGACTATCATGATAAAGAAATAAAATCTTAAAAAAAAAGAAAAAAAAG	.	PASS	PRECISE;SVMETHOD=Snifflesv1.0.12;CHR2=chr1;END=104133930;STD_quant_start=2.276361;STD_quant_stop=8.262731;Kurtosis_quant_start=2.280816;Kurtosis_quant_stop=4.074472;SVTYPE=INS;SUPTYPE=AL;SVLEN=218;STRANDS=+-;STRANDS2=12,11,12,11;RE=23;REF_strand=35,44;Strandbias_pval=0.635427;AF=0.22549	GT:DR:DV	0/0:79:23
chr1	104134394	4350	ACTTTTCTCTCTCTCTTTTTTTTTTTTTTTTTAAGATTTTATTTATTTATTTATGAGAGACACAGAAAGAGGCAGGCAGAGACATAGGCAGAGGGAGAAGCAGGCTCCATGCAGGGAGCCTGATGTGGGATTCGATCCTGGGTCTCCAGGATCACGCCCTGGGCTGAAGGCAGATGCTCAACCGCTGAGCCACCCAGGCATCCCGAG	N	.	PASS	PRECISE;SVMETHOD=Snifflesv1.0.12;CHR2=chr1;END=104134602;STD_quant_start=2.258318;STD_quant_stop=3.464102;Kurtosis_quant_start=2.428144;Kurtosis_quant_stop=2.322226;SVTYPE=DEL;SUPTYPE=AL;SVLEN=-208;STRANDS=+-;STRANDS2=8,10,8,10;RE=18;REF_strand=37,42;Strandbias_pval=1;AF=0.185567	GT:DR:DV	0/0:79:18
chr1	104135528	4351	GCCTATGGTTTTGCCACAGCTTGTATGTTTCTAATTGCAATTCTCTGTATTCCTGAATAAATCCACCTTTTAAGGGGATCCCTGGGTGGCTCAGCGGCTGAGCAACTGCCTTGGGCCCAGAGTGAGAATCTGGATGCCCAGGATCGAGTCCAACATCAGGCCTCCCTGCATGGAG	N	.	PASS	PRECISE;SVMETHOD=Snifflesv1.0.12;CHR2=chr1;END=104135702;STD_quant_start=0.894427;STD_quant_stop=0.447214;Kurtosis_quant_start=1.739119;Kurtosis_quant_stop=3.527056;SVTYPE=DEL;SUPTYPE=AL;SVLEN=-174;STRANDS=+-;STRANDS2=8,9,8,9;RE=17;REF_strand=36,43;Strandbias_pval=1;AF=0.177083	GT:DR:DV	0/0:79:17
chr1	104142390	4352	N	CTTCTTATCTTTTTTTTTTTTTTTTTTTTTTTTTTTTTTTTTTTTTTTTACTTTTTGTTTATTATGATAGGGCACACTGTTGAGATAGACGACGATGTGCCGAGGCACACTGAGCGAGAGAAGCAGGCTCCATGTCCTGGCCCCGACGCCCTGACGTGGGATTCGATCCGGATTCCCGGATCACCCTGGGCCAAAGGCAGGCCGCTTAACCCGCTTGCTTCACTCCAGCGGATCCCTTA	.	PASS	PRECISE;SVMETHOD=Snifflesv1.0.12;CHR2=chr1;END=104142390;STD_quant_start=2.323790;STD_quant_stop=5.186521;Kurtosis_quant_start=-0.170031;Kurtosis_quant_stop=-0.503397;SVTYPE=INS;SUPTYPE=AL;SVLEN=238;STRANDS=+-;STRANDS2=9,9,9,9;RE=18;REF_strand=35,52;Strandbias_pval=0.447169;AF=0.171429	GT:DR:DV	0/0:87:18
chr1	104155769	4353	N	CAAACAACGCTAGAACTATTTTTTTGTACGTATGTTTATCCTCCTTTGGTC	.	PASS	PRECISE;SVMETHOD=Snifflesv1.0.12;CHR2=chr1;END=104155770;STD_quant_start=7.194575;STD_quant_stop=9.183318;Kurtosis_quant_start=2.522520;Kurtosis_quant_stop=2.007428;SVTYPE=INS;SUPTYPE=AL;SVLEN=52;STRANDS=+-;STRANDS2=41,44,41,44;RE=85;REF_strand=67,67;Strandbias_pval=0.889787;AF=0.388128	GT:DR:DV	0/1:134:85
chr1	104157965	4354	TAATTTTTTTTTTTTTAATTTTTATTTATTCATGATAGTCACAGAGAGAGAGAGAGAGAGAGAGGCAGAGACATAGGCAGAGGGAGAAGCAGGCTCCATGCACCGGGAGCCCGATGTGGGATTCGATCCCGGGTCTCCAGGATCGCGCCCTGGGCCAAAGGCAGGCGCCAAACCGCTGCGCCACCCAGGGATCCC	N	.	PASS	PRECISE;SVMETHOD=Snifflesv1.0.12;CHR2=chr1;END=104158160;STD_quant_start=1.000000;STD_quant_stop=0.677834;Kurtosis_quant_start=17.705278;Kurtosis_quant_stop=0.145541;SVTYPE=DEL;SUPTYPE=AL;SVLEN=-195;STRANDS=+-;STRANDS2=38,36,38,36;RE=74;REF_strand=56,60;Strandbias_pval=0.766267;AF=0.389474	GT:DR:DV	0/1:116:74
chr1	104179095	4355	TTCTTTCTTTCTTTTCTTTCTTTCTTTCTTTCTTTCTTTCTTTCTTTCTTTCTTTCTTTC	N	.	PASS	PRECISE;SVMETHOD=Snifflesv1.0.12;CHR2=chr1;END=104179150;STD_quant_start=5.186521;STD_quant_stop=2.738613;Kurtosis_quant_start=-1.839709;Kurtosis_quant_stop=-1.635289;SVTYPE=DEL;SUPTYPE=AL;SVLEN=-55;STRANDS=+-;STRANDS2=10,10,10,10;RE=20;REF_strand=40,28;Strandbias_pval=0.6088;AF=0.227273	GT:DR:DV	0/0:68:20
chr1	104183364	4356	N	GTTTGGCTCCTGGGTGGCCCGCAGGGTTTGCTCCTGCCTGACCCAGGGCGCGATCCTGGAGACCCCCAGGATCGAATCCCACGTCGGCTCCCCGTGTGCATGGATCCTGCTCTCTCTCTGCCTGTGTCTCTGCCTCTCGCTTCTCTTGTCTATTCATGAATACCTAATAAACTCTTTATAAAAATAAAAAAAAAGAGTAG	.	PASS	PRECISE;SVMETHOD=Snifflesv1.0.12;CHR2=chr1;END=104183364;STD_quant_start=3.130495;STD_quant_stop=4.711688;Kurtosis_quant_start=2.812997;Kurtosis_quant_stop=-0.688877;SVTYPE=INS;SUPTYPE=AL;SVLEN=201;STRANDS=+-;STRANDS2=13,7,13,7;RE=20;REF_strand=36,25;Strandbias_pval=0.793275;AF=0.246914	GT:DR:DV	0/0:61:20
chr1	104184380	4357	N	CACCCCGGTGCTTTTGCCGCATCCAAGTACTAACCAGGCCCACCCCTGCTTAGCTGCCGAGATCAGACGAGATCGGGCAAGGTTCCAGGGTGTATGGGCCGGCGA	.	PASS	PRECISE;SVMETHOD=Snifflesv1.0.12;CHR2=chr1;END=104184383;STD_quant_start=2.110579;STD_quant_stop=4.231913;Kurtosis_quant_start=2.659135;Kurtosis_quant_stop=2.427377;SVTYPE=INS;SUPTYPE=AL;SVLEN=102;STRANDS=+-;STRANDS2=13,9,13,9;RE=22;REF_strand=38,28;Strandbias_pval=1;AF=0.25	GT:DR:DV	0/0:66:22
chr1	104188294	4358	TATTACATTCCTTTTTTTTTTTTTTTTTTTTTTAGCG	N	.	PASS	PRECISE;SVMETHOD=Snifflesv1.0.12;CHR2=chr1;END=104188331;STD_quant_start=2.408319;STD_quant_stop=2.236068;Kurtosis_quant_start=-1.647683;Kurtosis_quant_stop=-1.588786;SVTYPE=DEL;SUPTYPE=AL;SVLEN=-37;STRANDS=+-;STRANDS2=14,5,14,5;RE=19;REF_strand=33,25;Strandbias_pval=0.279314;AF=0.246753	GT:DR:DV	0/0:58:19
chr1	104197588	4359	TGCCTTGGGATCCCTGGGTGGCGCAGCGGTTTAGCGCCTGCCTTTGGCCCAGGGCGCGATCCTGGAGACCCGGGATCGAATCCCACATCGGGCTCCCGGTGCATGGAGCCTGCTTCTCCCTCTGCCTATGTCTCTGCCTCTCTCTCTCTCTGTGACTTTCATAAATAAATAAAAATTAAAAAAAAAAAAAAAAAAGAGTCC	N	.	PASS	PRECISE;SVMETHOD=Snifflesv1.0.12;CHR2=chr1;END=104197787;STD_quant_start=1.957890;STD_quant_stop=2.185813;Kurtosis_quant_start=-1.373820;Kurtosis_quant_stop=-1.753633;SVTYPE=DEL;SUPTYPE=AL;SVLEN=-199;STRANDS=+-;STRANDS2=19,17,19,17;RE=36;REF_strand=53,40;Strandbias_pval=0.696266;AF=0.27907	GT:DR:DV	0/0:93:36
chr1	104198404	4360	TAAAATATTCATAATGGGGCAGCCCCGGTGGCGCAGTGGTTTGGCGCCGCCTGCAGCCTGGGGTGTGATCCTGGAGACCTGGGATCGAGTCCCACATCGGGCTCCCTGCGTGGAGCCTGCTTCTCCCTCTGTCTGTGTCTCTGCTCCTCTCTCTCTGTGTCTATGAATAAATAAATAAAATCTTAAAAAAATAAAATAAAA	N	.	PASS	PRECISE;SVMETHOD=Snifflesv1.0.12;CHR2=chr1;END=104198605;STD_quant_start=5.385165;STD_quant_stop=4.267379;Kurtosis_quant_start=7.939722;Kurtosis_quant_stop=-1.772705;SVTYPE=DEL;SUPTYPE=AL;SVLEN=-201;STRANDS=+-;STRANDS2=20,18,20,18;RE=38;REF_strand=53,44;Strandbias_pval=0.84997;AF=0.281481	GT:DR:DV	0/0:97:38
chr1	104199712	4361	N	TTTTTTTTAACTTTTTTTTTTTTTAACTTTTATTATTTATGATAGTTAAACAGAGAGAGAGAGAGAGAGCAGGCAGGAGACACAGCAGCAGAGGGCGAAGCATGCTCCATGCACGGGAGCCCGACGTGGGATTCGATCCCGGGTCTCCAGGCTCGTGCCCTGGGCCAAAGGCAGGCGCCCAACCGCTGCACTACCCAGGTATCCCTCTCAGATTTTTT	.	PASS	PRECISE;SVMETHOD=Snifflesv1.0.12;CHR2=chr1;END=104199719;STD_quant_start=3.366502;STD_quant_stop=8.784456;Kurtosis_quant_start=1.307017;Kurtosis_quant_stop=0.353836;SVTYPE=INS;SUPTYPE=AL;SVLEN=219;STRANDS=+-;STRANDS2=11,13,11,13;RE=24;REF_strand=61,51;Strandbias_pval=0.502987;AF=0.176471	GT:DR:DV	0/0:112:24
chr1	104202211	4362	N	TTTTTTTTTTTCTTTTTTTAACTTTTATTTATTTTGCATAGGCACCGAGAGAGAGAGAGAGAGGCAGAGGATCACAGGCAGAGGAGAAAGGCCGGGCTTCCATGCACGGTCGCCTGATGTGGGATTCGCTCCGGGTCTCCAGGATCGCGCCCTGGGCCAAAGGCATGCCCTGGCCCAAACCGCTGCGCCCCCCCATGAATCACTCTCGGTAATTT	.	FAIL_NOTPRECISE	IMPRECISE;SVMETHOD=Snifflesv1.0.12;CHR2=chr1;END=104202211;STD_quant_start=59.469449;STD_quant_stop=11.655306;Kurtosis_quant_start=7.695545;Kurtosis_quant_stop=6.105880;SVTYPE=INS;SUPTYPE=AL;SVLEN=219;STRANDS=+-;STRANDS2=16,10,16,10;RE=26;REF_strand=47,38;Strandbias_pval=0.654304;AF=0.234234	GT:DR:DV	0/0:85:26
chr1	104203295	4363	N	AAAATAACCTATTTACAGGAGGATCCCTGGGTTGGCGCAGCGGTTTTGGCGCTCGCCTTGCCTAGGGCGCGATCCTGGAGCCCAGGATCGAACTCCCCACATCGGGCTTCCCAGTGCCTGGCGCCTGTTCTCCCCCTCTGCCTTGTTGTCTCTGCCTTCTCCTCTCTCTCTCTCTCTCTTCTGTGACTATCATTAAATAATATAAAAATTAACTTGGAAAA	.	FAIL_NOTPRECISE	IMPRECISE;SVMETHOD=Snifflesv1.0.12;CHR2=chr1;END=104203302;STD_quant_start=68.009558;STD_quant_stop=44.733656;Kurtosis_quant_start=3.789308;Kurtosis_quant_stop=1.600153;SVTYPE=INS;SUPTYPE=AL;SVLEN=207;STRANDS=+-;STRANDS2=5,5,5,5;RE=10;REF_strand=44,34;Strandbias_pval=0.745178;AF=0.113636	GT:DR:DV	0/0:78:10
chr1	104203824	4364	ACTGTTTCCTCTTTTTTTTTTTTTTTTTTTTTTTACTTTTTATTTATTTATGATAGTCACAGAGAGAGAGAGAGAGAGGCAGAGACACAGGCAGATGGAGAAGCAGGCTCCATGCACCGGGAGCCCGACGTGGGATTTGATCCTGGGTCTCCAGGATCGCGCCCTGGGCCAAAGACAGGTGCCAAACCCCTGCGCCACCCAGGGATCCC	N	.	PASS	PRECISE;SVMETHOD=Snifflesv1.0.12;CHR2=chr1;END=104204030;STD_quant_start=5.495453;STD_quant_stop=1.140175;Kurtosis_quant_start=-0.031675;Kurtosis_quant_stop=4.072019;SVTYPE=DEL;SUPTYPE=AL;SVLEN=-206;STRANDS=+-;STRANDS2=7,4,7,4;RE=11;REF_strand=41,34;Strandbias_pval=0.748222;AF=0.127907	GT:DR:DV	0/0:75:11
chr1	104208190	4365	N	TACAAGGGGATCCCGGGGTGGAGCAGCAATTTGGGCGCCTGCACGTTGGCCCAGGGCGCGAGCCTGGAGACCCGGGATCGAGTCCCACGTAAGGGCTCCCAGTGCAGGGGGCCGACTTCTGCTCCCGCGCCCTGTGTCTCCTGCCTGTGTCCTAGGCCCTGTGTCTCTGCCTCTCTCCTCTGTGTGGTGACTATCATAAAGAAAAAAAAAAAAAAAAAAAAAAATCAAATACTG	.	FAIL_NOTPRECISE	IMPRECISE;SVMETHOD=Snifflesv1.0.12;CHR2=chr1;END=104208198;STD_quant_start=29.317230;STD_quant_stop=20.371549;Kurtosis_quant_start=1.707618;Kurtosis_quant_stop=3.348471;SVTYPE=INS;SUPTYPE=AL;SVLEN=232;STRANDS=+-;STRANDS2=7,5,7,5;RE=12;REF_strand=19,14;Strandbias_pval=1;AF=0.266667	GT:DR:DV	0/0:33:12
chr1	104242348	4366	N	TAGACGTCTCTCCATTTTTTTTTTTTTTTGTTTTTTTTTTTTTATTTTTTTTTTATGATGTCACAAACAGAAGAGAGAGAGAACAGAGACACAGGCAGAGGGAGAACAGGCTCCATGCAACGGGAGTCCCGACTTGGGATTCGATCCCCGGGTCTCCAGGAGCGTGCCCTGGGCCAAAGGCAGGCGCCAAACCGCTGCGCCACCCAGGGATCCC	.	PASS	PRECISE;SVMETHOD=Snifflesv1.0.12;CHR2=chr1;END=104242357;STD_quant_start=4.909175;STD_quant_stop=3.807887;Kurtosis_quant_start=5.535964;Kurtosis_quant_stop=0.652713;SVTYPE=INS;SUPTYPE=AL;SVLEN=204;STRANDS=+-;STRANDS2=13,7,13,7;RE=20;REF_strand=42,32;Strandbias_pval=0.612559;AF=0.212766	GT:DR:DV	0/0:74:20
chr1	104249592	4367	CCACCCAGGGATCCCAACTTTTTTTTTTTTTTTTTTTTTTTTTAAATTTTTATTTATTTATGATAGTTACACACAGAGAGAGAGAGAGAGAGAGAGAGAGGCGCAGAGACATAGGCAGAGGGAGAAGCAGGCTCCATGCACCGGGAGCCCGACGTGGGATTCGATCCTGGGTCTCCAGGATCGCGCCCTGAGCCAAAGGCAGGCGCCAAACCGCT	N	.	FAIL_NOTPRECISE	IMPRECISE;SVMETHOD=Snifflesv1.0.12;CHR2=chr1;END=104249801;STD_quant_start=13.228757;STD_quant_stop=27.915945;Kurtosis_quant_start=-1.895449;Kurtosis_quant_stop=-1.925123;SVTYPE=DEL;SUPTYPE=AL;SVLEN=-209;STRANDS=+-;STRANDS2=9,11,9,11;RE=20;REF_strand=17,17;Strandbias_pval=0.783108;AF=0.37037	GT:DR:DV	0/1:34:20
chr1	104272141	4368	N	TTTTTTTTTTCTTTTAATTTTTTTTTTTAATTTTTTATTTAGTTAGGATAGTCACAGAGAGGAGAGAGAGGAGAGAGAGGGAGAGGCAGAGAAACGAGGCAAGGGAGAACGAAGGCTCCATGCACCGGGAGCCGTGTAGGATTCGATCCCAGGTCCCAGGAATCGCGGCCCTGGCCAAAGGCCAAGGCGCCAAACCGATGCGGCCACCCAGGGATCCCTTTTCCTGGGT	.	PASS	PRECISE;SVMETHOD=Snifflesv1.0.12;CHR2=chr1;END=104272141;STD_quant_start=4.135215;STD_quant_stop=5.338539;Kurtosis_quant_start=6.980986;Kurtosis_quant_stop=6.954440;SVTYPE=INS;SUPTYPE=AL;SVLEN=229;STRANDS=+-;STRANDS2=7,7,7,7;RE=14;REF_strand=16,13;Strandbias_pval=0.75753;AF=0.325581	GT:DR:DV	0/1:29:14
chr1	104278805	4369	N	TTGTTTTTTTTTTTTTTATTGTATTTATTCGGATAGGCAGCAAACAATTGGAGAGAGAGAGGCAGAGACACATGCAGAGGGAGAAAGCAGGCGCATGCACCGGGAGCCTGACATGGGAGTCCGATCCCAGATCGCCAGGATCGTGCCCTGGCCAAAGGCAGGCGCCAAAACCGCTGCGCACCCAGGGATCACTCCAGGGGATTT	.	PASS	PRECISE;SVMETHOD=Snifflesv1.0.12;CHR2=chr1;END=104278806;STD_quant_start=0.447214;STD_quant_stop=4.074310;Kurtosis_quant_start=-1.636572;Kurtosis_quant_stop=-1.530516;SVTYPE=INS;SUPTYPE=AL;SVLEN=218;STRANDS=+-;STRANDS2=12,7,12,7;RE=19;REF_strand=42,41;Strandbias_pval=0.445697;AF=0.186275	GT:DR:DV	0/0:83:19
chr1	104279742	4370	AGACTTCAAGGCTGGTGATCTGGGGAGAAGGGAGGAGCATGTGCCTGCAGTTTTGTGCCTGAGAGGGGCGCTGTGCCCCAGTGTCTCTGTGCACACATGCAGCACTTGGGGAAACCCTGTCTGCACAGGAGCAGTGGGGAGCCTTACCGAGACTGAAGTCTGAAGAAGTGAAGGCAGAGTCATGTTGGTGTGT	N	.	PASS	PRECISE;SVMETHOD=Snifflesv1.0.12;CHR2=chr1;END=104279935;STD_quant_start=0.000000;STD_quant_stop=0.000000;Kurtosis_quant_start=0.278428;Kurtosis_quant_stop=0.660680;SVTYPE=DEL;SUPTYPE=AL;SVLEN=-193;STRANDS=+-;STRANDS2=14,8,14,8;RE=22;REF_strand=46,46;Strandbias_pval=0.342451;AF=0.192982	GT:DR:DV	0/0:92:22
chr1	104280163	4371	GCAGTGAGATTTTTATTTATTTTTTATTTTTTTTATTTTTATTTTTTTT	N	.	PASS	PRECISE;SVMETHOD=Snifflesv1.0.12;CHR2=chr1;END=104280213;STD_quant_start=3.378431;STD_quant_stop=2.296924;Kurtosis_quant_start=-1.935690;Kurtosis_quant_stop=-1.800696;SVTYPE=DEL;SUPTYPE=AL;SVLEN=-50;STRANDS=+-;STRANDS2=29,29,29,29;RE=58;REF_strand=45,50;Strandbias_pval=0.867694;AF=0.379085	GT:DR:DV	0/1:95:58
chr1	104281131	4372	N	AAGAAAAGCTGAAAAAAAAAAAAAAGAAAAAAGAAA	.	PASS	PRECISE;SVMETHOD=Snifflesv1.0.12;CHR2=chr1;END=104281143;STD_quant_start=4.033196;STD_quant_stop=3.544949;Kurtosis_quant_start=13.699771;Kurtosis_quant_stop=16.384488;SVTYPE=INS;SUPTYPE=AL;SVLEN=38;STRANDS=+-;STRANDS2=31,30,31,30;RE=61;REF_strand=48,53;Strandbias_pval=0.746541;AF=0.376543	GT:DR:DV	0/1:101:61
chr1	104288493	4373	N	CAATCGTACCTTTATTTTTTTTTTATTTTTATTTGTTTTTAATTTTTATATTTAGTATGATAGTCTCACAAGAGAGAGAGAGAGAGAGAGAGAGAGGCAGAGACACAGGCAGAGGGAGAAAGCAGGCTCCATGCACCTGGAGAGCCTGAAACGTGGGACCTCCGATCCCGGGCGCCGGAAGCGCGCCCGGGCCAAAGGCAGCGCCAAACCCGCGGCGCCACCCAGGGGATCCC	.	PASS	PRECISE;SVMETHOD=Snifflesv1.0.12;CHR2=chr1;END=104288495;STD_quant_start=2.730301;STD_quant_stop=4.210377;Kurtosis_quant_start=6.333725;Kurtosis_quant_stop=4.702228;SVTYPE=INS;SUPTYPE=AL;SVLEN=228;STRANDS=+-;STRANDS2=14,9,14,9;RE=23;REF_strand=57,53;Strandbias_pval=0.495181;AF=0.172932	GT:DR:DV	0/0:110:23
chr1	104290264	4374	N	TTTTTTTATTTCTTTTTTTTATTTTTTTTAAATTTTTATTTAATTTATGGTAGTCACAGAGAGCGAGAAGAGAGCGCAGCGACATAGGCTAGAGGGAAGAAGCATGCTCCATGCAACCGGGAGCCGATGGGGGCTTCGATTTCCCGGGTCTCCAGGATCGCGCCCGGGCAAAAGGCAGGCGCTAAACCGCTGGGCCCCCCAGGGATCC	.	FAIL_NOTPRECISE	IMPRECISE;SVMETHOD=Snifflesv1.0.12;CHR2=chr1;END=104290265;STD_quant_start=1.195229;STD_quant_stop=10.606602;Kurtosis_quant_start=-0.362339;Kurtosis_quant_stop=-0.659371;SVTYPE=INS;SUPTYPE=AL;SVLEN=219;STRANDS=+-;STRANDS2=13,15,13,15;RE=28;REF_strand=52,57;Strandbias_pval=1;AF=0.20438	GT:DR:DV	0/0:109:28
chr1	104292909	4375	N	TTAAAGCTTGATAGATAGATATATGCTTTGCCCACATTCCTTAACATTTATAATGTTGTTTCTCCAGTATAATTCTTTGATGTTGAG	.	PASS	PRECISE;SVMETHOD=Snifflesv1.0.12;CHR2=chr1;END=104292910;STD_quant_start=4.095452;STD_quant_stop=5.584068;Kurtosis_quant_start=0.941044;Kurtosis_quant_stop=1.200387;SVTYPE=INS;SUPTYPE=AL;SVLEN=85;STRANDS=+-;STRANDS2=24,21,24,21;RE=45;REF_strand=62,66;Strandbias_pval=0.606341;AF=0.260116	GT:DR:DV	0/0:128:45
chr1	104293395	4376	N	TAGTTCCTGTGATTTTGAGTAGTTTAGATTTGACAGACAAGGCTTTGCCCATTCTTTACATTTGTAACTAGTTCTTCTCTCTCGTAG	.	PASS	PRECISE;SVMETHOD=Snifflesv1.0.12;CHR2=chr1;END=104293395;STD_quant_start=6.629281;STD_quant_stop=7.986831;Kurtosis_quant_start=0.570360;Kurtosis_quant_stop=0.206803;SVTYPE=INS;SUPTYPE=AL;SVLEN=87;STRANDS=+-;STRANDS2=21,18,21,18;RE=39;REF_strand=63,65;Strandbias_pval=0.715082;AF=0.233533	GT:DR:DV	0/0:128:39
chr1	104295456	4377	AAAAAACCTCCGAACGGGATCCCTGGGTGGCGCAGTGGTTTAGCGCCTGCCTTTGGCCCAGGGCGCGATCCTGGAGACCCAGGATCGAATCCCACGTCAGGCTCCCGGTGCATGGAGCCTGCTTCTCCCTCTGCCTGTGTCTCTGCCTCTCTCTCTCTCTCTCTCTCTCTCTCTCTCTGTGACTATCATAAATAAATAAAAATTAAAAAAAACAAAACAAAAAAA	N	.	PASS	PRECISE;SVMETHOD=Snifflesv1.0.12;CHR2=chr1;END=104295680;STD_quant_start=2.449490;STD_quant_stop=2.564551;Kurtosis_quant_start=17.153677;Kurtosis_quant_stop=6.867712;SVTYPE=DEL;SUPTYPE=AL;SVLEN=-224;STRANDS=+-;STRANDS2=31,21,31,21;RE=52;REF_strand=55,43;Strandbias_pval=0.730619;AF=0.346667	GT:DR:DV	0/1:98:52
chr1	104300875	4378	TCGAAAATTCTGTAGATATGGCTTGTAATTATATGTGTATTGACTTTGTTCAGTTAACAGTTTTGAAGTAGGACCCCTGGGCATTGGATGATGAGCCAAGGTTCAATAAAAGAAAACAAAGAAAGGGAAATAAAGTTTACTACTCATAGGTACTGGAGGATGTAAATAATATGCCTTGAGAGACAGCATGAAGGGTTCAAGATTGACTGCAGGCAGAGAAAATGACCAAGAAGTGGGGCAGATGCCATGTTTCGAGTCCACGGTTGGAGTGCTTTCGAGTTCCTGGGCTAAATCTAGAATGCAAATCAAACCAAAATGAGTAAGATTAACTGTGCAGGGATCTTCTCTAAGGGGAGCTTATGCTAAATACTGCCAGCAGACAGCTCTTTCACAAACACTATAGAGAAAGTCCTATCAAAAGTTACCTTTACTTGTGACTTGGGGGCCTTTTATCTAGTGTTATTTGCCACTGGGTAGAACTAGGGTCCGTTCAAAGCCCCTGCAGGCAGTGTGATTATACAAAATGCATTCCAACACAGCATTATCAAGAAATCATTTAGCCACACGCTCAATAATACATCTATATCATCCTTATTACAAACATCATCCTGGGGTGCCTGGGTGGCTCAGGTGATTTAGCTTCTGTCTTCAGCTCAGCTCATGATCTCGGGGTCCTGGGATCAAGCCCTACATCGGGTTCCCTGCTTAGCAGGGAGTCTGCTTCTCCCTCTCCCACTGCTGTTCCCCCTGCTTGTGCTCTCTCTCACTCAAATAAATAAATAAAATCTTAAAGGAAAAAAACCCATCATACTGCTTTAGCAGTAGTATAATATAAGGAGGAAAACATACATCACATAAACTTGGGGAAAATAACCTCAAATAGGGACGCCTGGGTGGCTGAGCAGTTGAGCTTCTGCCTTTGCTCAGGGCATCATCCTGGGGTCCTGGGATCAAGGGATGGAGTCCCACATCGAGCTTCCTGCATGGAACCTGCTTCTCCCTCTGCCTAGGTCTCTGCCTGTGTGTGTGTGTGTGTGTCTCGTGAATAAATGAATAAAATCTTAAAAACAAAATAACCTCAAATTATTTGAGGTTTAAGACCACAGGGAAAAAAGATTATTAGTCATAGCATCCCACTGCTCTAACAAATACAGGTGACTCCTGAATACAGCAGAGGTTCAGTGTGCCAACACCCATGCAGTTGAAAATCCATGTATAATATGGACTCTCTAACACTTAATTTTAATAGCCTCCTGTTGACCAGAAACCTAATCAAAAACAGTCCATTAAAGATGCCTAGGTGGCTCAGTCTATTAACCGTCTACCTTTGGCTCAGGTCATGATCCCAGGGTCCTGAGATCGACCCCAAATCTGCTCTCCCTCTCCCTCTACTGCTCCCCCTGCATATTCTCTCTCTTTCTCTCATTAAAGAAAAAAAGTCAATGAATATACATGTTATTTTACAGATGATAATACAACAACAAAGGATGCTCAAAAAAAGACAATATTAAGAAGAGCAGAGGAAAGAGAAAATACATTTACAATACTGTACTATAAATAAATCTCGCTATAAGTAGACCTACACAGTGTTCAAACTCACATAGCACAAAGGTCAAGTATACTTTGTGTTCCTGTCTCTTTACCTACAACCTTGATGAAGTTGGGGCAGGCTATGGTTGGTATGGGATAAAACTTCAATCCAGGGCAGAGCCCAGTGGCTCAGCGGATTACCGCTGCCTTTGGCCCAGGGCATGATCCTGGAGACCCGGGATCCGGTTCCCACATTGGGCTTCCTGCAGGGAGCCTGCTTCACCCTCTGCCTGTGCCTCTGCCTCTCTTCTCTGTCTCTGTCTCTCTGTCTCTCTCTGTGTGTCTTTCATGATTAAATAAATAAAATCCTTAAAAAAAAAAATACTTCACTCCAGATCACTGTTAACACATTACAATCCATCCAGTGTTACTAATTAAAACATATAATTTCAAATGCACTCTAAAGACACCACTGCCACATCACCATGATTCTTAGTCAAAATACCCATTACAAGCATTCAGAACCATTCTTGTTCCTCAGAGGTAATTTTCTGTGAATTCTGTTCTCAATGCCTTTTCTTATTTTTTTTAAGATTTTATTTATTTAATCAAAAGAGACACAGAGACAGAGGCAGAGACCTAGGCAGAGGGAGAAGCAGTCTCACTGCACAGAGCCTGAGGTGGGACTCAATCCCAGGACCCCCAGATCACGCCTGAGCCGAAAGGCAGACGCTCAACCACTGAGCTACCCAGGCGTCCCTCTCAATGCCTTTTATTTTTTTATTTTTATTTTTAAAGATTTTATTTATTTATTCATGAGAATACACAGAGAAGAGAGAGAGAGGCAGAGACACAGGCAGAGAGAGAAGCAGGCTCCATGCAGGGAGCCTGATGTGGGACCCAATCCCGGGACTCCAGGATCACGCCCTGAGCTGTAGGCGGTGCTAAACCGCTGAGCCACCGGGGCTGCCCCTCTCAATGCCTTTTAAACAGAGACCAGGGCAGCCCGGGTGGCACAGCAGTTTAGCGCTGCCTGCAGCCTGGGGTGTGATCCTGGAGACCCGGGATCGAGTCCCATGTCCGGCTTCCTGCATGGAGCCTGCTTCTCCCTCTGCCTGTGTCTCTGCCTCTCTCCCTCCCTCTGAATAAATAAATAAATACATCCTTTAAATAAATAGATAGATAGATAGATAGATAGATAGATAGATAGATAGATAGAGACCAAGTATGGAGTCGAAGTGGACTTACAATAATTTTATACCCTTTACAGAATAGCTAAGTATAATTTCCTCAGATGTCTGTGAAATCTCTTTATTTGAACGGGATAACTAATATTCTTGACTTCTACCAACTGCTAATATAAAGATACATCCAGATGTTAATGAACTGCCAGCATAGTCTCCTAAAACAGCAATTGGCAAATCTATTTATTTTTTTAAGATTGTTTATTTATTTAAATACCCACCATTCGCTTTGACGTGGATGGAACTGGAGGGTATTATGCTGAGTGAAAAAGGTCAATCGGAAAAGGACAAACATTATATCGTCTCATTCATATGGGAAATATAAAAAATAGTGAAAGGGAATAAAGGGGAAAGGAGAAAAAATGAGTGAGAAATATCAGAGAGAGACAAAACACGAGAGACTCCTACCTCTGGGAAATGAATAAGGGGTGGTGGAAAGGGAGGTGGGCGGGGGTGGGGGTGGGGGGTGACTGGGGGACGGGCCCTGAGGGGGGCACTTGATGGGATGAGCACTGGGTGTTATGCTATATGTTGGCAAATTGAACTCCAATAATAAAGAATTAAAAAAATAAAAAATAAAAGAATTTGATGTCAGAAAGC	N	.	PASS	PRECISE;SVMETHOD=Snifflesv1.0.12;CHR2=chr1;END=104304249;STD_quant_start=0.316228;STD_quant_stop=1.643168;Kurtosis_quant_start=-0.610544;Kurtosis_quant_stop=-0.904411;SVTYPE=DEL;SUPTYPE=AL,SR;SVLEN=-3374;STRANDS=+-;STRANDS2=11,8,11,8;RE=19;REF_strand=50,42;Strandbias_pval=0.806091;AF=0.171171	GT:DR:DV	0/0:92:19
chr1	104302168	4379	N	<DEL>	.	PASS	PRECISE;SVMETHOD=Snifflesv1.0.12;CHR2=chr1;END=104533713;STD_quant_start=1.128152;STD_quant_stop=0.522233;Kurtosis_quant_start=7.931144;Kurtosis_quant_stop=-1.153451;SVTYPE=DEL;SUPTYPE=SR;SVLEN=-231545;STRANDS=+-;STRANDS2=11,11,11,11;RE=22;REF_strand=99,64;Strandbias_pval=0.361748;AF=0.118919	GT:DR:DV	0/0:163:22
chr1	104304292	4380	TATTTTATTTTATTTTATTTTTTTAATTTTTATTTATTTATGATAGTCACAGAGAGAGAGAGAGAGAGAGGCAGAG	N	.	PASS	PRECISE;SVMETHOD=Snifflesv1.0.12;CHR2=chr1;END=104304363;STD_quant_start=2.280351;STD_quant_stop=0.316228;Kurtosis_quant_start=0.165795;Kurtosis_quant_stop=3.800000;SVTYPE=DEL;SUPTYPE=AL;SVLEN=-71;STRANDS=+-;STRANDS2=6,5,6,5;RE=11;REF_strand=25,18;Strandbias_pval=1;AF=0.203704	GT:DR:DV	0/0:43:11
chr1	104304631	4381	TTAATTCACTGAGCCACCCGGGTGCTCCTTGGTAAAACTATTTAAAATTCAGGATG	N	.	PASS	PRECISE;SVMETHOD=Snifflesv1.0.12;CHR2=chr1;END=104304687;STD_quant_start=0.554700;STD_quant_stop=0.480384;Kurtosis_quant_start=0.770623;Kurtosis_quant_stop=-1.124145;SVTYPE=DEL;SUPTYPE=AL;SVLEN=-56;STRANDS=+-;STRANDS2=16,10,16,10;RE=26;REF_strand=37,27;Strandbias_pval=0.815937;AF=0.288889	GT:DR:DV	0/0:64:26
chr1	104304879	4382	N	AATATTAGTCAGATGCTTTAATTCACTGAGCCATCCCAGGGATGCTCCCTGG	.	PASS	PRECISE;SVMETHOD=Snifflesv1.0.12;CHR2=chr1;END=104304881;STD_quant_start=0.948683;STD_quant_stop=3.492850;Kurtosis_quant_start=0.158124;Kurtosis_quant_stop=-1.053305;SVTYPE=INS;SUPTYPE=AL;SVLEN=43;STRANDS=+-;STRANDS2=12,8,12,8;RE=20;REF_strand=37,26;Strandbias_pval=1;AF=0.240964	GT:DR:DV	0/0:63:20
chr1	104307347	4383	AAGACCAGTTTATTTTTTTTTATTTTTATTTTTTTTAATTTTTATTTATTTATGATAGTCACAGAGAGAGAGAGAGGCACAGAGACACAGGCAGAGGGAGAAGCAGGCTCCATGCACCGGGAGCCCGATGTGGGATTCGATCCCGGGTCTCCAGGATCGTGCCCTGGGCCAAAGGCAGGCGCCAAACCGCTGCGCCACCCAGGGATCCC	N	.	PASS	PRECISE;SVMETHOD=Snifflesv1.0.12;CHR2=chr1;END=104307557;STD_quant_start=1.952562;STD_quant_stop=2.277608;Kurtosis_quant_start=-1.821880;Kurtosis_quant_stop=-1.892022;SVTYPE=DEL;SUPTYPE=AL;SVLEN=-210;STRANDS=+-;STRANDS2=19,13,19,13;RE=32;REF_strand=37,29;Strandbias_pval=0.829465;AF=0.326531	GT:DR:DV	0/1:66:32
chr1	104312433	4384	N	CCTCCTCGGTGACTATCAGAAGTTTTTTTTTTTTAGATTTTTTTATTTATTATGAGAATGCACAGAAAAAAAAGAGGAGAGAGAAGAGGGCAGAGACGCAGGCAAGAGGGAGAAGCAGGCTTCCATGCCCGGAGCCCGCTGGGGATTCGATCCCGGGTCATCCAGGATCCGCCCCCTGGGCAAAAGGCAGGCGCCAAACCGCTGCGGACCACCCAGGGA	.	PASS	PRECISE;SVMETHOD=Snifflesv1.0.12;CHR2=chr1;END=104312433;STD_quant_start=1.035098;STD_quant_stop=4.644505;Kurtosis_quant_start=10.944911;Kurtosis_quant_stop=9.497090;SVTYPE=INS;SUPTYPE=AL;SVLEN=226;STRANDS=+-;STRANDS2=10,18,10,18;RE=28;REF_strand=36,34;Strandbias_pval=0.184109;AF=0.285714	GT:DR:DV	0/0:70:28
chr1	104315140	4385	N	TGAGTCCACACATCGGGCGCCCGGTGGCATGGGGCCTGCTTCTCCGCTCTGCCTATGTCCGTCTGCCGCATCTTTCTCTCTCGGTGAATATCCATTAAGAAATAAAAATTAAAAAAAAAAAAAAAAGAACTAGTTCTATCTTACGGCGAGTCTCCTGCTTTGATGCAGTAAAAGAAGATGTTAACATGGTATGTAGGCTCTAATGTACTACATAGACTTTGAGGTCACAGGATGGGCATGTGATCCCACAAAACTTATCAGTACTGTGTTGGGGATACCTGGGGGACTCAGCGGTGTTGGATTCCTGCCTTCAGCCAGGGTGTGATACTGGAATCCTGGGATGGGAGTCCCGATTGGCGCCCCATGAAGCCTGCTGCGCCCTTCTGGCCTGGCGTATCTTGCCGCCTCTCTCTCTCTCTCTCTCTCTCGTGTCCTCTCTCATGAATGAATAATAAGAGCTTTAAATAAATAAATAAATACTGTGTGGTGAGCCAAATTGAAGGTGGTATATTGAGCATCAACATGGTATAAACACATTATTGAATACTATGTTTTATCATTCAGTTAAGTTATGCTTATTTTCTACGGGAAAGTTTTTGGTGGACTTAAAATGTAGTCATCAACTTTTTTTTTTTTTTTTGAAACATTTGATTTATTTAGGATAGTCAGAGAGAGAGAGAGAGAGAGGCAGAGACACAGGCAGAAGGGAGAGCAGGCTTCCATGCAAAACGGAGCCGACGTGGGGATTCGATCCGCGGTCTCCAAGGATCGCGCCGCTTAGGCCAAAGGCCAGGCGCTAAACCGCTGGCGGCACACCCAGGGATCCCTTTTTTTTTTTTTTTAAAATAGAGTAGCTCCTCTCTGCTACTCTCCTGCTGTGCTCACGGCTCTCTACTCAAATAAACAAATAAAGAATCGTTTAAAAAAAAACGTGACAGAGCAGCAATTGTCATTGTGACGAATTTAAGAACACGGTGATGACCTGAACTTATAAATCTGCTTTGTGGATGAATTGATGTTTCTTTCAGTCACCCCTATCTATAACAAAGACATGATATAGATACAAAACAGCTATATTGAGTCTAGCTGATGAGGAATCAAGCAAAAATGTTTGCCTTTAAACGCAAAGTGTGGGACGCCTGGGTGGCTCAGCAGTTGAGCCTCAGCCTTGTCTCCTGATGAGATCCCGGAGTCTCAGGATGGGAGTCCCAGGGATCGAGTCCCAGGATTCGAGTTCCAGGGTCGGGCTCTCCCGCAAAGAGCCTGCTCTCACTCGGCCCTATGTCCTCTCTCTCTCTCTTGTCTCTCTGGAGTAAAGAAATAAAGCTTTTAAAAAAAG	.	FAIL_NOTPRECISE	IMPRECISE;SVMETHOD=Snifflesv1.0.12;CHR2=chr1;END=104315140;STD_quant_start=0.774597;STD_quant_stop=19.149413;Kurtosis_quant_start=1.597604;Kurtosis_quant_stop=-0.647134;SVTYPE=INS;SUPTYPE=AL,SR;SVLEN=2624;STRANDS=+-;STRANDS2=12,8,12,8;RE=20;REF_strand=0,0;Strandbias_pval=1;AF=1	GT:DR:DV	1/1:0:20
chr1	104317959	4386	N	AAGAGACACCCCATTTAGGCACCACATTCTTGTGGCCCCTA	.	PASS	PRECISE;SVMETHOD=Snifflesv1.0.12;CHR2=chr1;END=104317959;STD_quant_start=0.000000;STD_quant_stop=1.594261;Kurtosis_quant_start=0.214593;Kurtosis_quant_stop=18.705605;SVTYPE=INS;SUPTYPE=AL;SVLEN=41;STRANDS=+-;STRANDS2=22,27,22,27;RE=49;REF_strand=39,31;Strandbias_pval=0.26832;AF=0.411765	GT:DR:DV	0/1:70:49
chr1	104329694	4387	N	CGGCAAGCAACCCAAGAATCCAGATCGCTGAACC	.	PASS	PRECISE;SVMETHOD=Snifflesv1.0.12;CHR2=chr1;END=104329696;STD_quant_start=1.673320;STD_quant_stop=2.701851;Kurtosis_quant_start=1.941296;Kurtosis_quant_stop=0.246767;SVTYPE=INS;SUPTYPE=AL;SVLEN=34;STRANDS=+-;STRANDS2=12,5,12,5;RE=17;REF_strand=39,45;Strandbias_pval=0.109077;AF=0.168317	GT:DR:DV	0/0:84:17
chr1	104332585	4388	AAACCTACATATTTTCTGGGGATCCCTGGGTGGCGCAGCGGTTTGGCGCCTGCCTTTGGCCCAGGGCGCGATCCTGGAGACCCGGGATCGAGTCCCACGTCGGGCTCCCAGTGCATGGAGCCTGCTTCTCCCTCTGCCTGTGTCTTTGCCTCTCTCTCTCTCTCTCTCTCTCTCTCGAATAAATAAATAAAATATAAAAAAAAAATAAAAATAAAAATAAAAATAAA	N	.	PASS	PRECISE;SVMETHOD=Snifflesv1.0.12;CHR2=chr1;END=104332811;STD_quant_start=2.968084;STD_quant_stop=1.690309;Kurtosis_quant_start=12.669769;Kurtosis_quant_stop=0.166568;SVTYPE=DEL;SUPTYPE=AL;SVLEN=-226;STRANDS=+-;STRANDS2=20,22,20,22;RE=42;REF_strand=36,46;Strandbias_pval=0.707403;AF=0.33871	GT:DR:DV	0/1:82:42
chr1	104333804	4389	N	AGTTTATTTTTTTTTTTTTTAAAAGGTTATTTGTTTTTATTTATGTATGATAGTCACGAGAGAGAGAGGCAGAGACAAATAGAGAAGGGAAGAAGCAGGCTCCATGCCCTGGAGCCCGACTGGATTCGATCGCAGGGTCTCCAGGAATCGCGACACTGGGCAACGGCAGGCACAAGAACCACTGCGGCCACCACCAGGGATCCGGTTTCAAAGGCATGTA	.	FAIL_NOTPRECISE	IMPRECISE;SVMETHOD=Snifflesv1.0.12;CHR2=chr1;END=104333855;STD_quant_start=9.287088;STD_quant_stop=36.088087;Kurtosis_quant_start=-1.839921;Kurtosis_quant_stop=-1.837930;SVTYPE=INS;SUPTYPE=AL;SVLEN=201;STRANDS=+-;STRANDS2=21,19,21,19;RE=40;REF_strand=37,50;Strandbias_pval=0.340064;AF=0.314961	GT:DR:DV	0/1:87:40
chr1	104335319	4390	TGAATTTTATTTTTTTTTTTTTATTTTTTTTTATTTTTTTTTTTATTGGTGTTCAATTTACTAACATACAGAATAACACCCAGTGCCCGTCACCCATTCACTCCCACCCCCCGCCCTCCTCCCCTTCCACCACCCCCAGTTCGTTTCCCAGAGTTAGCAGTCTTTACATTCTGTCTCCCTTTCTGATATTTCCCACACATTTCTTCTCCCTTCCCTTATTTTCCCTTTCACTATTATTTATATTCCCCAAATGAATGAGAACATATAATGTTTGTCCTTCTCCGACTGACTTACTTCACTCAGCATAATACCCTCCAGTTCCATCCACGTTGAAGCAAATGGTGGGTATTTGTCATTTCTAATAGCTGAGTAATATTCCATTGTATACATAAACCACATCTTCTTTATCCATTCATCTTTCGTTGGACACCGAGGCTCCTTCCACAGTTTGGCTATCGTGGCCATTGCTGCTAGAAACATCGGGGTGCAGGTGTCCCGGCGTTTCATTGCATTTGTATCTTTGGGGTAAATCCCCAACAGTGGAGT	N	.	PASS	PRECISE;SVMETHOD=Snifflesv1.0.12;CHR2=chr1;END=104335865;STD_quant_start=1.677051;STD_quant_stop=1.600781;Kurtosis_quant_start=7.240190;Kurtosis_quant_stop=8.946036;SVTYPE=DEL;SUPTYPE=AL,SR;SVLEN=-546;STRANDS=+-;STRANDS2=14,19,14,19;RE=33;REF_strand=24,37;Strandbias_pval=0.827568;AF=0.351064	GT:DR:DV	0/1:61:33
chr1	104340117	4391	AAGATGTTTGTGATGGGGATCCCTGGGTGGCGCAGCGGTTTGGCGCCTGCCTTTGGCCCAGGGCGCGATCCTGGAGACCCGGGATCGAATCCCACATCGGGCTCCCTGCATGGAGCCTGCTTCTCCCTCTGCCTATGTCTCTGCCTCTCTCTCTCTCTCTGTGTGACTATCAGGAATAAATAAATAAAATCTTTAAAAAAAAAAAAAAAAAAAAAAAAAAAAAAAA	N	.	PASS	PRECISE;SVMETHOD=Snifflesv1.0.12;CHR2=chr1;END=104340342;STD_quant_start=2.903200;STD_quant_stop=2.329929;Kurtosis_quant_start=16.641023;Kurtosis_quant_stop=17.766791;SVTYPE=DEL;SUPTYPE=AL,SR;SVLEN=-225;STRANDS=+-;STRANDS2=18,25,18,25;RE=43;REF_strand=27,34;Strandbias_pval=0.84295;AF=0.413462	GT:DR:DV	0/1:61:43
chr1	104341348	4392	AAGAAGAAGGTTTTTTTTTTTTTTTTTTTTTTTTTTTTTTTTTTTTTTTTTTTTTTATGATAGTTACAGAGAGAGAGAGAGGCAGAGACACAGGCAGAGGGAGAAGCAGGCTCCA	N	.	FAIL_NOTPRECISE	IMPRECISE;SVMETHOD=Snifflesv1.0.12;CHR2=chr1;END=104341462;STD_quant_start=14.314328;STD_quant_stop=18.163150;Kurtosis_quant_start=-1.339763;Kurtosis_quant_stop=-1.972818;SVTYPE=DEL;SUPTYPE=AL;SVLEN=-114;STRANDS=+-;STRANDS2=11,9,11,9;RE=20;REF_strand=50,54;Strandbias_pval=0.630609;AF=0.16129	GT:DR:DV	0/0:104:20
chr1	104343911	4393	N	TTACTCTTTTTTTTTATTTATTTTTTTTTTGAGAGTCACACAGAGACGAGCTAAAAGTAATGCAAAAACGGGAGTGATGCAGTGTCAGGAAGTCAGAGCTCAGCATGGCCCGGGAGCCTACATGGGATATCGAATCCTTGTTTCCAGATCGCTCCTGGGCCAAAGGCAGCACCAAACCTACTGCGGCACCCAAGG	.	PASS	PRECISE;SVMETHOD=Snifflesv1.0.12;CHR2=chr1;END=104343928;STD_quant_start=1.350381;STD_quant_stop=5.567764;Kurtosis_quant_start=11.808249;Kurtosis_quant_stop=6.317010;SVTYPE=INS;SUPTYPE=AL;SVLEN=180;STRANDS=+-;STRANDS2=20,15,20,15;RE=35;REF_strand=58,58;Strandbias_pval=0.563302;AF=0.231788	GT:DR:DV	0/0:116:35
chr1	104344922	4394	N	GCAACTCTAACCTTAGGAGCCGCCGCCTCGCTGAGACCAAATGGGCCGAGAAAACGCGCAGCTCCTCAAAGGATGCCGGGGCCCACAAGAGGCCGGTGCTGGTCGAGTCTTCAAAATCGGGGCCTCGCGTGAATTTCGTCTTGGCCATCGGCAGTCCCTGCACCAAATAATGCCACCATGAACAACCAGGCCACACCCGACAACTAGCCATGACCCTGCCGAGATGAGGGGAATGCCCGAACGTGCCCAGCCACCCAGGACCCGACCAGGGCCCGCCAGGTCCCCCCCCACCCCCCACCCCCGTGGAGGGCGGAAGAAATTGTGAGCCCTCTGGTTACATTGAGGTAGGCCACTATTCTCCTGTAGTCAATAAAAGCATAAGAGTACAACCAACCACCAAAAAAAAAAAC	.	PASS	PRECISE;SVMETHOD=Snifflesv1.0.12;CHR2=chr1;END=104344940;STD_quant_start=2.468854;STD_quant_stop=7.702813;Kurtosis_quant_start=3.721092;Kurtosis_quant_stop=3.957799;SVTYPE=INS;SUPTYPE=AL;SVLEN=377;STRANDS=+-;STRANDS2=22,21,22,21;RE=43;REF_strand=76,68;Strandbias_pval=0.863708;AF=0.229947	GT:DR:DV	0/0:144:43
chr1	104346303	4395	GAGAAACCTTACAAATGTAAAGAATGTGGCAGGGCCTTCACACAGCACTGGAGCCTTACTCAACATCACAGAATTCATACTGGCAAAACTCACAAATGTGAGGAATGTGACAAGACCTTTAGTAGTCATTCATCTCTTACTCAACATCACAGAATTCACGCTGG	N	.	PASS	PRECISE;SVMETHOD=Snifflesv1.0.12;CHR2=chr1;END=104346466;STD_quant_start=2.903200;STD_quant_stop=2.618615;Kurtosis_quant_start=10.777010;Kurtosis_quant_stop=2.838917;SVTYPE=DEL;SUPTYPE=AL,NR;SVLEN=-163;STRANDS=+-;STRANDS2=16,13,16,13;RE=29;REF_strand=81,76;Strandbias_pval=0.840252;AF=0.155914	GT:DR:DV	0/0:157:29
chr1	104347541	4396	N	TTCTTTTGTTTTTATTTTTTATTATTTTTTTTTTTTAAAGATTTTATTTATTTATCATGCTCGTCACAGAGAGAGAGAGCGGCAGAGGACACAGGAGAGGGAGAAGCAGGCTACATGAAACGGGAGCCGATGTGGGATTCGATCCCGGGTCTCCAGGACTGGGCCCATGGGGCAAAAGGCATGCGCCACACCGCTGCGCCACCAGGTCCC	.	FAIL_NOTPRECISE	IMPRECISE;SVMETHOD=Snifflesv1.0.12;CHR2=chr1;END=104347952;STD_quant_start=201.966994;STD_quant_stop=31.979160;Kurtosis_quant_start=-1.557328;Kurtosis_quant_stop=-1.539097;SVTYPE=INS;SUPTYPE=AL;SVLEN=208;STRANDS=+-;STRANDS2=18,7,18,7;RE=25;REF_strand=69,69;Strandbias_pval=0.0508236;AF=0.153374	GT:DR:DV	0/0:138:25
chr1	104350339	4397	TTTTTTATTTTTTAATTATTTTTTTATTTTTTTTTATGATAGTCACACAGAGAGAGAGAGAGAGAGAGAGAGAGGCAGAGACATAGGCGGAGGGAAAGCAGCCTCCATGCACCGGGAGCCCGACGTGGGATTCGATCCCAGGTCTCCAGGATCGCGCCCTGGGCCAAAGGCGGGCGCTAAACCACTGCGCCACCCAGGGATCCCCAGCTTATATA	N	.	PASS	PRECISE;SVMETHOD=Snifflesv1.0.12;CHR2=chr1;END=104350557;STD_quant_start=1.095445;STD_quant_stop=1.048809;Kurtosis_quant_start=-1.302691;Kurtosis_quant_stop=-1.184316;SVTYPE=DEL;SUPTYPE=AL;SVLEN=-218;STRANDS=+-;STRANDS2=10,10,10,10;RE=20;REF_strand=54,53;Strandbias_pval=1;AF=0.15748	GT:DR:DV	0/0:107:20
chr1	104365074	4398	N	TTTTTATTATGTTTATTTATTTTAGTTTATGTTA	.	PASS	PRECISE;SVMETHOD=Snifflesv1.0.12;CHR2=chr1;END=104365087;STD_quant_start=3.538899;STD_quant_stop=6.959064;Kurtosis_quant_start=-1.803046;Kurtosis_quant_stop=-0.972015;SVTYPE=INS;SUPTYPE=AL;SVLEN=33;STRANDS=+-;STRANDS2=27,15,27,15;RE=42;REF_strand=52,51;Strandbias_pval=0.144981;AF=0.289655	GT:DR:DV	0/0:103:42
chr1	104366655	4399	GAGGATGGGGGGATCCCTGGGTGGCTCAGGAGTTTGGCGCCTGCCTTTGGCCCAGGGCGCAATCCTGGAGTCCCGGGATCGAGTCCCGCATCGGGCTCCCAGCATGGAGCCTGCTTCTCCCTCCTCCTGTGTCTCTGCCTCTCTCTCTCTCTATGTCTATCATAAATAAATAAATCTTTAAAAAAAAAA	N	.	PASS	PRECISE;SVMETHOD=Snifflesv1.0.12;CHR2=chr1;END=104366845;STD_quant_start=3.330302;STD_quant_stop=2.844452;Kurtosis_quant_start=-2.214626;Kurtosis_quant_stop=-1.408146;SVTYPE=DEL;SUPTYPE=AL;SVLEN=-190;STRANDS=+-;STRANDS2=8,14,8,14;RE=22;REF_strand=45,44;Strandbias_pval=0.340616;AF=0.198198	GT:DR:DV	0/0:89:22
chr1	104367036	4400	N	AAAGAAATCTCAGCCGAAAAAAAATAAAAAAAAAACAAAACAAAAAA	.	PASS	PRECISE;SVMETHOD=Snifflesv1.0.12;CHR2=chr1;END=104367050;STD_quant_start=3.719319;STD_quant_stop=4.555217;Kurtosis_quant_start=7.958395;Kurtosis_quant_stop=3.156817;SVTYPE=INS;SUPTYPE=AL;SVLEN=42;STRANDS=+-;STRANDS2=9,15,9,15;RE=24;REF_strand=46,47;Strandbias_pval=0.361826;AF=0.205128	GT:DR:DV	0/0:93:24
chr1	104371212	4401	N	CCTAGGTTTTGCAACATCTTTGTATGTTCCTAATTGCACTTCTCTGTATTTCCTTAATAAAACCCACCTTTTAAGGGGATCCTGGGTGCCTCCAGCGTGCGAGCGCCTGCCCTTTGGCCAGAGCGCGAATCCTGGACGCCCCGGATTGCAGTCCAACATCAGGCTACCTTCATGGA	.	PASS	PRECISE;SVMETHOD=Snifflesv1.0.12;CHR2=chr1;END=104371212;STD_quant_start=0.000000;STD_quant_stop=1.477098;Kurtosis_quant_start=0.582824;Kurtosis_quant_stop=0.552044;SVTYPE=INS;SUPTYPE=AL;SVLEN=176;STRANDS=+-;STRANDS2=11,11,11,11;RE=22;REF_strand=47,43;Strandbias_pval=1;AF=0.196429	GT:DR:DV	0/0:90:22
chr1	104372740	4402	CCAAAACTGTATTTAATTTTTTTTTTTTTTTTTTTTATTTATTCATGATAGTCACAGAGAGAGAGAGAGAGGCAGAGACAAAGGCAGAGGGAGAAGCAGGCTCCATGCACCGGGAGCCCGACGTGGGATTCGATCCCGGGTCTCCAGGATCGCGACATGGGCCAAAGGCAGGCGCCAAACTGCTGCGCCACCCAGGGATCCC	N	.	PASS	PRECISE;SVMETHOD=Snifflesv1.0.12;CHR2=chr1;END=104372943;STD_quant_start=2.395984;STD_quant_stop=1.914854;Kurtosis_quant_start=13.931217;Kurtosis_quant_stop=0.490711;SVTYPE=DEL;SUPTYPE=AL;SVLEN=-203;STRANDS=+-;STRANDS2=28,26,28,26;RE=54;REF_strand=46,40;Strandbias_pval=0.863696;AF=0.385714	GT:DR:DV	0/1:86:54
chr1	104385706	4403	N	CATACATGTTTCCCGGGGATCCCTGGGTGGTGGACCGCACGGTTTGGACGCTTGCCTTTGCTCCGGCCGCGATCATGGCGAGACGGGGATCGAATCCCACGTCCGGCTACCGGTTGTATTGGAGCCGACTTTCCCTCTGCCTATGTCTCTGCTCTCTCGCTCTATATGTGTGTGACTACATAAATAAATACAAAATTTAAAAACAAAT	.	PASS	PRECISE;SVMETHOD=Snifflesv1.0.12;CHR2=chr1;END=104385710;STD_quant_start=1.264911;STD_quant_stop=4.381780;Kurtosis_quant_start=1.942282;Kurtosis_quant_stop=6.586214;SVTYPE=INS;SUPTYPE=AL;SVLEN=208;STRANDS=+-;STRANDS2=20,11,20,11;RE=31;REF_strand=51,47;Strandbias_pval=0.300627;AF=0.24031	GT:DR:DV	0/0:98:31
chr1	104395686	4404	N	CCAAAGTTGGGCATTGTTGGCAAGGCTACACAGCACTCAAGCCTTATCAACATCACACAATTTCATTGACTCGGCCAGAAACCTCACAAATGTTAGGGTTTGGCAGCCCTTACAAGCGTTCTATCTTACTCAACCATCACCGACTTCACACTGGAGAGAAATACCTTACACATGTAAAGAATGTGACGGGCTTTTACAATCGTTCCACTCTTATTCACACATAAAAATTTACTGAGCGAGCGAGCAGAAACGCTACAAATGTAACCCATGTGGCCAAAGCCTTTAACCACGCTCCCCTCCTTTCTAAAATTTGAGAATCATCTTACAGGAGACGGTACCAAATGTAAGAATGTTGGACGGCTTCTTTACAACCAGACTGGAGCCTTATTCAACATACAGCAACGCATACTGGTGGAAAACTCCACCAATGTGGGGACTGTGGCAAGCCCTTTCCTAGGCCTTCATTATCTTATCCCCCTTTCACAGAATTCCACACTGGAGAGGAAACCTTACAAATGTTAAAAGCATGTGGGCAAAGCCTTTACACTCATTCATTGTCTTATTCAACCATCCAGGACTTCATACTGGAGATAAACCTTACAAAGTAAAGGCATGTGGCAAGGCTTCATCATAATTCAAGCCTTACTAAAACATCTCAGAATTCATTCTAAAGAGAACCTTACAAAGAAAGAATGTGGCCGGGCGTTTACCACAGTGCTCGATCTATCAACATCACCGAAGTCATACTTGGCGAGACACCTCC	.	FAIL_NOTPRECISE	IMPRECISE;SVMETHOD=Snifflesv1.0.12;CHR2=chr1;END=104395686;STD_quant_start=11.143841;STD_quant_stop=19.650653;Kurtosis_quant_start=0.577305;Kurtosis_quant_stop=1.968976;SVTYPE=INS;SUPTYPE=AL;SVLEN=764;STRANDS=+-;STRANDS2=22,36,22,36;RE=55;REF_strand=54,57;Strandbias_pval=0.196679;AF=0.331325	GT:DR:DV	0/1:111:55
chr1	104398414	4405	TAAGTTACCCTTTTTATTTTTTATTTTTATTTTTTTTTTTATAAATTTATTTATTTATTTATTTATTTTTTTTAAGATTTATTTATTTATTCATGATAGACATAGAGAGAGAGAAAGAGGCAGAGACACAGGAGGAGGGAGAAGCAGGCTCCATGCACCGGGAGCCCGACGTGGGATTCGATCCCGGGTCTCCAGGATCGCGCCCTGGGCCAAAGGCAGGCGCCAAACCGCTGCGCCACCCAGGGATCC	N	.	PASS	PRECISE;SVMETHOD=Snifflesv1.0.12;CHR2=chr1;END=104398663;STD_quant_start=1.892259;STD_quant_stop=1.092496;Kurtosis_quant_start=-1.331446;Kurtosis_quant_stop=-1.065523;SVTYPE=DEL;SUPTYPE=AL;SVLEN=-249;STRANDS=+-;STRANDS2=35,27,35,27;RE=62;REF_strand=50,47;Strandbias_pval=0.625465;AF=0.389937	GT:DR:DV	0/1:97:62
chr1	104402365	4406	N	TTGGCATGTACGTTATACCACTATAAAAGCGTTTTTACAA	.	PASS	PRECISE;SVMETHOD=Snifflesv1.0.12;CHR2=chr1;END=104402365;STD_quant_start=1.549193;STD_quant_stop=9.311283;Kurtosis_quant_start=6.971026;Kurtosis_quant_stop=4.419846;SVTYPE=INS;SUPTYPE=AL;SVLEN=42;STRANDS=+-;STRANDS2=4,10,4,10;RE=14;REF_strand=49,48;Strandbias_pval=0.157623;AF=0.126126	GT:DR:DV	0/0:97:14
chr1	104402367	4407	N	<DEL/INV>	.	PASS	PRECISE;SVMETHOD=Snifflesv1.0.12;CHR2=chr1;END=104402666;STD_quant_start=0.541002;STD_quant_stop=0.000000;Kurtosis_quant_start=17.907487;Kurtosis_quant_stop=34.246754;SVTYPE=DEL/INV;SUPTYPE=SR,NR;SVLEN=-299;STRANDS=+-;STRANDS2=46,36,47,35;RE=81;REF_strand=49,48;Strandbias_pval=0.547851;AF=0.455056	GT:DR:DV	0/1:97:81
chr1	104403490	4408	N	TGGGTAGGGGGCGCCCTGTGCGCAGCGGTTAAAAGCCACATGCGTCCAGGTGTGATCCTGGGAGGCCCTGGAATAGGAGTCCCGCGTCGGGCTCTCTGCATTGAGCCGCTTCTCCCTCTGCCGTTGTCTCCTGCCTCTCTCTCTCTGTGGGTCTCTAATGACATAAATAAAGAAATATTACAAAAAAAGAATATC	.	FAIL_NOTPRECISE	IMPRECISE;SVMETHOD=Snifflesv1.0.12;CHR2=chr1;END=104403491;STD_quant_start=11.193748;STD_quant_stop=9.071935;Kurtosis_quant_start=-0.304632;Kurtosis_quant_stop=-0.518534;SVTYPE=INS;SUPTYPE=AL;SVLEN=187;STRANDS=+-;STRANDS2=9,7,9,7;RE=16;REF_strand=70,55;Strandbias_pval=1;AF=0.113475	GT:DR:DV	0/0:125:16
chr1	104405525	4409	N	TGGGGATCCCTGGGTGGCGCAGCGGTTTGCGCCTGCTTTGGCCCGGCGCGATCCTGAGACCCGGGATCGAATCCCCACATCGGTCTCCCGTTGTCAATGGAATCCTGCTTCACCCATCTGCCTGGTCCTCTGCCTCTTCTCTCTCCTCGGTGACTATCATAAAATAAAACTAAATTAAAAAAAAAATAAATTCAAAAAGAATTCA	.	PASS	PRECISE;SVMETHOD=Snifflesv1.0.12;CHR2=chr1;END=104405531;STD_quant_start=1.629470;STD_quant_stop=3.837204;Kurtosis_quant_start=11.242017;Kurtosis_quant_stop=7.843996;SVTYPE=INS;SUPTYPE=AL;SVLEN=212;STRANDS=+-;STRANDS2=27,32,27,32;RE=59;REF_strand=71,61;Strandbias_pval=0.348485;AF=0.308901	GT:DR:DV	0/1:132:59
chr1	104406460	4410	N	AGAGAGAGAGGAGAAGACCCCAGGGAGAGGT	.	PASS	PRECISE;SVMETHOD=Snifflesv1.0.12;CHR2=chr1;END=104406460;STD_quant_start=1.261980;STD_quant_stop=2.962731;Kurtosis_quant_start=1.927465;Kurtosis_quant_stop=0.752587;SVTYPE=INS;SUPTYPE=AL;SVLEN=32;STRANDS=+-;STRANDS2=19,35,19,35;RE=54;REF_strand=68,61;Strandbias_pval=0.0353765;AF=0.295082	GT:DR:DV	0/0:129:54
chr1	104406675	4411	N	AAAAACGGTTTTTGGGATCCCTGTGTGCCGGAGCGGTTTGGCGCCTGCCTTTGGCCCAGGGCGCGATCTGGAGACCCGGGATCGAGCCCACGTCGGGCTCCCGGTGCATGGAGCCTGCTTCTCCCTTGCCTGTGTCTCTGCCTCTCTTTTCTCTGTGTGTATCTCATAAATAAATAAAAATAAAAAAAAAAAAAAAAAAAAAAAAAACAAAAAAAAAAAACAAG	.	PASS	PRECISE;SVMETHOD=Snifflesv1.0.12;CHR2=chr1;END=104406681;STD_quant_start=3.464102;STD_quant_stop=4.511889;Kurtosis_quant_start=1.718632;Kurtosis_quant_stop=0.961648;SVTYPE=INS;SUPTYPE=AL;SVLEN=217;STRANDS=+-;STRANDS2=12,17,12,17;RE=29;REF_strand=79,61;Strandbias_pval=0.15605;AF=0.171598	GT:DR:DV	0/0:140:29
chr1	104407148	4412	CCTTTTTTTTTTTAATTTTTATTTATTTATGATAGTCACAGAGAGAGAGAGAGAGAGAGAGAGAGGCAGACACACAGGCAAAGGGAGAAGCAGGCTCCATGCACCGGGAGCCGGACGTGTGATTCGATCCCGGGTCTCCAGGATCGCGCCCTGGGCCAAAGGCAGGCGCCAAACCGCTGCGCCACTCAGGGATCCCCGAACCTCA	N	.	PASS	PRECISE;SVMETHOD=Snifflesv1.0.12;CHR2=chr1;END=104407354;STD_quant_start=1.303840;STD_quant_stop=1.581139;Kurtosis_quant_start=0.011180;Kurtosis_quant_stop=-1.794880;SVTYPE=DEL;SUPTYPE=AL;SVLEN=-206;STRANDS=+-;STRANDS2=14,6,14,6;RE=20;REF_strand=76,57;Strandbias_pval=0.335271;AF=0.130719	GT:DR:DV	0/0:133:20
chr1	104408894	4413	CTTTTTTGTTTGTTTGTTTTTTTAGTTTTAATTTTTTTTAAAGATGTTATTTATTCATAGACACACAGAGAAAGAGAGAGCGACAGAGATGCAGGGGGAGAGGGAGAAGCAGGCTCCATGCAGGGAGCCCGATGTGGGACTTGATCCCGGGTCTCCAGGATAACACACCAGGCTACATGCAGCACCAAACCGCTGCACCACCGGTGCTGC	N	.	PASS	PRECISE;SVMETHOD=Snifflesv1.0.12;CHR2=chr1;END=104409114;STD_quant_start=1.241639;STD_quant_stop=0.645497;Kurtosis_quant_start=-1.507083;Kurtosis_quant_stop=-1.561864;SVTYPE=DEL;SUPTYPE=AL;SVLEN=-220;STRANDS=+-;STRANDS2=26,23,26,23;RE=49;REF_strand=91,83;Strandbias_pval=1;AF=0.219731	GT:DR:DV	0/0:174:49
chr1	104410877	4414	CATAAAGGAGCCCGATGTGGGACTCCATCCCGGG	N	.	PASS	PRECISE;SVMETHOD=Snifflesv1.0.12;CHR2=chr1;END=104410911;STD_quant_start=0.000000;STD_quant_stop=0.000000;Kurtosis_quant_start=0.677641;Kurtosis_quant_stop=4.339100;SVTYPE=DEL;SUPTYPE=AL;SVLEN=-34;STRANDS=+-;STRANDS2=23,19,23,19;RE=42;REF_strand=97,99;Strandbias_pval=0.611004;AF=0.176471	GT:DR:DV	0/0:196:42
chr1	104411520	4415	N	AGAAAATTGATCGAGTAGGGCATCCCTGGGTGCGCAGCGGTAAGCGGTTGGCGCCTGCCTTGGCCCGGGGCGATCCTGGAGACCGGGACGAATTCCCACGTAGGGCTCACGTGCATGGAGCCTGCTTCATCTCTGCCTGTGTCCTGGCCCCCCTCTCTCTCTCTGTGGACTCTCATGAATAAAGTAAATACAATCTTTAAAACAAAAAA	.	PASS	PRECISE;SVMETHOD=Snifflesv1.0.12;CHR2=chr1;END=104411533;STD_quant_start=4.837355;STD_quant_stop=4.230839;Kurtosis_quant_start=3.362772;Kurtosis_quant_stop=6.653486;SVTYPE=INS;SUPTYPE=AL;SVLEN=204;STRANDS=+-;STRANDS2=8,12,8,12;RE=20;REF_strand=92,97;Strandbias_pval=0.490396;AF=0.0956938	GT:DR:DV	0/0:189:20
chr1	104411585	4416	AAATCTATTTGTGGGGATCCCTGGGTGGCGCAGTGGTTTGGCGCCTGCCTTTGGCCCGGGGCGCGATCCTGGAGACCCGGGATCGAATCCCACGTCGGGCTCCCTGCATGGAGCCTGCTTCTCCCTCTGCCTATGTCTCTGCCTTTCTGTCTCTCTCTGTGTGACTATCATGAATAAATAAATAAAATCTTAAAAAAATAAAATAAAAAAAAAATA	N	.	PASS	PRECISE;SVMETHOD=Snifflesv1.0.12;CHR2=chr1;END=104411799;STD_quant_start=2.164007;STD_quant_stop=2.995932;Kurtosis_quant_start=19.615349;Kurtosis_quant_stop=35.566509;SVTYPE=DEL;SUPTYPE=AL,SR;SVLEN=-214;STRANDS=+-;STRANDS2=47,36,47,36;RE=83;REF_strand=95,97;Strandbias_pval=0.295204;AF=0.301818	GT:DR:DV	0/1:192:83
chr1	104413374	4417	TTTATTTTATTTTATTTTATTTTATTTTATTTTATTTTATATTTTAC	N	.	PASS	PRECISE;SVMETHOD=Snifflesv1.0.12;CHR2=chr1;END=104413442;STD_quant_start=6.344289;STD_quant_stop=4.434712;Kurtosis_quant_start=-2.040151;Kurtosis_quant_stop=-1.610170;SVTYPE=DEL;SUPTYPE=AL;SVLEN=-68;STRANDS=+-;STRANDS2=26,23,26,23;RE=49;REF_strand=89,87;Strandbias_pval=0.871803;AF=0.217778	GT:DR:DV	0/0:176:49
chr1	104413493	4418	GGGATCCTTGGGTGGCGCAGCGGTTTGGCGCCTGCCTTTGGCCCAGGGCGTGATCCTGGACCCGGGATCGAATCCCACGTCGGGCTCCCGGTGCATGGGAGCCTCCTTCTCCCTCTGCCTGTGTCTCTGCTTCTCTCTCTCTCTCTCTGTGACTATCTTAATTAAATAAAAATTAAAAAGAAAAAGCAAAAAAAAAATAATAATAGGGTT	N	.	PASS	PRECISE;SVMETHOD=Snifflesv1.0.12;CHR2=chr1;END=104413703;STD_quant_start=0.589768;STD_quant_stop=0.722315;Kurtosis_quant_start=-0.886216;Kurtosis_quant_stop=-1.404378;SVTYPE=DEL;SUPTYPE=AL;SVLEN=-210;STRANDS=+-;STRANDS2=23,23,23,23;RE=46;REF_strand=88,88;Strandbias_pval=1;AF=0.207207	GT:DR:DV	0/0:176:46
chr1	104415055	4419	TGCCTTCGGCCCAGGTCATGATCCGGGGGTCCTGGGATCAAATCCCACCTCAGAAACTCCTCAGGGAGCCTGCCTCTCCCTCTGCCTATGTCTCTGCCTCTATGTGTGTGTCTCTCATTAATGAATAAACAAAATCTTTTTTAAAAAATGAGGATGGTAGTTGATCCAATAGAAGTGATTGCTACCCCTCACCTCAACTATAATTGCTATCAGAGACGGAGCAGAGGAAACATATTAAAGTGTCATTTATTTACCCTAGTTCCCAGTTGTGGTTACTACTGTGAGATTTTAGAATCATGTTCCTCTTTTGGGAGGAAGAAATTCTACTATGACATTTTTTAAAGATGGGATCCCTGGGTGGCGCAGCGGTTTAGCGCCTGCCTTTGGCCCAGGGCGCGATGCTGGAGACCCGGGATCGAATCCCACGTCGGGCTTCTGGTGCATGGAGCCTGCTTCTCCCTCTGCCTGTGTCTCTGCCTCTCTCTCTCTCTCTCTCTGTGTGACTATCATAAATAAATAAAAATTAAAAAAAAAAAAAAGAAATCTCAGGCCGGTAAATAAATATTTGGGGCAGATGAACTAAGGAGAAAAGACTGTCTAATGCTCAAAGGGTCTAGACACAGGAAGTGGGTTCAGACACAGGCACCCAGGGAGATTTATTACAGACCCATAATATTTTAACTGTTTTAGTATTCTGAGGCAGGGGCTGCTTGATAGCAGTGCGATTGAGCACTGACAGGTGTAGCTCAGGTGTCAATAAGAACAGAGACAGATTTATTCGCAACGTGGAGAGTAGTTTCACAAAGCCAATTGAGAGGGAGGGTTGGGAAAAGCCCCTAGAGTTCCTTGGAGCCCTGCCACTGAGAATCAGGAGGACATTGAAAAAGTTGGCTAAAGAGCTGAAGGTGCCTAAAGTTGGCTAAATATCTGAAGGTGCCTAAAGCTCTTAAATATGTAATATTGTTCTTCTCCAATGTCCTGGTTTCCTTTTTCTTTTCTCTTTTTCTTAAAGATTTATTTATTTATGGATGATAGACATAGAGAGAGACAGAGAGGTGCAGACACAGGAGGAGGGAGAAGCAGGCTCCATGCCAGGAGCCCGATGTGGGACTCGATCCTGGACTCCAGGATCGCGCCCTGGGCCAAAGGCAGGCGCCAAACTGCTGAGCCACCCAGGGATCCCAATGTCCTGGTTTCTTGAAGGAATTGCAGAAGCAAGGCTTCCATTTTTGTTTAGGGGCATTCATTTGCTGGAGTTGAATAATGAAAAATTTTAGTGGTCTTTCCTCTAGATGACTTCTCCAGGGTGTGAGCAATCTGGTTTGTCTAATTAATTAAATCTGAAGTGGACATGATGTCCCCTTTCATCTTGATGCTTTTAATTAAAAGGGAAAGATCCTGGATCACTCCACTAACAAACATAGAGTTAAGGGGCACCTGGGGGGCTCAGTCAGTTAAGCATCTGACTTTGGCTCAGGTCATGATCCCAGCGTCCTTGGATTGAACCCTCCTTGGGCTCCCTGCTCAGCAGGGAGTCTGCTTGTCCTTCTCTCTCTGCCCCTCCCGCTGCCCCTGCTTGCGCTCTTTCTCTCTCTCTCTCTTTCTCTCAAATATATAAATAAAAACTTTTTAAAAATTAAAAAATAAATAGAAAGTTAAAAGCTACACAAGTAGATTCAACTTATAAAGGCTAGAAATTTCTTTAAAGACAATTGAACTTGATCATAATCATCATGAAGGGAATAACTGGTCTTCTGTGTACAAGTCTGAATTTTGTTCCAATCCACAGGATTGGGAAAACCCATCATAATTGATTGGTGGGGCCTCTAGCAAGTTTTGTAGCATCTTGCCAAAAGTTACAGGTTTGTTGCTTTGGATTCTGTTCATGATGTTCCCATTGGGCTAGTTTCATCCAGTGTTTGACCTGGCCCTCACCAACAAGCATGTAGACCAATTGATGTAAATCTGACAAACCACTTTGGGAAGTTTGAATAACTATGTTACATTCTTGAGCAAACCTATTGGGATCCTCAGTCACTATAGGGAACTTTAGGGAACTTCAGCTCAATATTCAGCCTTCCTCCAGGGAAAATAAGAGACATTGGGTCCACTGAGGTCCTCAAAAGACTCCAGGAAGGCAGATTTTTAATAGATTCAGGGGAGGAGGTAGCAGAGGGAGCTTCAAAGGAAAAGGGAGGTGTAACTAAAGGATAGAATGAGAGTGGAGATTAGGATGGAAGAGAAGAAAGGAAGATTGCACTAGAGGTAGGGGCTGAGCATGAGGTGGCATCCTAGAGGCAGTTGACAAAGAAGGTAGGGGAGAGGAAGAAGAGTTCCCAGAAGCCCCTTTTCATTTTTGTAATTATCTGCTTACCTTATTTATTTGAAAAAGTGTAGGTTGTCATGAGGCGATATTACATTCCTTTTTTTTTTTTTTTTTTTTTTAGCGATATTACATTCCTGATAGCGTTTGAAACCTTCAAAATACCAAATAAATTGGAAACCCGTTTAATTTTGTCAATTTTAGAACCATGGTTGTCCACCTTATCTTTGATAAAAATTCCGTTGGATGGGGCATCGCGGGTGCCTCAGCGGTTTAGGGCCGTCTTTGGCCCAGGGTGTGATCCTGGAGACCCGGGATCAAGTCCCATGCCGGGCTCCCTGCATGGAGCCTGCTTCTCCCTCTGCCTGTGTCTCTGCCTCTCTGTCTCTCCCTGTCTCTCATGATGAAATAAATAAAATTTTAAAAAAAAGTAAGTTCCTTTGGAAAGATCAAAGAAGGAAGTTGTGGCCATTGAAGTTCGTGATTACTTCCGGTTAAGTCAGTCCATTTCTGTTCAAATGCCCACGAGGAGGGAAAGTATTTTTCAAACATAAGTGTCTCTTCCTTCAGTTGGAATAGAGGAGTAGTATCTAGAAGTAAGATCAAGGCCATATCAGATCAAGCCCATCTCTTCCCGCTGGGTTTGCAATTGACTACCTGTAGTAGGGCAGAAAAGCTCCTTGCCAACTCCATTTTAGTGAGGCATTCCATTACTCATTTTCACAGTTGGAAGGGAAAATTTGCTTTGTTCAGGAGGTTGGCAGATGGAGACCATGGTGGATTTATGTCCAAAGACACTCTATTAACCAGACTAAGCAGGAAGTCCTTCAGGGGAAGGAACATAGGAGTAGTGAGCATTGACATGCAGGGGAAGCAGTGCTTAATCGTTCTTGGTATGATCTCAAGGAGACCTGCTGGCATCAGGGAAGGCCACTTTCTAGAATGGGCAAACTTGATCTTCCAGAATCATCGGGTTCCTTGTTTCCCCCACATCGGAGGTCTGTTGAAATCTCAAGAAGCTACAATGAGTCAATCCTTAAGCTGGAGAGCATAGGGGAGTGAGTTAGATTTATGTAGCCAGGAGTGCTCGGCATAGCTAGAGTCTGAGAAAATCTACATCTGGAAAATAACATAGATATTCTATTAATGCAGTATATATTGAGCTTTTACTCTGTGCACACACATGATATTTTGCTGGGACCTTAGGAACATG	N	.	PASS	PRECISE;SVMETHOD=Snifflesv1.0.12;CHR2=chr1;END=104418591;STD_quant_start=3.768289;STD_quant_stop=1.702939;Kurtosis_quant_start=0.397143;Kurtosis_quant_stop=-0.086801;SVTYPE=DEL;SUPTYPE=AL;SVLEN=-3536;STRANDS=+-;STRANDS2=4,6,4,6;RE=10;REF_strand=61,66;Strandbias_pval=0.747963;AF=0.0729927	GT:DR:DV	0/0:127:10
chr1	104416781	4420	N	GAGGGGATCCCTGGCGGTTGCGCCCTCAGCGGTTTAGCGACTGCCCCTTTGATGCGCCACGGCGATACTGGTAGACCCCGGGATCGATACACACTGGGACTCCGGTGCCATGGAGCCCTGCTTTCTCCCTCTGCCCGGTCTCTGATCTCTCTCTCTCTTCTCGCTTGTGACTATCATATAATAAATAAATAAAAACAATAATAAAATTAAAAAACAAA	.	PASS	PRECISE;SVMETHOD=Snifflesv1.0.12;CHR2=chr1;END=104416785;STD_quant_start=1.602555;STD_quant_stop=4.795832;Kurtosis_quant_start=24.994329;Kurtosis_quant_stop=13.750663;SVTYPE=INS;SUPTYPE=AL;SVLEN=217;STRANDS=+-;STRANDS2=44,44,44,44;RE=88;REF_strand=51,51;Strandbias_pval=1;AF=0.463158	GT:DR:DV	0/1:102:88
chr1	104417469	4421	TTACATTCCTTTTTTTTTTTTTTTTTTTTTTAGCGATAT	N	.	PASS	PRECISE;SVMETHOD=Snifflesv1.0.12;CHR2=chr1;END=104417508;STD_quant_start=2.460499;STD_quant_stop=2.330758;Kurtosis_quant_start=-1.991883;Kurtosis_quant_stop=-1.817796;SVTYPE=DEL;SUPTYPE=AL;SVLEN=-39;STRANDS=+-;STRANDS2=38,37,38,37;RE=75;REF_strand=47,49;Strandbias_pval=0.878035;AF=0.438596	GT:DR:DV	0/1:96:75
chr1	104419694	4422	N	<DEL/INV>	.	PASS	PRECISE;SVMETHOD=Snifflesv1.0.12;CHR2=chr1;END=104419754;STD_quant_start=0.000000;STD_quant_stop=0.000000;Kurtosis_quant_start=0.873616;Kurtosis_quant_stop=0.058359;SVTYPE=DEL/INV;SUPTYPE=NR;SVLEN=-60;STRANDS=+-;STRANDS2=20,26,20,26;RE=46;REF_strand=37,37;Strandbias_pval=0.573666;AF=0.383333	GT:DR:DV	0/1:74:46
chr1	104425700	4423	N	ATTATTTATTTTATTTTATTTTTATGTGATTTTATTTGTATTTTTTTTAAAGATTTATTTTATTTAATTCATGATAGTCACGAGAAGAGGCAGAGACATAGCAGAGGGAGAAGCAGGCTCCATCAGGAGCCCGAACGCGGGATGCGATCCCTGGATCGCCAGGATCGTGCCCTGGGCCAAGAGCAGGCGCTAAACCCACTGTGACACCCAGGGATCCCTAATGATTGATTATTTTTTTTTTTTTTAATTTTTATTTAATGATAGTCCCAAACAGAGAGAGAGAGAGAGAGGCGAGAGACACCGGCAGAAGTGAGAAACAGGCTCCATGCAAACCGGGAGCCCAGACTTGGAATTCGAATCCTGGGGCTCCAGGATCGCGCCTGGGCCAAGGCAGGTAGCTAGAACCGCTTGGCGGCACCCAGGGTTTTTTTAGCC	.	PASS	PRECISE;SVMETHOD=Snifflesv1.0.12;CHR2=chr1;END=104425700;STD_quant_start=0.679366;STD_quant_stop=9.903379;Kurtosis_quant_start=9.856881;Kurtosis_quant_stop=7.545935;SVTYPE=INS;SUPTYPE=AL;SVLEN=436;STRANDS=+-;STRANDS2=14,12,14,12;RE=26;REF_strand=15,14;Strandbias_pval=1;AF=0.472727	GT:DR:DV	0/1:29:26
chr1	104426531	4424	AAGAGTCCGATGCCTTGGGATCCCTGGGTGGCGCAGCGGTTTAGCGCCTGCCTTTGGCCCAGGGCGCGATCCTGGAGACCCGGGATCGAATCCCACATCGGGCTCCCGGTGCATGGAGCCTGCTTCTCCCTCTGCCTATGTCTCTGCCTCTCTCTCTCTCTGTGACTTTCATAAATAAATAAAAATTAAAAAAAAAAAAAAAAA	N	.	PASS	PRECISE;SVMETHOD=Snifflesv1.0.12;CHR2=chr1;END=104426734;STD_quant_start=3.190896;STD_quant_stop=2.256304;Kurtosis_quant_start=-1.849605;Kurtosis_quant_stop=-1.861536;SVTYPE=DEL;SUPTYPE=AL;SVLEN=-203;STRANDS=+-;STRANDS2=12,11,12,11;RE=23;REF_strand=13,12;Strandbias_pval=1;AF=0.479167	GT:DR:DV	0/1:25:23
chr1	104427368	4425	ATAATGGGGCAGCCCCGGTGGCGCAGTGGTTTGGCGCCGCCTGCAGCCTGGGGTGTGATCCTGGAGACCTGGGATCGAGTCCCACATCGGGCTCCCTGCGTGGAGCCTGCTTCTCCCTCTGTCTGTGTCTCTGCTCCTCTCTCTCTGTGTCTATGAATAAATAAATAAAATCTTAAAAAAATAAAATAAAATAAAATATT	N	.	PASS	PRECISE;SVMETHOD=Snifflesv1.0.12;CHR2=chr1;END=104427559;STD_quant_start=1.870829;STD_quant_stop=6.387488;Kurtosis_quant_start=-0.897916;Kurtosis_quant_stop=-0.731867;SVTYPE=DEL;SUPTYPE=AL;SVLEN=-191;STRANDS=+-;STRANDS2=10,8,10,8;RE=18;REF_strand=11,8;Strandbias_pval=1;AF=0.486486	GT:DR:DV	0/1:19:18
chr1	104469094	4426	N	AGGGATCCCTGGGTGAGCGTCAGCGGTGTGCCCGCCTGCCGTAGGCCCAGGCGCGATCCCTGGAATACCCGGGTCGAAATCCAACCATCGGGCTCCAGTGCATGGACCGCCTTCTCCTCGGCCCTGGGGCTCTGCCTCTCTCTCCTCTCTCCTCTCGCTCTGTTGAACTATCAGAAAAATAAATAAATTAGAAAATAAAAATAAAATAAAAAAAAGTTTTCCAA	.	FAIL_NOTPRECISE	IMPRECISE;SVMETHOD=Snifflesv1.0.12;CHR2=chr1;END=104469097;STD_quant_start=5.949790;STD_quant_stop=33.714982;Kurtosis_quant_start=-1.754668;Kurtosis_quant_stop=5.391783;SVTYPE=INS;SUPTYPE=AL;SVLEN=213;STRANDS=+-;STRANDS2=6,4,6,4;RE=10;REF_strand=7,7;Strandbias_pval=0.69683;AF=0.416667	GT:DR:DV	0/1:14:10
chr1	104516188	4427	N	TCCTAGCTCATGCCGTTTTTTTCTTTAAGTGTGCACTTTATG	.	PASS	PRECISE;SVMETHOD=Snifflesv1.0.12;CHR2=chr1;END=104516196;STD_quant_start=0.866025;STD_quant_stop=3.452053;Kurtosis_quant_start=-1.372177;Kurtosis_quant_stop=-1.936526;SVTYPE=INS;SUPTYPE=AL;SVLEN=43;STRANDS=+-;STRANDS2=11,13,11,13;RE=24;REF_strand=18,20;Strandbias_pval=1;AF=0.387097	GT:DR:DV	0/1:38:24
chr1	104518195	4428	N	TGTGTTGATATTTTTTTATTTTTTTCAATTATTTTTTTATGTAT	.	PASS	PRECISE;SVMETHOD=Snifflesv1.0.12;CHR2=chr1;END=104518199;STD_quant_start=2.720294;STD_quant_stop=1.549193;Kurtosis_quant_start=-2.064520;Kurtosis_quant_stop=-1.617368;SVTYPE=INS;SUPTYPE=AL;SVLEN=42;STRANDS=+-;STRANDS2=12,9,12,9;RE=21;REF_strand=13,12;Strandbias_pval=0.773574;AF=0.456522	GT:DR:DV	0/1:25:21
chr1	104519249	4429	N	ATTTATTTCGGGATCCCTGGGTGGAGGCAGCGGGTGTGGCGCCTGCCTTGGCCCAGGGCGCGAATCCTGGAACCCGGGATCAATCCCACTCGGGCTTCCCGGTGCATGGAGCCTGCTTCTCCCTCTGCCTGGTGTCTCGGCCCTCTCTCTCGCTCTCTCTCTCTCTGTGACTTATCATGAATAAATAAATAAAAATCTTTAAAAATAAATTAAATAAGT	.	PASS	PRECISE;SVMETHOD=Snifflesv1.0.12;CHR2=chr1;END=104519256;STD_quant_start=6.000000;STD_quant_stop=8.062258;Kurtosis_quant_start=0.403504;Kurtosis_quant_stop=0.387680;SVTYPE=INS;SUPTYPE=AL;SVLEN=216;STRANDS=+-;STRANDS2=10,6,10,6;RE=16;REF_strand=15,12;Strandbias_pval=0.754826;AF=0.372093	GT:DR:DV	0/1:27:16
chr1	104520059	4430	N	AAACAGGCCGCCTGGGTGGCCTCATCAATTGAGCATCTCCCTTCGGCCCAGTGCGTGATCCTGCAGACCCGGGTCCTCGGGCTCACATGAATGGGCCTGCTTCTCCCTATGCATGTGCTCTCATGCATAAATAAATAGAATCTTAAAAAAAAAGAAAGAAAGAAGAAAGAAAGAAGAAAGAAAGACGAAAGAAAGAAGAAAGAAGAAAAAC	.	FAIL_NOTPRECISE	IMPRECISE;SVMETHOD=Snifflesv1.0.12;CHR2=chr1;END=104520059;STD_quant_start=18.278403;STD_quant_stop=45.979343;Kurtosis_quant_start=5.978550;Kurtosis_quant_stop=0.711426;SVTYPE=INS;SUPTYPE=AL;SVLEN=209;STRANDS=+-;STRANDS2=7,4,7,4;RE=11;REF_strand=25,16;Strandbias_pval=1;AF=0.211538	GT:DR:DV	0/0:41:11
chr1	104520646	4431	TGAATGTTTTTTTATTTTTTAAAGATTTTATTTATTTATTCATGAGAAACAGAGAGAGGAGAGAGAGAGGCAGAGACACAGGCAGAAGGAGAAGAAGGCTCGATGCAGGGAGCCTGACGTGGTATTCGATCCTGGGTCTTCAGGATCACACTCTGGGCTGAAGGCAGCGCTAAACCGCTGAGCCACCTGGGCTGT	N	.	PASS	PRECISE;SVMETHOD=Snifflesv1.0.12;CHR2=chr1;END=104520841;STD_quant_start=0.000000;STD_quant_stop=0.000000;Kurtosis_quant_start=3.973355;Kurtosis_quant_stop=3.626722;SVTYPE=DEL;SUPTYPE=AL;SVLEN=-195;STRANDS=+-;STRANDS2=13,5,13,5;RE=18;REF_strand=34,28;Strandbias_pval=0.277266;AF=0.225	GT:DR:DV	0/0:62:18
chr1	104521457	4432	N	TCACTGGATGAATTTTGAGCGATTGCTGAGTAAAGTTTGATTGATGGATAAGGCCTTCCCACATTCTTTACATTCAAGGTTTCGTCA	.	PASS	PRECISE;SVMETHOD=Snifflesv1.0.12;CHR2=chr1;END=104521463;STD_quant_start=5.937171;STD_quant_stop=5.006246;Kurtosis_quant_start=0.513780;Kurtosis_quant_stop=0.680348;SVTYPE=INS;SUPTYPE=AL;SVLEN=81;STRANDS=+-;STRANDS2=13,20,13,20;RE=33;REF_strand=38,31;Strandbias_pval=0.203804;AF=0.323529	GT:DR:DV	0/1:69:33
chr1	104522275	4433	CTTTACATTTATACGATTTCTCTCTAGTATGAATTTTGTGATGTCGAGTAAGGTTTGATTGCTGGTTAAAGACTTTGCCACATTCTTTACATTTGTAAGGTTTCTCTCCAGTATGAATTTTATGATGTTTAGTAAGGTTTGATTGCAAGTTAAAGGCCTTGCCACATTGTTTACATTCATAAGGTTTCTCTCCAGTATGAATCCTGTGATGTTGACTAAAGCTTGAGTGGTAATTAAAGGCCTTGCCACA	N	.	PASS	PRECISE;SVMETHOD=Snifflesv1.0.12;CHR2=chr1;END=104522522;STD_quant_start=5.522681;STD_quant_stop=6.148170;Kurtosis_quant_start=-1.444773;Kurtosis_quant_stop=-1.343803;SVTYPE=DEL;SUPTYPE=AL;SVLEN=-247;STRANDS=+-;STRANDS2=15,4,15,4;RE=19;REF_strand=46,32;Strandbias_pval=0.121167;AF=0.195876	GT:DR:DV	0/0:78:19
chr1	104524424	4434	N	TGACAAGAATTTGTTTTTTTTTTTTTTTTTTTTTTTTT	.	PASS	PRECISE;SVMETHOD=Snifflesv1.0.12;CHR2=chr1;END=104524434;STD_quant_start=3.714835;STD_quant_stop=4.301163;Kurtosis_quant_start=1.635746;Kurtosis_quant_stop=0.764528;SVTYPE=INS;SUPTYPE=AL;SVLEN=38;STRANDS=+-;STRANDS2=13,8,13,8;RE=21;REF_strand=62,51;Strandbias_pval=0.636209;AF=0.156716	GT:DR:DV	0/0:113:21
chr1	104526084	4435	N	AAACAATATAAACGAGGATCCTGGGTGGCGCAGCGTTGTTAGCGCCTGCCTGTTGGCCCAGGCGCGATCCGGGAGACCCAGGGATCGAAATCCCACGTCATTCCTCCCGGTGCATGAGACTGCTTCTCCCTCTGCTAGGTCGCTGCCTCTTTCTCTCTCTGTGTGAACTATCCGACAGAATTAAAAAAATTATAAAAAA	.	PASS	PRECISE;SVMETHOD=Snifflesv1.0.12;CHR2=chr1;END=104526097;STD_quant_start=1.133893;STD_quant_stop=4.174754;Kurtosis_quant_start=-1.686786;Kurtosis_quant_stop=7.209129;SVTYPE=INS;SUPTYPE=AL;SVLEN=198;STRANDS=+-;STRANDS2=18,10,18,10;RE=28;REF_strand=57,51;Strandbias_pval=0.295535;AF=0.205882	GT:DR:DV	0/0:108:28
chr1	104528702	4436	AGGGATCCCTGGGTGGCGCAGCGGTTTGGCGCCTGCCTTTGGCCCAGGGCACGATCCTGGAGACCTGGGATCGAATCTCACATCGGGCTCCCGGTGCATGGAGCCTGCTTCTCCCTCTGCCTGTGTCTCTGCCTCTCTCTCTCTCTGTAACTATCATAAATAAATAAAAATTAAAAAAAAAAAAAAAGAGGAAACGTCAAGCGTCATTAAAAAAAAAAAAAAGAAAAGAAATGTAGCA	N	.	PASS	PRECISE;SVMETHOD=Snifflesv1.0.12;CHR2=chr1;END=104528938;STD_quant_start=2.331845;STD_quant_stop=2.046338;Kurtosis_quant_start=-1.671183;Kurtosis_quant_stop=-1.240163;SVTYPE=DEL;SUPTYPE=AL;SVLEN=-236;STRANDS=+-;STRANDS2=16,16,16,16;RE=32;REF_strand=54,46;Strandbias_pval=0.839018;AF=0.242424	GT:DR:DV	0/0:100:32
chr1	104531430	4437	N	ACAATTGTACTATAGGGATCCCTGGGTGGCGCAGCGGTTTGGCGCCTGCCTTTGGCCCAGGGCGCGATCCTGGAGACCCGGGATCGAATCCCCACACAGGCTCCCGGTGCCTGGAGCTGCTTTTCTCCCTCTGCCTGCTTGTCTCTTGCCTCTCTTCTCTCCTCTCTCTGTGATCTATCATAAATCAATACATAAAAATTACAAAAAAAAAAAAAACAAAAAAAACAC	.	PASS	PRECISE;SVMETHOD=Snifflesv1.0.12;CHR2=chr1;END=104531436;STD_quant_start=3.301515;STD_quant_stop=3.660601;Kurtosis_quant_start=3.546703;Kurtosis_quant_stop=6.795212;SVTYPE=INS;SUPTYPE=AL;SVLEN=228;STRANDS=+-;STRANDS2=12,6,12,6;RE=18;REF_strand=58,39;Strandbias_pval=0.793257;AF=0.156522	GT:DR:DV	0/0:97:18
chr1	104533515	4438	N	GTTTAAGCTCTCATGTATCTATCTATCATTATCTATCGATCTATCTATCTATTTATCATTCATTCAGTGAGAGTACAAGAGAGAGGCAACAGGCCCAGAGGGGAGAAGAAGCACGACTCCATGAGGGAGCCGTCAAGTGGCGACCCAATCCAGGTCGTCATTCAGGCCCCGAGCAAATCGTGTGTTCTAATGTGTAGCACCGGGCTGCCCTACA	.	FAIL_NOTPRECISE	IMPRECISE;SVMETHOD=Snifflesv1.0.12;CHR2=chr1;END=104533683;STD_quant_start=4.944694;STD_quant_stop=36.668788;Kurtosis_quant_start=-1.094826;Kurtosis_quant_stop=-1.697522;SVTYPE=INS;SUPTYPE=AL;SVLEN=36;STRANDS=+-;STRANDS2=25,16,25,16;RE=41;REF_strand=68,46;Strandbias_pval=1;AF=0.264516	GT:DR:DV	0/0:114:41
chr1	104535675	4439	N	TGTTTGCAACATTGCTTTTATTTTTGTTTTTGTTTTGTTGTGTTT	.	PASS	PRECISE;SVMETHOD=Snifflesv1.0.12;CHR2=chr1;END=104535675;STD_quant_start=1.224745;STD_quant_stop=2.336308;Kurtosis_quant_start=7.399264;Kurtosis_quant_stop=7.343737;SVTYPE=INS;SUPTYPE=AL;SVLEN=44;STRANDS=+-;STRANDS2=27,21,27,21;RE=48;REF_strand=98,71;Strandbias_pval=0.869373;AF=0.221198	GT:DR:DV	0/0:169:48
chr1	104542348	4440	CCCCAACTTATTTTTAAATTTAAAAAAAAAATTTTTTTTTTAATTTATTTATGATAGTCACAGAGAGAGAGAGAAAGGCAGAGACACAGGCAGAGGGAGAAGCAGGCTCCATGCACCGGGAGCCCGATGTGGGATTCGATCCCGGGTCTCCAGGATCGCGCCCTGGGCCAAAGGCAGGCGCCAAACCGCTGCGCCACCCAGGG	N	.	PASS	PRECISE;SVMETHOD=Snifflesv1.0.12;CHR2=chr1;END=104542552;STD_quant_start=2.987629;STD_quant_stop=1.825742;Kurtosis_quant_start=32.214166;Kurtosis_quant_stop=1.104259;SVTYPE=DEL;SUPTYPE=AL;SVLEN=-204;STRANDS=+-;STRANDS2=56,52,56,52;RE=108;REF_strand=90,81;Strandbias_pval=0.902779;AF=0.387097	GT:DR:DV	0/1:171:108
chr1	104548351	4441	AAAATAAATAAAATAAAATAAAATAAAATAAAATAAAATAAAATAAAATAAAATAAAATAAAATAAAATAAAATAA	N	.	FAIL_NOTPRECISE	IMPRECISE;SVMETHOD=Snifflesv1.0.12;CHR2=chr1;END=104548470;STD_quant_start=14.427982;STD_quant_stop=27.345018;Kurtosis_quant_start=-2.011170;Kurtosis_quant_stop=-2.112136;SVTYPE=DEL;SUPTYPE=AL;SVLEN=-119;STRANDS=+-;STRANDS2=14,11,14,11;RE=25;REF_strand=82,89;Strandbias_pval=0.523379;AF=0.127551	GT:DR:DV	0/0:171:25
chr1	104548814	4442	N	TAAAAGCATAAGAAATAAGGCTCCCTGGGTGGCGCATCGGTTTTTTGGCGGCCTGCCTTTGGCACGGGGCGCGATCCTGGGAGACCCGGGGATTGAAATCCCACTTCAGGCCTCCCTGTTTCCATGGAGCCTGCTTCTACCTCTGCCGGTTGCCTGACTCTCTCCTCTCTCTCTCTCTCTCTCTATGTGACGATCATTAAATAATTTTAAAAAAATTTTAAAAAAAAGAATAAGTAGGTGGATCCCTGGGTTGGAGCAGCGGTTTTTGGCGCTGCCATTTGGCCCGGGCGCGGATCCCGGCGCCCGGGACGAATCCCACGTCGGGCTTCCCGGCTGTGTTGCATGGAGCCCTGCTCTCCCTCTGCGTGTCTTCGCTCTTCTCTCTCTCTCTCTCTCTTCTGAATCAGAATAAATAAAAAAAATCTTTCAAAAAAAAC	.	PASS	PRECISE;SVMETHOD=Snifflesv1.0.12;CHR2=chr1;END=104548816;STD_quant_start=5.869412;STD_quant_stop=8.324662;Kurtosis_quant_start=3.975511;Kurtosis_quant_stop=0.010803;SVTYPE=INS;SUPTYPE=AL,SR;SVLEN=437;STRANDS=+-;STRANDS2=20,23,20,23;RE=41;REF_strand=84,84;Strandbias_pval=0.734192;AF=0.196172	GT:DR:DV	0/0:168:41
chr1	104550115	4443	TCGGGCTCCCTGCATAGACCCTGCTTCTCCCTCTGCCTGTGTCTCTGCCTCTCTCTCTGTGTCTATGAATAAATAAATAA	N	.	PASS	PRECISE;SVMETHOD=Snifflesv1.0.12;CHR2=chr1;END=104550195;STD_quant_start=0.000000;STD_quant_stop=0.600000;Kurtosis_quant_start=8.382717;Kurtosis_quant_stop=6.191205;SVTYPE=DEL;SUPTYPE=AL;SVLEN=-80;STRANDS=+-;STRANDS2=26,25,26,25;RE=51;REF_strand=92,89;Strandbias_pval=1;AF=0.219828	GT:DR:DV	0/0:181:51
chr1	104550409	4444	GGGATCCCTGGGTGGCGCAGCGGTTTGGCCCCTGCCTTTGGCCCAGTGCGTGATCCTGGAGACCCGGGATCGAATCCCACATCGGGCTCCCGGTGCATGGAGCCTGTTTCTCCTGTGTCTCTGCCTCTCTCTCTCTGTATGACTATCATAAAAAAAAAAAAAAATTAAAACATCTGCATT	N	.	PASS	PRECISE;SVMETHOD=Snifflesv1.0.12;CHR2=chr1;END=104550589;STD_quant_start=2.600000;STD_quant_stop=2.675818;Kurtosis_quant_start=-1.694113;Kurtosis_quant_stop=-1.750303;SVTYPE=DEL;SUPTYPE=AL;SVLEN=-180;STRANDS=+-;STRANDS2=25,25,25,25;RE=50;REF_strand=81,88;Strandbias_pval=0.87241;AF=0.228311	GT:DR:DV	0/0:169:50
chr1	104550935	4445	N	CAACAACTGAAAACAATGTTTTTTTTTTATTTTTATTGATGTTATTATAGTCACATAGAGAGAGGAGAGAGGCGGAACACAGGCAGAGGGAGAAGCAGGCTCTCCGATGGACGCCGGAAGCCACACGTGGGATTCGATCCGGGGTCTCCAGATCGCGCACCTGGCCAAAGGCAGGCGCCAAAAGACGCGGGCGCCACCAGGGATC	.	PASS	PRECISE;SVMETHOD=Snifflesv1.0.12;CHR2=chr1;END=104550947;STD_quant_start=2.796101;STD_quant_stop=4.875728;Kurtosis_quant_start=7.636058;Kurtosis_quant_stop=11.121841;SVTYPE=INS;SUPTYPE=AL;SVLEN=193;STRANDS=+-;STRANDS2=20,24,20,24;RE=44;REF_strand=81,92;Strandbias_pval=1;AF=0.202765	GT:DR:DV	0/0:173:44
chr1	104553611	4446	N	GGCACACTTTTTTAAAATTTGTTTTTTTTTTGTTTTGTGTTTTTTTATGTATGAGGTCACAGAGATAAGAGAGGCAGAGACCAGGCAGAGGGGAAGCAGCTCCATGCACCGGGAGCCTGACGTGTGATTCGATCCGGGTATCCAGGACGCGCCCTGGGGCCAAAGGAGCGCCTAACCACTGCGCCACCCAGGATCCC	.	FAIL_NOTPRECISE	IMPRECISE;SVMETHOD=Snifflesv1.0.12;CHR2=chr1;END=104553611;STD_quant_start=6.244998;STD_quant_stop=10.681760;Kurtosis_quant_start=5.864683;Kurtosis_quant_stop=2.517060;SVTYPE=INS;SUPTYPE=AL;SVLEN=210;STRANDS=+-;STRANDS2=10,7,10,7;RE=17;REF_strand=75,81;Strandbias_pval=0.451371;AF=0.0982659	GT:DR:DV	0/0:156:17
chr1	104555483	4447	N	TAAACGTAAACGTCTGGTATCCATGGGTGGCCGCAGTGGTTGAGCGCCTGCCTTTGGGATCCTGGAGAACCTGGATGAGTTCCCACGTCGGCTCCCCGGGGGCATGGGAGACTGCGCTCCCTCTGCCTAGGTATCGGCCTCTATATACTCTGGTGACTAGACATAAATAAAAAAGTAATAAATAAATAAAGAAA	.	PASS	PRECISE;SVMETHOD=Snifflesv1.0.12;CHR2=chr1;END=104555490;STD_quant_start=0.324443;STD_quant_stop=4.205260;Kurtosis_quant_start=-0.674769;Kurtosis_quant_stop=-1.581193;SVTYPE=INS;SUPTYPE=AL;SVLEN=187;STRANDS=+-;STRANDS2=40,37,40,37;RE=77;REF_strand=64,69;Strandbias_pval=0.667837;AF=0.366667	GT:DR:DV	0/1:133:77
chr1	104556460	4448	N	CTAAACTAATAAACATTTCTTGGGCCCAGCCGGGTGGTCCAGCGGTAGTGCCCCCTTCAGCTCGGGGAAGGACCTGGACTTCCCGGATCGAGGACCCCCGTCGTTGCTAACCGCATGGAGGCCTGCTTCTCCCCTTGCCTTGGTCTCTGCCTTCTCTCTTTCTCTGTGTCTCTTTCTCTGATTCTCTCTGAATAAATAAATAGCTATATTTAAAAAAAACTGAC	.	PASS	PRECISE;SVMETHOD=Snifflesv1.0.12;CHR2=chr1;END=104556476;STD_quant_start=4.118439;STD_quant_stop=6.997252;Kurtosis_quant_start=13.005634;Kurtosis_quant_stop=3.371885;SVTYPE=INS;SUPTYPE=AL;SVLEN=208;STRANDS=+-;STRANDS2=23,29,23,29;RE=52;REF_strand=68,67;Strandbias_pval=0.514828;AF=0.278075	GT:DR:DV	0/0:135:52
chr1	104562060	4449	TTTCCAAGTTTTCTTTCTTTTTTTTGTTTGTTTGTTTGTTT	N	.	PASS	PRECISE;SVMETHOD=Snifflesv1.0.12;CHR2=chr1;END=104562100;STD_quant_start=1.216553;STD_quant_stop=1.385641;Kurtosis_quant_start=-0.680083;Kurtosis_quant_stop=-0.743871;SVTYPE=DEL;SUPTYPE=AL;SVLEN=-40;STRANDS=+-;STRANDS2=31,19,31,19;RE=50;REF_strand=48,32;Strandbias_pval=0.855296;AF=0.384615	GT:DR:DV	0/1:80:50
chr1	104568587	4450	N	TAGTTTCATGAATTTATTTTATTTTATTTGATTTA	.	PASS	PRECISE;SVMETHOD=Snifflesv1.0.12;CHR2=chr1;END=104568590;STD_quant_start=6.016644;STD_quant_stop=6.655825;Kurtosis_quant_start=6.136974;Kurtosis_quant_stop=5.669599;SVTYPE=INS;SUPTYPE=AL;SVLEN=34;STRANDS=+-;STRANDS2=10,5,10,5;RE=15;REF_strand=44,30;Strandbias_pval=0.773816;AF=0.168539	GT:DR:DV	0/0:74:15
chr1	104573294	4451	N	TTTATTTAATTTATTTTGTTTTAATGTTTATTTATTTATGATAGTTTTCGAGAGGAGAGAGAGGAGCTGAGCAGTGACATAGGCAGAGGGAGAAGAGGCTCATGCACCGGAGAGCCGATGTGGGAATAGTCGAACCCCGGGGTCTCCAGGATCGCAACGCCCTGGGCCAAAGGCGGCGGGCAAACCGGCTGCCCACCGCAGGGGTCCCATGAATTGTA	.	PASS	PRECISE;SVMETHOD=Snifflesv1.0.12;CHR2=chr1;END=104573310;STD_quant_start=4.007346;STD_quant_stop=5.150671;Kurtosis_quant_start=11.832916;Kurtosis_quant_stop=4.824764;SVTYPE=INS;SUPTYPE=AL;SVLEN=212;STRANDS=+-;STRANDS2=19,15,19,15;RE=34;REF_strand=47,39;Strandbias_pval=1;AF=0.283333	GT:DR:DV	0/0:86:34
chr1	104574251	4452	ATGCTATTGGGATTTTTTTTTTTTTTTAATTTTTATTTACTTATGATAGGCACACAGTGAGAGAGAGAGGCAGAGACACAGGCAGAGGGAGAAGCAGGCTCCATGCACCGGGAGCCCGACGTGGGATTCGATCCTGAATCTTCAGGATCGCGCCCTGGGCCAAAGGCAGGCGCCAAACCGCTGCGCCACCCAGGGATCCCCA	N	.	PASS	PRECISE;SVMETHOD=Snifflesv1.0.12;CHR2=chr1;END=104574457;STD_quant_start=3.644957;STD_quant_stop=2.390457;Kurtosis_quant_start=-2.049361;Kurtosis_quant_stop=15.329854;SVTYPE=DEL;SUPTYPE=AL;SVLEN=-206;STRANDS=+-;STRANDS2=25,18,25,18;RE=43;REF_strand=49,38;Strandbias_pval=1;AF=0.330769	GT:DR:DV	0/1:87:43
chr1	104577522	4453	N	CCGGTGCATGGAGCATGCTTCTCCCCTGCCTATTGTCTTGCCTCTCTATATTCTCTCTCTCTGTGACTATCGTAAATAAATAAATAAAAAACAGGGGATCCTGGTGTCGGCGCAGCTGTTTGTCGCCTTCCTTTGGCCCAGGGCGCGACCTGGCGACCCGGGATCGAATCCCACGTCGGGCTT	.	FAIL_NOTPRECISE	IMPRECISE;SVMETHOD=Snifflesv1.0.12;CHR2=chr1;END=104577522;STD_quant_start=15.434726;STD_quant_stop=15.335981;Kurtosis_quant_start=4.553374;Kurtosis_quant_stop=4.483967;SVTYPE=INS;SUPTYPE=AL,SR;SVLEN=183;STRANDS=+-;STRANDS2=27,25,27,25;RE=52;REF_strand=47,47;Strandbias_pval=0.863913;AF=0.356164	GT:DR:DV	0/1:94:52
chr1	104578926	4454	N	TTTAGGGAATGCCTGAAGTTAACAAAAAAAAACAAAAACAATT	.	PASS	PRECISE;SVMETHOD=Snifflesv1.0.12;CHR2=chr1;END=104578938;STD_quant_start=4.699291;STD_quant_stop=3.829708;Kurtosis_quant_start=2.879210;Kurtosis_quant_stop=1.951164;SVTYPE=INS;SUPTYPE=AL;SVLEN=31;STRANDS=+-;STRANDS2=9,15,9,15;RE=24;REF_strand=48,53;Strandbias_pval=0.494905;AF=0.192	GT:DR:DV	0/0:101:24
chr1	104581334	4455	N	GCCGGTAAGTTATCTTTTTTTTTTTAATATTTTTTTTCAATTTTTATTTATTGTGAGGTCACAGAGAGAAAGGAAGGCAGAGACACAGGCAGAGGGAGAAGCGCGTCCATGCACCCCGGAGCCCAATGTGGGATTCGATCCCCGGGTCTCCAGGATGCGCGCCTGGCCCAAAAGGCAGCGCCAACCGCTGCGCCAGCCACAGGACCC	.	PASS	PRECISE;SVMETHOD=Snifflesv1.0.12;CHR2=chr1;END=104581351;STD_quant_start=2.278664;STD_quant_stop=5.844129;Kurtosis_quant_start=16.576952;Kurtosis_quant_stop=17.402487;SVTYPE=INS;SUPTYPE=AL;SVLEN=206;STRANDS=+-;STRANDS2=22,30,22,30;RE=52;REF_strand=40,52;Strandbias_pval=1;AF=0.361111	GT:DR:DV	0/1:92:52
chr1	104583170	4456	N	GGGGGGGGATCCCTGGGTGGCGCAGCGGTTGAGCGCCTGCCTTTGGCGCCAGGGCGTGATCCTGGAGACGCCGGGATCGAAGCCCACGTCGGGCTCATCCTGGTGCATGGAGCTGCTGCTCCCGCTGCCTGTGTCTCTGGCCGCTCGCTAACGCTCGTCATAAATAAATAAAAAAATTAAAAAAAAAAAAAAAAAAAAAAAAAAAAAAAAAAAAAAAATAAAACTGACAC	.	FAIL_NOTPRECISE	IMPRECISE;SVMETHOD=Snifflesv1.0.12;CHR2=chr1;END=104583170;STD_quant_start=8.298594;STD_quant_stop=10.856642;Kurtosis_quant_start=-0.041438;Kurtosis_quant_stop=-0.278656;SVTYPE=INS;SUPTYPE=AL;SVLEN=235;STRANDS=+-;STRANDS2=13,17,13,17;RE=30;REF_strand=35,49;Strandbias_pval=1;AF=0.263158	GT:DR:DV	0/0:84:30
chr1	104587725	4457	ACAAAGTCTTTTTTTTAATTTAATTTTATTTATTTATTTTTTTAAGATTTTATTTATTTATTCATGATAGTCACAGAGAGAGAGAGAGAGGCAGAGACACAGGCAGAGGGAGAAGCAGGCTCCATGCACCGGGAGCCCGATGTGGGATTCGATCCTGGGTCTCCAGGATCGCGCCCTGGGCCAAAGGCAGGCGCCAAACCGCTGCGCCACCCAGGGATCCCTAAAT	N	.	PASS	PRECISE;SVMETHOD=Snifflesv1.0.12;CHR2=chr1;END=104587952;STD_quant_start=2.081666;STD_quant_stop=2.309401;Kurtosis_quant_start=-1.761307;Kurtosis_quant_stop=-1.608014;SVTYPE=DEL;SUPTYPE=AL;SVLEN=-227;STRANDS=+-;STRANDS2=26,22,26,22;RE=48;REF_strand=44,39;Strandbias_pval=1;AF=0.366412	GT:DR:DV	0/1:83:48
chr1	104588489	4458	N	TAACGATTTTTAAATTTGCATTCCTATGGGGCCACGCGGTTAAGCGCCTCCTTTGGCCCCGGCGCGCTCCTGGCGAATCCCGCGGATGAATCCACATCGGGCTCCCCGTGATGCGGCCTCTTCTCCCTCTTGTCTTAGTCTCTGGCCTCTCTTTCTGTATGGACTTCCATAAATCCCACCAACCCCCAAAAATTAAAAACAGATAAAAAAAATAA	.	PASS	PRECISE;SVMETHOD=Snifflesv1.0.12;CHR2=chr1;END=104588495;STD_quant_start=2.820380;STD_quant_stop=5.143398;Kurtosis_quant_start=-1.871366;Kurtosis_quant_stop=2.277761;SVTYPE=INS;SUPTYPE=AL;SVLEN=215;STRANDS=+-;STRANDS2=22,23,22,23;RE=45;REF_strand=45,39;Strandbias_pval=0.712081;AF=0.348837	GT:DR:DV	0/1:84:45
chr1	104590515	4459	CAGGGCAATCCTATCAGCCCTGGACCAGGCAATCCAGCCTGGTC	N	.	PASS	PRECISE;SVMETHOD=Snifflesv1.0.12;CHR2=chr1;END=104590559;STD_quant_start=0.400000;STD_quant_stop=0.346410;Kurtosis_quant_start=-0.530337;Kurtosis_quant_stop=-1.113903;SVTYPE=DEL;SUPTYPE=AL;SVLEN=-44;STRANDS=+-;STRANDS2=26,25,26,25;RE=51;REF_strand=46,40;Strandbias_pval=0.859959;AF=0.372263	GT:DR:DV	0/1:86:51
chr1	104595445	4460	AAAAAAAAAAAAAAAAGGGATCCCTGGGTGGCACAGCAGTTTAGCGCCTGCCTTTGGCCCAGGGCGCGATCCTGGAGACCCGGGATCGAATCCCACATCAGGCTCCCAGTGCATGGAGCCTGCTTCTCCCTCTGCCTATGTCTCTGCCTCTCTCTCTCTCTCTCTGTGTGACTATCATAAATAAATGAAAAAAAAAA	N	.	PASS	PRECISE;SVMETHOD=Snifflesv1.0.12;CHR2=chr1;END=104595642;STD_quant_start=0.288675;STD_quant_stop=1.791182;Kurtosis_quant_start=8.871982;Kurtosis_quant_stop=-0.803162;SVTYPE=DEL;SUPTYPE=AL;SVLEN=-197;STRANDS=+-;STRANDS2=24,24,24,24;RE=48;REF_strand=41,38;Strandbias_pval=0.856632;AF=0.377953	GT:DR:DV	0/1:79:48
chr1	104603512	4461	AAGAAAAGAAAAGAAAAGAAAAGAAAAGAAAAGAAAAGAAAAG	N	.	PASS	PRECISE;SVMETHOD=Snifflesv1.0.12;CHR2=chr1;END=104603557;STD_quant_start=3.243227;STD_quant_stop=3.132860;Kurtosis_quant_start=-1.823047;Kurtosis_quant_stop=-1.909424;SVTYPE=DEL;SUPTYPE=AL;SVLEN=-45;STRANDS=+-;STRANDS2=30,24,30,24;RE=54;REF_strand=45,37;Strandbias_pval=1;AF=0.397059	GT:DR:DV	0/1:82:54
chr1	104605355	4462	TGTTTTTTGTTTTTTGTTTTTTTTTAATTTTTATTTATTTATGATAGTCACAGAGAGAGAGAGAGAGAGAGGCAGAGACACAGGCAGAGGGAGAAGCAGGCTCCATGCACCGGGAGCCCGATGTGGGATTCGATCCCGGGTCTCCAGGATCGCGCCCTGGGCCAAAGGCAGGCGCCAAACCGCTGCGCCACCCAGGGATCCCTACTTAT	N	.	PASS	PRECISE;SVMETHOD=Snifflesv1.0.12;CHR2=chr1;END=104605569;STD_quant_start=2.777460;STD_quant_stop=1.085620;Kurtosis_quant_start=21.110052;Kurtosis_quant_stop=21.138250;SVTYPE=DEL;SUPTYPE=AL,SR;SVLEN=-214;STRANDS=+-;STRANDS2=29,28,29,28;RE=57;REF_strand=46,36;Strandbias_pval=0.605193;AF=0.410072	GT:DR:DV	0/1:82:57
chr1	104635271	4463	N	AGTAAAATCATTTTTTGTATTTTTCGTTGTTTTGTTGGTTTTTTTTACTGCACGGAAGGGATTTACATCCTAAACACTCGAAAGGGAAGCATTAGAATCTGATAA	.	PASS	PRECISE;SVMETHOD=Snifflesv1.0.12;CHR2=chr1;END=104635274;STD_quant_start=1.928730;STD_quant_stop=2.898275;Kurtosis_quant_start=19.459304;Kurtosis_quant_stop=10.436595;SVTYPE=INS;SUPTYPE=AL;SVLEN=98;STRANDS=+-;STRANDS2=27,23,27,23;RE=50;REF_strand=47,38;Strandbias_pval=1;AF=0.37037	GT:DR:DV	0/1:85:50
chr1	104647313	4464	N	GAAGGAGAAAAGGAAGTTGGGATACTGGGTGCGCAGCGGTTGGCGGCATGCCCTTTGGCCCAGGGCGGCGATCCTGGAGACATGGGATCAAATCCCCGCGGGCTCTAACCGATGGCATGAGCCTGCTGCTTCCTCGCCTCTGCCTGTGTCGCGGCCTTGCTCTGGTGGGTCTCGCAGGAATAAGAAATAAATATTTGAAAAAAAAAAAAAAAAAAGAAAA	.	PASS	PRECISE;SVMETHOD=Snifflesv1.0.12;CHR2=chr1;END=104647323;STD_quant_start=2.629956;STD_quant_stop=5.507571;Kurtosis_quant_start=2.517816;Kurtosis_quant_stop=-0.246475;SVTYPE=INS;SUPTYPE=AL;SVLEN=222;STRANDS=+-;STRANDS2=10,14,10,14;RE=24;REF_strand=44,46;Strandbias_pval=0.646804;AF=0.210526	GT:DR:DV	0/0:90:24
chr1	104663395	4465	N	TCTTTTTTTTTTTTTTTTATTTTATTTATGTAGTCCGAGAGAGAGGGAGAGAGGCAGAGCCACAGGCAGAGGCGAAAGAGGCTCCATGCACCGGGATCGTTTGCTGTGGGATTCGATCCCGGGGTCTCCAGGATCGCGCCCTGAGGCCAAGCAGGCGCCCCAAACCGCGTGCCACCCGGGATCCCTCTTATTCCC	.	PASS	PRECISE;SVMETHOD=Snifflesv1.0.12;CHR2=chr1;END=104663395;STD_quant_start=3.000000;STD_quant_stop=4.774935;Kurtosis_quant_start=5.972801;Kurtosis_quant_stop=3.699151;SVTYPE=INS;SUPTYPE=AL;SVLEN=201;STRANDS=+-;STRANDS2=7,14,7,14;RE=21;REF_strand=30,47;Strandbias_pval=0.800527;AF=0.214286	GT:DR:DV	0/0:77:21
chr1	104685358	4466	GTTTTTTTTTTTTTTGTTTTTTTTTTTTTTTTTTTTGAGAAGATAAAGGATTTTTATTTCCACTGCCTTTTTTTTTTTTTTTTTTTTGG	N	.	PASS	PRECISE;SVMETHOD=Snifflesv1.0.12;CHR2=chr1;END=104685447;STD_quant_start=0.683130;STD_quant_stop=0.632456;Kurtosis_quant_start=-1.540571;Kurtosis_quant_stop=3.061817;SVTYPE=DEL;SUPTYPE=AL;SVLEN=-89;STRANDS=+-;STRANDS2=15,16,15,16;RE=31;REF_strand=41,44;Strandbias_pval=1;AF=0.267241	GT:DR:DV	0/0:85:31
chr1	104687580	4467	N	<DEL/INV>	.	PASS	PRECISE;SVMETHOD=Snifflesv1.0.12;CHR2=chr1;END=104687784;STD_quant_start=0.000000;STD_quant_stop=0.000000;Kurtosis_quant_start=7.490917;Kurtosis_quant_stop=24.046842;SVTYPE=DEL/INV;SUPTYPE=NR;SVLEN=-204;STRANDS=+-;STRANDS2=33,40,33,40;RE=73;REF_strand=41,46;Strandbias_pval=0.87397;AF=0.45625	GT:DR:DV	0/1:87:73
chr1	104691915	4468	N	ACACCAATTTTTTTTTTTATTCTTTTTTTAAA	.	PASS	PRECISE;SVMETHOD=Snifflesv1.0.12;CHR2=chr1;END=104691919;STD_quant_start=2.828427;STD_quant_stop=2.388699;Kurtosis_quant_start=12.140960;Kurtosis_quant_stop=7.694702;SVTYPE=INS;SUPTYPE=AL;SVLEN=32;STRANDS=+-;STRANDS2=18,17,18,17;RE=35;REF_strand=47,50;Strandbias_pval=0.844513;AF=0.265152	GT:DR:DV	0/0:97:35
chr1	104705975	4469	N	AGCCCCGCCCCGCCCCACCGGCAGTCCCCTCTGCTCTCCCCGTTCCCCCTTCCTCTTCTTTTCCCTCT	.	PASS	PRECISE;SVMETHOD=Snifflesv1.0.12;CHR2=chr1;END=104705976;STD_quant_start=1.244990;STD_quant_stop=4.500000;Kurtosis_quant_start=1.062353;Kurtosis_quant_stop=1.459033;SVTYPE=INS;SUPTYPE=AL;SVLEN=62;STRANDS=+-;STRANDS2=20,21,20,21;RE=41;REF_strand=31,40;Strandbias_pval=0.694497;AF=0.366071	GT:DR:DV	0/1:71:41
chr1	104706182	4470	N	<DEL/INV>	.	PASS	PRECISE;SVMETHOD=Snifflesv1.0.12;CHR2=chr1;END=104706293;STD_quant_start=0.969223;STD_quant_stop=0.000000;Kurtosis_quant_start=-1.488790;Kurtosis_quant_stop=5.059629;SVTYPE=DEL/INV;SUPTYPE=NR;SVLEN=-111;STRANDS=+-;STRANDS2=29,38,29,38;RE=67;REF_strand=31,40;Strandbias_pval=1;AF=0.485507	GT:DR:DV	0/1:71:67
chr1	104718711	4471	N	TCCACTTTTTTTTTTTTTTTTTTTTGTTATTGGTGGTGCAATTTACTAACGATACAATAACACAGCCAGTGCCCGGCACCCGTCACGCCACCCACCGGCCCTACCGCCCCTTCCCACCACCGCTAGTTCTTTCCCCAGATTACAGTCTTTACGTTCTGGCTCCCGTCTGGTATTTCCCCCACACACTTCTTCTCGCCTCCCTTGTTGCCTTCACTATTAGTTAATTCCGCCAAAGGAATTAGAACATATAATTTTGTCCTCTCCGACTACTTCTTCACGCACATAAATACCCTCCAGTTCCATCCACGTTTGAAGAAATGGTGGGTATTGGTCAATTTCTAATAGCTATAAGATTCCATTGTATAAATAACCACAGCTTCTTTATCCATTCATCTTTCGTTGGAACACCGAAGCTCCTTCCACAGTGTGGCTAATCGGTGGCCATTGCTGCTAGAAAATCGGGGTGCAGGTGTCCGCCGGCATTGTCATTGC	.	PASS	PRECISE;SVMETHOD=Snifflesv1.0.12;CHR2=chr1;END=104718712;STD_quant_start=0.577350;STD_quant_stop=7.488881;Kurtosis_quant_start=-0.881987;Kurtosis_quant_stop=1.458574;SVTYPE=INS;SUPTYPE=AL;SVLEN=504;STRANDS=+-;STRANDS2=10,15,10,15;RE=25;REF_strand=39,48;Strandbias_pval=0.819632;AF=0.223214	GT:DR:DV	0/0:87:25
chr1	104744965	4472	TTGTCGTTTCTTTTTTTTTTTTTTTTTTTTTTTTTTTATTTTTTTTTTGGA	N	.	PASS	PRECISE;SVMETHOD=Snifflesv1.0.12;CHR2=chr1;END=104745012;STD_quant_start=2.375470;STD_quant_stop=1.908627;Kurtosis_quant_start=-1.831551;Kurtosis_quant_stop=-1.933128;SVTYPE=DEL;SUPTYPE=AL;SVLEN=-47;STRANDS=+-;STRANDS2=17,12,17,12;RE=29;REF_strand=47,37;Strandbias_pval=0.831514;AF=0.256637	GT:DR:DV	0/0:84:29
chr1	104766238	4473	N	CACTAAAAAAACAAAACAAAAAAAAAAAAAAAAAAAAAAAAACAAAAAAAACAAAAAAAAAAAAAACAAAAG	.	FAIL_NOTPRECISE	IMPRECISE;SVMETHOD=Snifflesv1.0.12;CHR2=chr1;END=104766248;STD_quant_start=10.592450;STD_quant_stop=33.674916;Kurtosis_quant_start=-0.188888;Kurtosis_quant_stop=-0.147974;SVTYPE=INS;SUPTYPE=AL;SVLEN=76;STRANDS=+-;STRANDS2=1,13,1,13;RE=14;REF_strand=46,41;Strandbias_pval=0.00123335;AF=0.138614	GT:DR:DV	0/0:87:14
chr1	104767832	4474	N	AGACTGAACAAAAAGACAGAAAAAGAAACACAAACAAGAAAAGGAAATAAAAGAAAGAATAAGAACAGAAAGAAAAAGAAAGGAAGCAAATGGAACGAAAG	.	FAIL_NOTPRECISE	IMPRECISE;SVMETHOD=Snifflesv1.0.12;CHR2=chr1;END=104767832;STD_quant_start=17.140595;STD_quant_stop=25.680732;Kurtosis_quant_start=-1.010813;Kurtosis_quant_stop=5.554463;SVTYPE=INS;SUPTYPE=AL,SR;SVLEN=105;STRANDS=+-;STRANDS2=1,16,1,16;RE=17;REF_strand=44,42;Strandbias_pval=0.000383263;AF=0.165049	GT:DR:DV	0/0:86:17
chr1	104771038	4475	N	AAATATGGATCACGGTGGCTCAGCGGTTTGGCGCCGCCTTTGGTCCCAGGGCACTCACGGGAGACCTGGATCGAATTCCCACATCGGCTGCCCGGTGCAATGGAGCCTGCTTAGCCCTCTGCTGTGTCTCTGCCCTCTCTCCTCTCTCTCGGTGCTATCATAAATAAATAGAAATTAAAAAAAAAAAT	.	PASS	PRECISE;SVMETHOD=Snifflesv1.0.12;CHR2=chr1;END=104771039;STD_quant_start=1.192079;STD_quant_stop=2.533980;Kurtosis_quant_start=4.798245;Kurtosis_quant_stop=5.360196;SVTYPE=INS;SUPTYPE=AL;SVLEN=197;STRANDS=+-;STRANDS2=18,20,18,20;RE=38;REF_strand=46,44;Strandbias_pval=0.846779;AF=0.296875	GT:DR:DV	0/0:90:38
chr1	104778040	4476	N	AGTCCCCATATGAGGCGACCGATGCCGGACGT	.	PASS	PRECISE;SVMETHOD=Snifflesv1.0.12;CHR2=chr1;END=104778041;STD_quant_start=0.000000;STD_quant_stop=0.781736;Kurtosis_quant_start=8.883233;Kurtosis_quant_stop=2.432197;SVTYPE=INS;SUPTYPE=AL;SVLEN=31;STRANDS=+-;STRANDS2=16,21,16,21;RE=37;REF_strand=46,55;Strandbias_pval=0.848803;AF=0.268116	GT:DR:DV	0/0:101:37
chr1	104843491	4477	N	<INV>	.	STRANDBIAS	PRECISE;SVMETHOD=Snifflesv1.0.12;CHR2=chr1;END=104847749;STD_quant_start=0.000000;STD_quant_stop=0.000000;Kurtosis_quant_start=1.197057;Kurtosis_quant_stop=-0.225872;SVTYPE=INV;SUPTYPE=SR;SVLEN=4258;STRANDS=++;STRANDS2=22,0,0,22;RE=22;REF_strand=12,19;Strandbias_pval=1.29036e-06;AF=0.415094	GT:DR:DV	0/1:31:22
chr1	104846462	4478	N	<INV>	.	PASS	PRECISE;SVMETHOD=Snifflesv1.0.12;CHR2=chr1;END=104847747;STD_quant_start=0.397360;STD_quant_stop=0.458831;Kurtosis_quant_start=3.878147;Kurtosis_quant_stop=7.966971;SVTYPE=INV;SUPTYPE=SR;SVLEN=1285;STRANDS=--;STRANDS2=9,30,30,9;RE=38;REF_strand=14,20;Strandbias_pval=0.130971;AF=0.527778	GT:DR:DV	0/1:34:38
chr1	104847750	4479	N	ACAGGCTTATTTACAATAGTCAAGGTATGGAGAAGCCCAAGTGTTCAAGGTAGATGAAAAGGATAAAAGAAGGTATGGCATACATGATACAAGGGAAGATATTATTAGTCATAAAAAAGAATGAAATCGTGGCTATCTGTACAACATGAATGGAATAGTGCAAGGCGTTATGTTAAGATGAACCTAAAGTCAAACAGAAAAAAGGCAAATATGCATGATTTTCACTTATAGTGGAATATGAAAAAAACAAAACAAATGCATAACAAACAAAAAAAAGAGAATAGAACTCATAAATACAAGTGAACAAAGGGATGGTATTCTGAGGGGGAGGAAGGTGGGCAATGAGCAAATTCAGTGAAGGGGATTAAGGTACAAACATAGTTATAAATGGAGGCACAAAAATGAAAAGTGCAGCATAGGGAAATAATCAGTAGATTAATAATATACTGGCGCTGTGACACAGGTAACGACACTTACGGAATTTTGTAGTGCATGTAATTGTAGAATGCACTAGGTTGTACACACTGAAACCAACCAGAATAACGTATGTCAACCATACGTCAAGAAAAAAAATGCAGCTACACATAAAATCTTGGGATAATAATATGTACTGTATTCAGCAATTCATCATTAAGAAAAAAGACTTTGCTTTCATCTCTGTTGGAGTTGCACACCACACACCTGGAGTGTGAAAGGGTATATTTTACATTCTGAAAAAGTTTGATAGGAGAGGAGAGAAAAACATTTCCTCGAGAGCTCACAAGAAAGAAGCCTTTGTGTTTCTCACAGAACGCTCCCAACTGCAGTTTTCTCACTTTTTTTGTTTTTTAAGATTTATTTATTTCATTCAATGAAAGACACACAGAGAGAGGCAAGAGGGGAGAAGCGAGCTCCCTTAGGTAGCCCGATGTAGGACTTCGTCTTGGATGCGCTGGATCATTCCCGGAGCCAAAGGCAGACGCCGCAAATCAGGCGCCACCGCAGATGTCCTCTCTCAAACACGGATTAAAGGTGTGGCCGCCTGCTCTGCCCGTTCTGAGTGCCTGGCCTGTGTTCCCACCTGTTAGGTTTTTATGTTAATGAGCGTCGGAGAAAATTAGACGCAGAGCCAGGCGTATGGTTTAAAAAGTGCTGTAAGGGGAGCGCTCCGGGAGAGGTTCCGTGACTCAGAGAAGCTCCAGCCAGGGAGTCGCGCCCCAGCAAACCGGAGGGGGTTTATGAAAACGTTTTTTCGACGGGAAGATGGGGGCAGGGTGGCATTTCCGGTTAGGGCAAGGAATTATGGGTTTCGGGTTTCGAAGCTAAGTTAGGGTAAGGCAGCAAGGCGGCATTGTTGGAGGTTGCTGGGCCTCTGGTCGGAGACAAAAAGAGCCGGTTTTGAGTCCCCCAGTGCTCTCCAGCCCAACACAACCTGTTCACATTCCCATTTGCAGTTGCGTTGTTGTTTGTTTGGTAATTTTGCCCTCCACAGTCGCAGGCCTCTTCGCCTTACTCTTCAAAAAAAGAATATTTAAGGGATGCTGGGGTGGCTCAGCAGTGTGGGCGTCTGCCTTTTGCTCAGCATGATCACAGAGTCCTGGGATCGATCCCACAGGGGGCTTACCCGGCACAGAGCGACGTCACCGTTTTTTTATTTTTTTTTTTTTTTTTCTCTGCCTATGTCTCTGTCTCTGTGTCCTCTGAATAATAAAAATCTTAAGAAAAAAAAGGTCAGAAAGAAGTAATTCCATCAGATAAGATTCCTGCGTTGATCACATAACAGAAACATGATGCACTGTGGCTTTTCCAAAAATTCAACCCCTTTATTCAGCTGAGTAAGGACATTATAGGTGGATCAGAAAAAGCACTTCACAAATTCCTCCACTGCTTGTCTCCTTCTCGGAATGCACAAAAACGAGAACAATATAGGCAAACGCT	.	FAIL_NOTPRECISE	IMPRECISE;SVMETHOD=Snifflesv1.0.12;CHR2=chr1;END=104847751;STD_quant_start=0.894427;STD_quant_stop=28.506140;Kurtosis_quant_start=6.917577;Kurtosis_quant_stop=-0.029815;SVTYPE=INS;SUPTYPE=AL,SR;SVLEN=1852;STRANDS=+-;STRANDS2=3,12,3,12;RE=15;REF_strand=11,18;Strandbias_pval=0.313665;AF=0.340909	GT:DR:DV	0/1:29:15
chr1	104858855	4480	AGATGGGTCTTGCTTTTTTATCCAGTCTGAA	N	.	PASS	PRECISE;SVMETHOD=Snifflesv1.0.12;CHR2=chr1;END=104858886;STD_quant_start=0.000000;STD_quant_stop=0.000000;Kurtosis_quant_start=3.859504;Kurtosis_quant_stop=0.910035;SVTYPE=DEL;SUPTYPE=AL;SVLEN=-31;STRANDS=+-;STRANDS2=7,7,7,7;RE=14;REF_strand=41,37;Strandbias_pval=1;AF=0.152174	GT:DR:DV	0/0:78:14
chr1	104885224	4481	TAAAATGAAGCAGGTGGCTCAGTGGTTTAGTGCCTACTTTTAGCCCGGGGCGTGATCCTGGAGACCCGGGATCGAGTCCCATGTCAGGTTCCCTGCATGGAGCCTGCTTCTCCCTCTGCCTGTGTCTCTGCCTCTCTTTCTCTCTGTGTGTCTCATTAATAAATAAATAAAATCTTAAAAAAAAAAAAAAAAAGAAAAAAAAA	N	.	PASS	PRECISE;SVMETHOD=Snifflesv1.0.12;CHR2=chr1;END=104885427;STD_quant_start=2.150581;STD_quant_stop=1.825742;Kurtosis_quant_start=4.757602;Kurtosis_quant_stop=-1.792094;SVTYPE=DEL;SUPTYPE=AL;SVLEN=-203;STRANDS=+-;STRANDS2=28,20,28,20;RE=48;REF_strand=41,31;Strandbias_pval=1;AF=0.4	GT:DR:DV	0/1:72:48
chr1	104890925	4482	N	TAGAGCGACCGTAAGAGTGGAGCGAGCCAGGAGAAAAGTGGAAGTAGAAAAAAAAAAAATAGAGAATCA	.	PASS	PRECISE;SVMETHOD=Snifflesv1.0.12;CHR2=chr1;END=104890925;STD_quant_start=3.195980;STD_quant_stop=6.535617;Kurtosis_quant_start=8.080238;Kurtosis_quant_stop=1.459267;SVTYPE=INS;SUPTYPE=AL;SVLEN=68;STRANDS=+-;STRANDS2=13,15,13,15;RE=28;REF_strand=33,33;Strandbias_pval=0.823411;AF=0.297872	GT:DR:DV	0/0:66:28
chr1	104905492	4483	AAAAATATCCCTTAAGCGGGATCCCTGGGTGGCGCAGCGGTTTGGCGCCTGCCTTTGGCCCAGGGCGCGATCCTGGAGACCCGGGATCGAATCCCACGTCAGGCTCCCGGTGCATGGAGCCTGCTTCTCCCTCTGCCTGTGTCTCTGCCTCTCTCTCTCTCACTGTGTGCCTATCATAAATAAATAAAAAATTAAAAAAAAAAAAAAAAAAAAA	N	.	PASS	PRECISE;SVMETHOD=Snifflesv1.0.12;CHR2=chr1;END=104905704;STD_quant_start=2.782219;STD_quant_stop=2.680520;Kurtosis_quant_start=-1.590274;Kurtosis_quant_stop=-1.689728;SVTYPE=DEL;SUPTYPE=AL;SVLEN=-212;STRANDS=+-;STRANDS2=26,28,26,28;RE=54;REF_strand=40,46;Strandbias_pval=0.863696;AF=0.385714	GT:DR:DV	0/1:86:54
chr1	104962702	4484	N	GGGAGGTCGAGGTCTCTTTTATATAGATTCTAACGACCTCATTTGATGGGATCAAAGAGTAACACGCACACAAAAAATTGAAGGCAGAACTCTATCTTACTTATGGCTCTGCACAGGTCAGGACAGAAGGCTACACAGTGTACTGCCACCTAGGAACAGTTAACGTAGCTGCGGGCGTAGGCACAGCTTCTGCACTGCTAAGTATATGGGGTTAGTAGTGTTCGCAGGGCACCCTGCCATTCGGCTAATTTAATTATCTTAAAGGTTCCAAACTGAAGCTGTCCCTATGTCTGGTAACCTGACCCTGGGTGCATCAGCTGCCTACAAAGGGCCCCAGTGTGGAGACCCCAGTTCGGGAAGTGCATAAGTGTAGACGTGTCCCGCTTCTTACGCGAGGCGCCTGACCTCCACTCGCAGGGCCCCAAAACTAGGTCAAGACATCTACACCACAAACAAACTCATCGCTGTATTGTCCGTGGTATGGCTGTTTTTTTTTTTTTTTTTTTTTTTTTTTTTTTTTTTCTGGGCTGTGGTCAACAGAAGACAT	.	FAIL_NOTPRECISE	IMPRECISE;SVMETHOD=Snifflesv1.0.12;CHR2=chr1;END=104962709;STD_quant_start=0.408248;STD_quant_stop=11.677971;Kurtosis_quant_start=17.780593;Kurtosis_quant_stop=7.388379;SVTYPE=INS;SUPTYPE=AL,SR;SVLEN=982;STRANDS=+-;STRANDS2=21,28,21,28;RE=49;REF_strand=0,1;Strandbias_pval=1;AF=0.98	GT:DR:DV	1/1:1:49
chr1	104977983	4485	N	ATAAATATAAATAATATAAATAAATAAAATCACT	.	PASS	PRECISE;SVMETHOD=Snifflesv1.0.12;CHR2=chr1;END=104977984;STD_quant_start=2.722456;STD_quant_stop=3.124853;Kurtosis_quant_start=0.537789;Kurtosis_quant_stop=0.645265;SVTYPE=INS;SUPTYPE=AL;SVLEN=37;STRANDS=+-;STRANDS2=19,15,19,15;RE=34;REF_strand=51,54;Strandbias_pval=0.554744;AF=0.244604	GT:DR:DV	0/0:105:34
chr1	105016536	4486	N	TGAAAAAGGGGTTAAAAAAAAAAATAAAAGAAAAAAAAAAAAAATA	.	PASS	PRECISE;SVMETHOD=Snifflesv1.0.12;CHR2=chr1;END=105016545;STD_quant_start=1.581139;STD_quant_stop=3.007566;Kurtosis_quant_start=15.054087;Kurtosis_quant_stop=14.195692;SVTYPE=INS;SUPTYPE=AL;SVLEN=39;STRANDS=+-;STRANDS2=27,18,27,18;RE=45;REF_strand=62,55;Strandbias_pval=0.482565;AF=0.277778	GT:DR:DV	0/0:117:45
chr1	105050446	4487	N	TTTTTCTTCTTCCCTTTATTCCACTGTCACTATGTTTTTATATTCCCCCAAATGAAGGAGAACCATATAAAGTTTCGTCCTTGGTCTGCCGATTGACTTTTTTCACGTCAGGCTTAATACCCTGCGCAGTTCCATCCACGTTGAAGCAAATTGTGGGTATTTGTCGTTCCTAAAGCTGATTAATATCCATTGTATACATAAACCACATCTTCTTTATTCCACTCATCTTGAAATGGACACCGAGGCTCCTTCCACAGTTTACTATTGTGGACAAGCTTGCTAGAAACGCGGGGTGCAGGTGTCCCAGCGTTTCAATTGCGTCGGTATAGTTGGGGTAAATCCCAGCAGTGCAATGATGGGTCGTAGGGCATGGTCTATTTTAACTCCGTTGAGGGAACCTCCACACATTTTTCCAGAAGTTGGCTGTCACCAGTTCAACATTTCCCACCAACAGTGAAAAAGTGTTCACCTTTCTCTCCGACATCCTCTCCAACATTTGTGTATTCCTGCCTTGAGAAGTTGACCCATTCCTCACTGTGTGAGGTGGTATCTCATGGTGGTTTTGAGATTTGGTATTTCCCTGATGGCACGTGATATGGAGCATTTTCTCATGATGCATGTTGGCCATGTCTATGTCTTCCTCTGTGAGATTTCTGTTCA	.	FAIL_NOTPRECISE	IMPRECISE;SVMETHOD=Snifflesv1.0.12;CHR2=chr1;END=105050502;STD_quant_start=0.908893;STD_quant_stop=63.712670;Kurtosis_quant_start=-1.650664;Kurtosis_quant_stop=-0.393438;SVTYPE=INS;SUPTYPE=AL,SR;SVLEN=639;STRANDS=+-;STRANDS2=21,25,21,25;RE=46;REF_strand=20,24;Strandbias_pval=1;AF=0.511111	GT:DR:DV	0/1:44:46
chr1	105080842	4488	N	AAAAAAAAAATTAAAAATGCAAAAGAACACAAAAAAAAAAAAAAAAAAAAAAAAAAACAAAAAAAAAAA	.	FAIL_NOTPRECISE	IMPRECISE;SVMETHOD=Snifflesv1.0.12;CHR2=chr1;END=105080859;STD_quant_start=19.031553;STD_quant_stop=31.548376;Kurtosis_quant_start=5.915204;Kurtosis_quant_stop=-0.886921;SVTYPE=INS;SUPTYPE=AL;SVLEN=53;STRANDS=+-;STRANDS2=4,10,4,10;RE=14;REF_strand=32,32;Strandbias_pval=0.236184;AF=0.179487	GT:DR:DV	0/0:64:14
chr1	105083127	4489	TAAAAAATTCACAGTGGGGGGGAGGAGCAAGATGGCGGAAGAGTAGGGTCTCCAAATCACCTGTCTCCACCAAACTACCTAGAAAACCTTCAAATTATCCTGAAAATCTATGAATTCGGCCTGAGATTTAAAGAGAGACCAGCTGGAATGCTACAGTGAGAAGAGTTCGCGCTTCTATCAAGGTAGGAAGACGGGGAAAAAGAAATAAAGAAACAAAGGCCTCCAAGGGGGAGGGGCCCCGCGAGGAGCCGGGCTGAGGCCGGGGCGAGTGTCCCCAGGACAGGAGAGCCCCGTCCCGGAGGAGCAGGAGCTGCACCGACCTTCCCGGGGGAAAGGGGCTCGCAGGGAGTTGGAGCAGGACCCAGGAGGGCGGGGAGGCCCGAGGGCTCCCGGGGACAGTAACAGCAACTGCGCGCCCAGGAGAGTGCGCCGAGCTCCCTAAGGGCTGCAGCGCGCACGGCGGACCCGGCGGGACCAGGAGCAACTGAAGGGGCTCGGGCGGCGGCTCCGCGCGGAAGGGGCTGTGCGGCCCCGGGAGCAGCTCGGAGGGGCTCGGGCAGAGGAGGAGGCTCCGTGCGGAGGGGGCTGCGCGGTTCCAGGAGCAGCTCGGGGGGGCTCGGGCGGCAGCTCCGCGGAGGGGGCTGCGGCCCGGGAGCGCGAATCCACCAGCGCAGGCCCCGGAGCACAGGGCGCCGGGACACAGCCCAGGATCCGGCCTCCCCGGGACAGGCAGAGGCCGGGAGGGCCCAGGACAGCGAGGACGCTCCTGCCCCAGCTGAGCAGATCAGCGGCCCCGCCCCGGAGCCTCCAGGCCCTGCAGACGGAGTTCCTGCCGGAGCTGAATCCAGGTTTCCAGAGCTGCCCCGCCACTGGGGCTGTTCCTCCTGCGGCCTCACGGGGTAAACAACCCCCATTGAGCCCTGCACCAGGCAGGGGCACAGCAGCTCCCCCAACTGCTAACACCTGAAAATCAGCACAGCAGGCCCCTCCCCCAGAAGACCAGCTAGACTGACAACTTCCAGGAGAAGCCAAGGGACTTAAAGAACACAGAATCAGAAGATACTCCCCGGTGGTTCTTTTTTTGTTTGTTAGTTTTTGTTTTTGTTTTTGTTTTTGTTTTGTTTTGCTTTTTGATTTGTTTCCTTCCCCCATCCCCTTTTTTTTCTCCTTTCTTTTTCTTTCTCTTTTTCTTCTTTTTTTTTTTTTCGTTTTTGTTTTTTTCTTTTTCTTCCCTTTTTTTTTCTCTTTCTCTTTTCTTTCCTTCTTTCTCTCCTCTCTTTTTCTCTTTTTCCCAATACAACTTGCTTTTGGCCACTCTGCACTGAGCAAAATGACTAGAAGGAAAACCTCACCTCAAAAGAAAGAATCAGAAACAGTCCTCTCTCCCACAGAGTTACAAAATCTGGATTACAATTCAATGTCAGAAAGCCAATTCAGAAGCACTATTATACAGCTACTGGTGGCTCTAGAAAAAAGTATAAAGGACTCAAGAGACTTCATGACTGCAGAATTTAGAGCTAATCAGGCAGAAATTAAAAATCAATTGAATGAGATGCAATCCAAACTAGAAGTCCTAACGACGAGGGTTAACGAGGTGGAAGAACGCGTGAGTGACCTAGAAGACAAGTTGATAGCAAAGAGGGAAACTGAGGAAAAAAGAGACAAACAATTAAAAGACCATGAAGATAGATTAAGGGAAATAAACGACAGCCTGAGGAAGAAAAACCTACGTTTAATTGGGGTTCCCGAGGGCGCCGAAAGGGACAGAGGGCCAGAATATGTATTTGAACAAATTCTAGCTGAAAACTTTCCTAATCTGGGAAGGGAAACAGGCATTCAGATCCAGGAAATAGAGAGATCCCCCCCTAAAATCAATAAAAACCGTTCAACACCTCGACATTTAATTGTGAAGCTTGCAAATTCCAAAGATAAGGAGAAGATCCTTAAAGCAGCAAGAGACAAGAAATCCCTGACTTTTATGGGGAGGAGCATTAGGGTAACAGCAGACCTCTCCACAGAGACCTGGCAGGCCAGAAAGGGCTGGCAGGATATATTCAGGGTCCTAAAGGAGAAGAACATGCAACCAAGAATACTTTATCCAGCAAGGCTCTCATTCAAAATGGAAGGAGAGATAAAGAGCTTCCAAGACAGGCAGCAACTAAAAGAATATGTGACCTCCAAACCAGCTCTGCAAGAAATTTTAAGGGGGACTCTTAAAATTCCCCTTTAAGAAGAAGTTCAGTGGAACAGTCCACAAAAACAAAGACTGAATAGATATCATGATGACACTAAACTCATATCTCTCAATAGTAACTCTGAATGTGAACGGGCTTAATGACCCCATCAAAAGGCGCAGGGTTTCAGACTGGATAAAAAAGCAGGACCCATCTATTTGCTGTCTACAAGAGACTCATTTTAGACAGAAGGACACCTACAGCCTGAAAATAAAAGGTTGGAGAACCATTTACCATTCGAATGGTCCTCAAAAGAAAGCAGGGGTAGCCATCCTTATATCAGATAAACTAAAATTTACCCCAAAGACTGTAGTGAGAGATGAAGAGGGACACTATATCATACTTAAAGGATCTATTCAACAAGAGGACTTAACAATCCTCAATATATATGCTCCGAATGTGGGAGCTGCCAAATATATAAATCAATTATTAACCAAAGTGAAGAAATACTTAGATAATAATACACTTATACTTGGTGACTTCAATCTAGCTCTTTCTATACTCGATAGGTCTTCTAAGCACAACATCTCCAAAGAAACGAGAGCTTTAAATGATACACTGGACCAGATGGATTTCACAGATATCTACAGAACTTTACATCCAAACTCAACTGAATACACATTCTTCTCAAGCGCACATGGAACTTTCTCCAGAATAGACCACATATTGGGTCACAAATCGGGTCTGAACCGATACCAAAAGATTGGGATTGTCCCCTGCATATTCTCGGACCATAATGCCTTGAAATTAGAACTAAATCACAACAAGAAGTTTGGAAGGACCTCAAACACATGGAGGTTAAGGACCATCCTGCTAAAAGATAAAAGGGTCAACCAGGAAATTAAGGAAGAATTAAAAAGATTCATGGAAACTAATGAGAATGAAGATACAACCGTTCAAAATCTTTGGGATGCAGCAAAAGCAGTCCTAAGGGGGAAATACATCGCAATACAAGCATCCATTCAAAAACTGGAAAGAACTCAAATACAAAAGCTAACCTTACACATAAAGGAGCTAGAGAAAAAACAGCAAATAGATCCTACACCCAAGAGAAGAAGGGAGTTAATAAAGATTCGAGCAGAACTCAACGAAATCGAGACCAGAAGAACTGTGGAACAGATCAACAGAACCAGGAGTTGGTTCTTTGAAAGAATTAATAAGATAGATAAACCATTAGCCAGCCTTATTAAAAAGAAGAGAGAGAAGACTCAAATTAATAAAATCATGAATGAGAAAGGAGAGATCACTACCAACACCAAGGAAATACAAACGATTTTAAAAACATATTATGAACAGCTATACGCCAATAAATTAGGCAATCTAGAAGAAATGGACGCATTCCTGGAAAGCCACAAACTACCAAAACTGGAACAGGAAGAAATAGAAAACCTGAACAGGCCAATAACCAGGGAGGAAATTGAAGCAGTCATCAAAAACCTCCCAAGACACAAGAGTCCAGGGCCAGATGGCTTCCCAGGAGAATTTTATCAAACGTTTAAAGAAGAAATCATACCTATTCTCCTAAAGCTGTTCAGAAAGATAGAAAGAGATGGAGTACTTCCAAATTCGTTCTATGAAGCCAGCATCACCTTAATTCCAAAGCCAGACAAAGACCCCGCCAAAAAGGAGAATTACAGACCAATATCCCTGATGAACATGGATGCAAAAATTCTCAACAAGATACTGGCCAATAGGATCCAACAGTACATTAAGAAAATTATTCACCATGACCAAGTAGGATTTATCCCTGGGACACAAGGCTGGTTCAACACCCGTAAAACAATCAATGTGATTCATCATATCAGCAAGAGAAAAACCAAGAACCATATGATCCTCTCATTGGATGCAGAGAAAGCATTTGACAAAATACAGCATCCATTCCTGATTAAAACTCTTCAGAGTGTAGGGATAGAGGGAACATTCCTCGACATCTTAAAAGCCATCTATGAAAAGCCCACAGCAAATATCATTCTCAATGGGGAAGCACTGGGAGCCTTTCCCCTAAGATCAGGAACAAGACAGGGATGTCCACTCTCACCACTGCTATTCAACATAGTACTGGAAGTCCTAGCCTCAGCAATCAGACAACAAAAAGACATTAAAGGCATTCAAATTGGCAAAGAAGAAGTCAAACTCTCTCTCTTCGCCGATGACATGATACTCTACATAGAAAACCCAAAAGTCTCCACCCCAAGATTGCTAGAACTCATACAGCAATTCGGTAGCGTGGCAGATACAAAATCAATGCCCAGAAGTCAGTGGCATTTCTATACACTAACAATGAGACTGAAGAAAGAGAAATTAAGGAGTCAATCCCATTTACAATTGCACCCAAAAGCATAAGATACCTAGGAATAAACCTCACCAAAGATGTAAAGGATCTATACCCTCAAAACTATAGAACACTTCTGAAAGAAATTGAGGAAGACACAAAGAGATGGAAAAATATTCCATGCTCATGGATTGGCAGAATTAATATTGTGAAAATGTCAATGTTACCCAGGGCAATATACACGTTTAATGCAATCCCTATCAAAATACCATGGACTTTCTTCAGAGAGTTAGAACAAATTATTTTAAGATTTGTGTGGAATCAGAAAAGACCCCGAATAGCCAGGGGAATTTTAAAAAAGAAAACCATATCTGGGGGCATCACAATGCCAGATTTCAGGTTGTACTACAAAGCTGTGGTCATCAAGACAGTGTGGTACTGGCACAAAAACAGACACATAGATCAGTGGAACAGAATAGAGAATCCAGAAGTGGACCCTGAACTTTATGGGCAACTAATATTCGATAAAGGAGGAAAGACTATCCATTGGAAGAAAGACAGTCTCTTCAATAAATGGTGCTGGGAAAATTGGACATCCACATGCAGAAGAATGAAACTAGACCACTCTCTTTCACCATACACAAAGATAAACTCAAAATGGATGAAAGATCTAAATGTGAGACAAGATTCCATCAAAATCCTAGAGAAGAACACAGGCAACACCCTTTTTGAACTCGGCCATAGTAACTTCTTGCAAGATACATCCACAAAGGCAAAAGAAACAAAAGCAAAAATGAACTATTGGGACTTCATCAAGATAAGAAGCTTTTGCACAGCAAAGGATACAGTCAACAAAACTCAAAGACAACCTACAGAATGGGAGAAGATATTTGCAAATGACATATCAGATAAAGGGCTAGTTTCCAAGATCTATAAAGAACTTATTAAACTCAACACCAAAGAAACAAACAATCCAATCATGAAATGGGCAAAAGACATGAACAGAAATCTCACAGAGGAAGACATAGACATGGCCAACATGCATATGAGAAAATGCTCTGCATCACTTGCCATCAGGGAAATACAAATCAAAACTACAATGAGATACCACCTCACACCAGTGAGAATGGGGAAAATTAACAAGGCAGGAAACAACAAATGTTGGAGAGGATGCGGAGAAAAGGGAACCCTCTTACACTGTTGGTGGGAATGTGAACTGGTGCAGCCACTCTGGAAAACTGTGTGGAGGTTCCTCAAACAGTTAAAAATATACCTGCCCTACGACCCAGCAATTGCACTGTTGGGGATTTACCCCAAAGATAGAAATGCAATGAAACGCCGGGACACCTGCAACCCGATGTTTATAGCAGCAATGGCCACTATAGCCAAACTGGGAAGGAGCCTCGGTGTCCAACGAAAGATGAATGGATAAAGAAGATGTGGTTTTGTATACATGGAATGTTACTCAGCTATTAGAAATGACAAATACCCACCATTTGCTTCAACGTGGATGGAACTGGAGGGTATTATGCTGAGTGAAGTAAGTCAGTCGGAGAAGGACAAACATTATATGTTCTCATTCATTTGGGGAATATAAATAATAGTGAAAGGGAATATAAGGGAAGGGAGAAGAAATGTGTGGGAAATATCAGAAAGGGAGACAGAACGTAAAGACTGCTAACTCTGGGAAACGAACTAGGGGTGGTAGAAGGGGAGGAGGGCGGGGGGTGGGAGTGAATGGGTGACGGGCACTGGGTATTATTCTGTATGTTAGTAAATTGAACACCAATAAAAAAAAAAAATAAAAGTCTATATTGCAGCAGTTATAAAAAAAAAATAAAAAAATAAAAAAATAAAAAAA	N	.	PASS	PRECISE;SVMETHOD=Snifflesv1.0.12;CHR2=chr1;END=105089480;STD_quant_start=1.848423;STD_quant_stop=0.816497;Kurtosis_quant_start=-1.248202;Kurtosis_quant_stop=-1.643304;SVTYPE=DEL;SUPTYPE=AL,SR;SVLEN=-6353;STRANDS=+-;STRANDS2=15,9,15,9;RE=24;REF_strand=57,50;Strandbias_pval=0.498588;AF=0.183206	GT:DR:DV	0/0:107:24
chr1	105095731	4490	AAGTTTCTTTTTTTTTTTTTTTTTTTTTTTTTTTTTTTTTT	N	.	PASS	PRECISE;SVMETHOD=Snifflesv1.0.12;CHR2=chr1;END=105095772;STD_quant_start=2.380476;STD_quant_stop=1.527525;Kurtosis_quant_start=-1.916383;Kurtosis_quant_stop=-1.640264;SVTYPE=DEL;SUPTYPE=AL;SVLEN=-41;STRANDS=+-;STRANDS2=15,15,15,15;RE=30;REF_strand=49,43;Strandbias_pval=0.834446;AF=0.245902	GT:DR:DV	0/0:92:30
chr1	105103643	4491	N	AGGCGGGATCCCTGGTGGCGGCAGCATTGGCGCCTGCCTTGGCCAGGGCGTGATAGCTGGAGACCCTGATCGGATCCCACATCGGGCAGCCCGTGCTGGGAGCCTGCTTGATCACATCTGCCCCTATGTCTCTGCATCTCTCTCTCCTCTATCATAAAAGAAGTGAAAGATGAAAAAAAAGACTAAAAAAAAAAAAAAACGTTGTTAGGGATCCTGGGTGGCGCAGCGGTTTGGCGCCTGCCTTTGGCCCGGGCGGCGATCCTGTAGACCCCCGGATTAGAAATCCCCGTCGGGCTCCTCCGTGCATGGGAGCCTGCTTCTCCCTGCCTGTGTCCTGCCCTCTATCTCTCTCTCTCTCTCTCTCTCTCTGTGAAGATCAATAAATAGATAAAAATAAAAAAAAAAAATAAATAAATAAATAAAAGAT	.	PASS	PRECISE;SVMETHOD=Snifflesv1.0.12;CHR2=chr1;END=105103643;STD_quant_start=3.475187;STD_quant_stop=6.905962;Kurtosis_quant_start=2.754831;Kurtosis_quant_stop=2.456937;SVTYPE=INS;SUPTYPE=AL;SVLEN=433;STRANDS=+-;STRANDS2=13,13,13,13;RE=26;REF_strand=54,49;Strandbias_pval=0.83028;AF=0.20155	GT:DR:DV	0/0:103:26
chr1	105126280	4492	N	TTTTGGGGAGAGGTCAATTTGAGAGTCTCCTGCAGGGAACAGGAGAAAGCTCAGCCTTAGTAGAATAAAATCTGAGGTGGCGCGTGTGGCTCAGGGAGGAGCATGTGACTCAATCTCAGGGCTACGAGTGGGAGTCCCATAGTAGGTGCAGAGATACGTAAATAAATAAGGTTTAAAAAAAAAGAAAGTTTGGGATCCCTGGGTTGGCGGGGCAGCGGGTTTGGCGCCGGCCTTTGGGCCGCAGAGCGAGATCGCTGGAGACCGGGATCGAATCACACGTCGGGCTCACCGGTGCATGGAGCCTGCTTCTCTCTCCTCTGCCTGTGGTCGCTGGGCCCTCCGTTCTCTCCCCGGTGACTATCATAAATAAAAAAATAAAAAATAATATAAAAAAAAGAAGTTGAAAGGTTAGGAGACCCATGAGAAAATGGAAAACAAACCTTTGGAGGAACCTCAAAAGGAAGACAAGGGCACACAAGCGAAGACCAGTTTATTTTTGGGGGCCACAGCATCCAGGATGAGAAAAGGAGGTTAGGAAGGAAAACTCAACATTAATAAATTGGGACAGAAAGAGTGCAATAGTTAGAAGACAGTAAGGAAGTTCAGTTTTTCCCCTTTACC	.	FAIL_NOTPRECISE	IMPRECISE;SVMETHOD=Snifflesv1.0.12;CHR2=chr1;END=105126280;STD_quant_start=4.358899;STD_quant_stop=109.707338;Kurtosis_quant_start=6.869932;Kurtosis_quant_stop=3.838323;SVTYPE=INS;SUPTYPE=AL,SR;SVLEN=1192;STRANDS=+-;STRANDS2=3,9,3,9;RE=12;REF_strand=0,0;Strandbias_pval=1;AF=1	GT:DR:DV	1/1:0:12
chr1	105130237	4493	N	GAATAGTAAAGATAGTGAAGGAATAAAGGGGAAAGAGAAAAAATAATGGGAAATATCGGAAAGGGGACAGACAT	.	PASS	PRECISE;SVMETHOD=Snifflesv1.0.12;CHR2=chr1;END=105130237;STD_quant_start=0.447214;STD_quant_stop=2.720294;Kurtosis_quant_start=1.041977;Kurtosis_quant_stop=1.411006;SVTYPE=INS;SUPTYPE=AL;SVLEN=75;STRANDS=+-;STRANDS2=23,28,23,28;RE=51;REF_strand=30,35;Strandbias_pval=1;AF=0.439655	GT:DR:DV	0/1:65:51
chr1	105168678	4494	N	CAAAAAAAAAAAAAAAAAAAAACAAAAGAGAAACGCACGGAAATAAAG	.	FAIL_NOTPRECISE	IMPRECISE;SVMETHOD=Snifflesv1.0.12;CHR2=chr1;END=105168710;STD_quant_start=35.377959;STD_quant_stop=36.596448;Kurtosis_quant_start=-1.630558;Kurtosis_quant_stop=5.042404;SVTYPE=INS;SUPTYPE=AL;SVLEN=53;STRANDS=+-;STRANDS2=0,15,0,15;RE=15;REF_strand=37,37;Strandbias_pval=0.000125994;AF=0.168539	GT:DR:DV	0/0:74:15
chr1	105254345	4495	N	AACGTCGTCTTTCTAGGGATCCTGGGTGGCCGCAGCGGTTTGGCGCCTGCCTTTGGCCCAGGGGCGATCCTGGAGCCCCTGGATTCGAATCCCACGCGGGCTCCCCGGTGCATGGAGCCTGCTTCTCCTCTGCTGTGTCTCTGCCTCTCTCTCTCTCACTGTGTGCCTATTCATAAATAAATAAAAAATTAAAACAAAAAAAAAAAACAAAACAAAAAAAAATCA	.	PASS	PRECISE;SVMETHOD=Snifflesv1.0.12;CHR2=chr1;END=105254349;STD_quant_start=1.074172;STD_quant_stop=3.186510;Kurtosis_quant_start=-1.567720;Kurtosis_quant_stop=6.329029;SVTYPE=INS;SUPTYPE=AL;SVLEN=230;STRANDS=+-;STRANDS2=10,16,10,16;RE=26;REF_strand=34,37;Strandbias_pval=0.492539;AF=0.268041	GT:DR:DV	0/0:71:26
chr1	105336586	4496	N	AACGAGAAAAGAATAGAAGAAAGAGAACGAAAGATATAAGACAACGAGAAAAGAAAGAAGAAAAGAGGAAAGAAAGACAAGAAACAAAAAGAAAGAACGAAGAAAGAACAGAAAC	.	FAIL_NOTPRECISE	IMPRECISE;SVMETHOD=Snifflesv1.0.12;CHR2=chr1;END=105336612;STD_quant_start=9.821128;STD_quant_stop=40.514868;Kurtosis_quant_start=-0.103128;Kurtosis_quant_stop=4.335059;SVTYPE=INS;SUPTYPE=AL;SVLEN=109;STRANDS=+-;STRANDS2=1,21,1,21;RE=22;REF_strand=43,34;Strandbias_pval=1.36432e-05;AF=0.222222	GT:DR:DV	0/0:77:22
chr1	105383192	4497	NNNNNNNNNNNNNNNNNNNNNNNNNNNNNNNN	N	.	FAIL_GAP	PRECISE;SVMETHOD=Snifflesv1.0.12;CHR2=chr1;END=105383427;STD_quant_start=0.620174;STD_quant_stop=0.000000;Kurtosis_quant_start=-0.949741;Kurtosis_quant_stop=20.845576;SVTYPE=DEL;SUPTYPE=AL,NR;SVLEN=-235;STRANDS=+-;STRANDS2=27,25,27,25;RE=52;REF_strand=31,26;Strandbias_pval=0.848924;AF=0.477064	GT:DR:DV	0/1:57:52
chr1	105403071	4498	N	<DEL>	.	FAIL_GAP	PRECISE;SVMETHOD=Snifflesv1.0.12;CHR2=chr1;END=105403734;STD_quant_start=0.620174;STD_quant_stop=1.860521;Kurtosis_quant_start=8.083571;Kurtosis_quant_stop=-0.298408;SVTYPE=DEL;SUPTYPE=SR;SVLEN=-663;STRANDS=+-;STRANDS2=13,14,13,14;RE=27;REF_strand=0,1;Strandbias_pval=1;AF=0.964286	GT:DR:DV	1/1:1:27
chr1	105407701	4499	GACAAAGCTTATCCCTTTATTAACCTTTACTGNNNNNNNNNNGTGTGTGTGGAG	N	.	PASS	PRECISE;SVMETHOD=Snifflesv1.0.12;CHR2=chr1;END=105407755;STD_quant_start=4.612784;STD_quant_stop=4.409586;Kurtosis_quant_start=-1.615468;Kurtosis_quant_stop=-1.499782;SVTYPE=DEL;SUPTYPE=AL;SVLEN=-54;STRANDS=+-;STRANDS2=36,36,36,36;RE=72;REF_strand=42,48;Strandbias_pval=0.752113;AF=0.444444	GT:DR:DV	0/1:90:72
chr1	105412423	4500	AAGAGAATTGATAGCATACTCTGCAATGACTGTACTAAAGTAGCAAGACTTTACACTGAGAGTTGCTTGCAGACCTATTGGTTTATTTGATAAACCCTACTAAACAGTAACCAAACCAATGTGCTTTGAGAGTAAGAGTCTTCTTTCTTCTTCCTCCCTCATAACTCTACATCAATCATCAAATCTTCTCTTCCTTCTTCTTCCNNNNNNNNNNGTATTCAAACAAAATGGCAAAGAAGCTCTTCCATGTTCAAACACCTACTTGAGCAAAAGAAGAGGTTTATTTATTTTTATTTTTATTTTTTTAGTAATCTTTATATCCAACATGGGGCTTGAACTTATTACCCTGGGATCAAGAATCACATGCTCTTCTGATTGAACCAGCCAGGTGCCCC	N	.	FAIL_NOTPRECISE	IMPRECISE;SVMETHOD=Snifflesv1.0.12;CHR2=chr1;END=105412787;STD_quant_start=52.236960;STD_quant_stop=49.245812;Kurtosis_quant_start=-1.595449;Kurtosis_quant_stop=-2.088343;SVTYPE=DEL;SUPTYPE=AL,SR;SVLEN=-364;STRANDS=+-;STRANDS2=39,42,39,42;RE=81;REF_strand=46,50;Strandbias_pval=1;AF=0.457627	GT:DR:DV	0/1:96:81
chr1	105437297	4501	N	ATCCTTCACTGTCGGGATCCCTGGGCGGCGCCGCTGTTTGGCGCCGCCTTTGGCCCGGGGCGATCTGGGGAACCCGGGATCGAATCCCACACGGGTTCCCGGTGCCTGGAGCCTGCTTCTCCCTTGCCTGTTTGTCTTCTGCCTTCTCTCTCTCTCTTCTCTTGTTGTGGCCTATCATACCCAATAATAAATTAAAAAAAAAAACA	.	PASS	PRECISE;SVMETHOD=Snifflesv1.0.12;CHR2=chr1;END=105437298;STD_quant_start=0.960769;STD_quant_stop=4.489304;Kurtosis_quant_start=5.208535;Kurtosis_quant_stop=5.095223;SVTYPE=INS;SUPTYPE=AL;SVLEN=207;STRANDS=+-;STRANDS2=29,23,29,23;RE=52;REF_strand=40,38;Strandbias_pval=0.720173;AF=0.4	GT:DR:DV	0/1:78:52
chr1	105442186	4502	TTTTTTTTTTTTTTTTTTTTTTTTTTTTTTTTTATAAATGAATAAAATCTTAAA	N	.	PASS	PRECISE;SVMETHOD=Snifflesv1.0.12;CHR2=chr1;END=105442239;STD_quant_start=0.823754;STD_quant_stop=2.859820;Kurtosis_quant_start=-1.639426;Kurtosis_quant_stop=-1.872482;SVTYPE=DEL;SUPTYPE=AL;SVLEN=-53;STRANDS=+-;STRANDS2=31,25,31,25;RE=56;REF_strand=37,39;Strandbias_pval=0.484446;AF=0.424242	GT:DR:DV	0/1:76:56
chr1	105446076	4503	N	CCGAATCCTTTTCTTTTTTTTTTTTTTTTTTTTTTTTTTTTAAATTTTCTTATTTATTTATGATAGTCACACAGAGAGGAGAGGCAGAGCATAGGAGCAGGGAGAGCAGGGGCTCCATGCCCCGGCGAAGCCCGACGTGGGATTCGATCCCGTGTCTCCAGTTGATCGGCCGCCCTGGCCAAAGGCAGGCTCCCAAAACCGCTGTGGCCACCAGGGTC	.	PASS	PRECISE;SVMETHOD=Snifflesv1.0.12;CHR2=chr1;END=105446086;STD_quant_start=1.399405;STD_quant_stop=5.631015;Kurtosis_quant_start=5.069408;Kurtosis_quant_stop=5.048070;SVTYPE=INS;SUPTYPE=AL,SR;SVLEN=219;STRANDS=+-;STRANDS2=21,27,21,27;RE=48;REF_strand=31,39;Strandbias_pval=1;AF=0.40678	GT:DR:DV	0/1:70:48
chr1	105452359	4504	GGAAGGAAATTCTTTTTTTTTTTCTTTTTTTTTTTAAATTTTTATTTATTTATGATAGTCACAGAGAGAGAGAGAGGCAGAGACACAGGCAGAGGGAGAAGCAGGCTCCATGCACCGGGAGCCCGACGTGGGACTCGTTCCCGGGTCTCCAGGATCGCGCCCTGGGCCAAAGGCAGGCGCTAAACCGCTGTGCCACCCAGGGATCCCAGG	N	.	PASS	PRECISE;SVMETHOD=Snifflesv1.0.12;CHR2=chr1;END=105452569;STD_quant_start=1.938716;STD_quant_stop=1.575677;Kurtosis_quant_start=10.917092;Kurtosis_quant_stop=-1.465445;SVTYPE=DEL;SUPTYPE=AL;SVLEN=-210;STRANDS=+-;STRANDS2=22,36,22,36;RE=58;REF_strand=34,50;Strandbias_pval=0.861627;AF=0.408451	GT:DR:DV	0/1:84:58
chr1	105464522	4505	N	TTTTTTCTTTGCTTCTTTTTTTTGTGTTTCCCCCTTCCTCTGTGTTGC	.	FAIL_NOTPRECISE	IMPRECISE;SVMETHOD=Snifflesv1.0.12;CHR2=chr1;END=105464523;STD_quant_start=11.657616;STD_quant_stop=13.553597;Kurtosis_quant_start=-0.119916;Kurtosis_quant_stop=-0.299398;SVTYPE=INS;SUPTYPE=AL;SVLEN=62;STRANDS=+-;STRANDS2=18,3,18,3;RE=21;REF_strand=41,45;Strandbias_pval=0.00152439;AF=0.196262	GT:DR:DV	0/0:86:21
chr1	105484413	4506	N	<DEL/INV>	.	PASS	PRECISE;SVMETHOD=Snifflesv1.0.12;CHR2=chr1;END=105484708;STD_quant_start=0.632456;STD_quant_stop=0.707107;Kurtosis_quant_start=-0.169421;Kurtosis_quant_stop=4.494240;SVTYPE=DEL/INV;SUPTYPE=NR;SVLEN=-295;STRANDS=+-;STRANDS2=7,7,7,7;RE=14;REF_strand=38,36;Strandbias_pval=1;AF=0.159091	GT:DR:DV	0/0:74:14
chr1	105484413	4507	N	GGCGATGCTGCACCAGGCCAGCCGCCGCCGACGGCCGCGCCGCCT	.	FAIL_GAP	PRECISE;SVMETHOD=Snifflesv1.0.12;CHR2=chr1;END=105484420;STD_quant_start=0.491304;STD_quant_stop=6.025807;Kurtosis_quant_start=10.935728;Kurtosis_quant_stop=1.207558;SVTYPE=INS;SUPTYPE=AL;SVLEN=39;STRANDS=+-;STRANDS2=29,29,29,29;RE=58;REF_strand=38,36;Strandbias_pval=1;AF=0.439394	GT:DR:DV	0/1:74:58
chr1	105493820	4508	N	CCTTATTCCCTTTCTGTTTACTTTTATTCCTTTTC	.	FAIL_NOTPRECISE	IMPRECISE;SVMETHOD=Snifflesv1.0.12;CHR2=chr1;END=105493820;STD_quant_start=10.353743;STD_quant_stop=14.145671;Kurtosis_quant_start=5.026212;Kurtosis_quant_stop=2.604844;SVTYPE=INS;SUPTYPE=AL;SVLEN=50;STRANDS=+-;STRANDS2=15,1,15,1;RE=16;REF_strand=40,45;Strandbias_pval=0.000601858;AF=0.158416	GT:DR:DV	0/0:85:16
chr1	105538327	4509	TCAAATTCCATCTTTAAAAAAAAAAATAAAAANNNNNNNNNNGAAATAGACTGTG	N	.	PASS	PRECISE;SVMETHOD=Snifflesv1.0.12;CHR2=chr1;END=105538398;STD_quant_start=4.408616;STD_quant_stop=4.684946;Kurtosis_quant_start=-1.579140;Kurtosis_quant_stop=-1.952630;SVTYPE=DEL;SUPTYPE=AL;SVLEN=-71;STRANDS=+-;STRANDS2=38,41,38,41;RE=79;REF_strand=40,42;Strandbias_pval=1;AF=0.490683	GT:DR:DV	0/1:82:79
chr1	105547521	4510	AAAATTCTCTGTCATCATGGGATCCCTGGGTGGCGCAGCGGTTTGATGCCTGCCTTTGGCCCAGGGCGCGATCCTGGAGACCCGGGATCGAATCCCACATCAGGCTCCCGGTACATGGAGCCTGCTTCTCCCTCTGCCTATGTCTCTGCCTCTCTCTCTCTGTGACTATCATAAATAAATAAAAATTAAAAAAAAAAAAAAAAAAAAAAAAAA	N	.	PASS	PRECISE;SVMETHOD=Snifflesv1.0.12;CHR2=chr1;END=105547734;STD_quant_start=4.242641;STD_quant_stop=3.431141;Kurtosis_quant_start=15.236652;Kurtosis_quant_stop=0.062073;SVTYPE=DEL;SUPTYPE=AL,SR;SVLEN=-213;STRANDS=+-;STRANDS2=25,20,25,20;RE=45;REF_strand=40,36;Strandbias_pval=0.850877;AF=0.371901	GT:DR:DV	0/1:76:45
chr1	105554690	4511	N	TGTTTTTTTTTTTTTTTTTTTTTTTTTATGTATTTGTGATAGGCACAGAGAGGAGAGGAGAGAAGAGAATGAGGCATGAGACACAGGCAGAGGGAGAAGACAGGCTCACAATGCACCGGGTCCGTGACGTGGGATTCGATCAGCCGGGTCCCAGGATTCCGCCCTGGGCCAAAGGCAGGCGCCAACCGCTGCGCCACCCAGGATCCCCTTTTTTTTTTTTT	.	PASS	PRECISE;SVMETHOD=Snifflesv1.0.12;CHR2=chr1;END=105554700;STD_quant_start=0.000000;STD_quant_stop=4.552721;Kurtosis_quant_start=4.133111;Kurtosis_quant_stop=4.162901;SVTYPE=INS;SUPTYPE=AL;SVLEN=211;STRANDS=+-;STRANDS2=15,8,15,8;RE=23;REF_strand=45,28;Strandbias_pval=0.809704;AF=0.239583	GT:DR:DV	0/0:73:23
chr1	105558668	4512	TGCTAAGCCACCCAGGGATCCCCATTTTCAGTCCCTTTTATTATGACCTCATCCCCTTCTCACTCTGCTAGTTGCAAACAACTGCCTCACAAAAAACCTGGGTGATTTTATGGTTAACCTCATTTTTGTCCTTCTCTCAAGGATCACAGTTCTTCCCTGCCTGT	N	.	PASS	PRECISE;SVMETHOD=Snifflesv1.0.12;CHR2=chr1;END=105558832;STD_quant_start=0.000000;STD_quant_stop=0.948683;Kurtosis_quant_start=6.414216;Kurtosis_quant_stop=-0.750865;SVTYPE=DEL;SUPTYPE=AL;SVLEN=-164;STRANDS=+-;STRANDS2=7,5,7,5;RE=12;REF_strand=32,23;Strandbias_pval=1;AF=0.179104	GT:DR:DV	0/0:55:12
chr1	105564585	4513	N	ACGCGAAAATTAAGAACGGGGAAAGGCAAGCGAAAAGAAAAGAGAAAGCTGAGGCACAAACAAAAAAATAAACGCAGCAGCAAGAAAAAG	.	FAIL_NOTPRECISE	IMPRECISE;SVMETHOD=Snifflesv1.0.12;CHR2=chr1;END=105564626;STD_quant_start=15.511286;STD_quant_stop=42.601643;Kurtosis_quant_start=-0.930861;Kurtosis_quant_stop=-1.387937;SVTYPE=INS;SUPTYPE=AL;SVLEN=58;STRANDS=+-;STRANDS2=2,14,2,14;RE=16;REF_strand=39,34;Strandbias_pval=0.00447716;AF=0.179775	GT:DR:DV	0/0:73:16
chr1	105573919	4514	N	ACAATAAACAGAAAAAAAAGCAAAAAAAAAACAAAACAAAACCACAAAAAACAAAAAAAAAAAAAAAAACCCCAAACACC	.	FAIL_NOTPRECISE	IMPRECISE;SVMETHOD=Snifflesv1.0.12;CHR2=chr1;END=105573926;STD_quant_start=28.060374;STD_quant_stop=27.848491;Kurtosis_quant_start=-1.976993;Kurtosis_quant_stop=-1.891616;SVTYPE=INS;SUPTYPE=AL;SVLEN=76;STRANDS=+-;STRANDS2=9,19,9,19;RE=27;REF_strand=27,40;Strandbias_pval=0.495531;AF=0.287234	GT:DR:DV	0/0:67:27
chr1	105611539	4515	N	GGGCCCCTCAGGCAATAGGGCGGAGGCCTGCCGCTTCCCCCCCCCCCCTGGGGGGGGGGGGGGGGGGGGCGGGGGGGGGGGCGGGAGGG	.	PASS	PRECISE;SVMETHOD=Snifflesv1.0.12;CHR2=chr1;END=105611560;STD_quant_start=5.556528;STD_quant_stop=6.899275;Kurtosis_quant_start=10.644923;Kurtosis_quant_stop=7.220056;SVTYPE=INS;SUPTYPE=AL;SVLEN=68;STRANDS=+-;STRANDS2=38,43,38,43;RE=81;REF_strand=44,46;Strandbias_pval=0.878378;AF=0.473684	GT:DR:DV	0/1:90:81
chr1	105615610	4516	NNNNNNNNNNNNNNNNNNNNNNNNNNNNNNN	N	.	FAIL_GAP	PRECISE;SVMETHOD=Snifflesv1.0.12;CHR2=chr1;END=105615805;STD_quant_start=0.000000;STD_quant_stop=2.943920;Kurtosis_quant_start=3.896728;Kurtosis_quant_stop=-1.839163;SVTYPE=DEL;SUPTYPE=AL,NR;SVLEN=-195;STRANDS=+-;STRANDS2=40,32,40,32;RE=72;REF_strand=42,37;Strandbias_pval=0.870239;AF=0.476821	GT:DR:DV	0/1:79:72
chr1	105622449	4517	N	GGAGCTCCAGAGACTCCTGGGGTCCGAGGGGTATCATTGGAGCCCCGGAGACACTTG	.	PASS	PRECISE;SVMETHOD=Snifflesv1.0.12;CHR2=chr1;END=105622449;STD_quant_start=0.622171;STD_quant_stop=5.512449;Kurtosis_quant_start=12.448284;Kurtosis_quant_stop=5.029571;SVTYPE=INS;SUPTYPE=AL;SVLEN=47;STRANDS=+-;STRANDS2=36,26,36,26;RE=62;REF_strand=43,29;Strandbias_pval=0.861963;AF=0.462687	GT:DR:DV	0/1:72:62
chr1	105643389	4518	GGNNNNNNNNNNNNNNNNNNNNNNNNNNNNNNNNNNNNNNNNNNNNNNNNNNNNNNNNNNNNNNNNNNNNNNNN	N	.	FAIL_GAP	PRECISE;SVMETHOD=Snifflesv1.0.12;CHR2=chr1;END=105643466;STD_quant_start=0.000000;STD_quant_stop=1.986799;Kurtosis_quant_start=3.357021;Kurtosis_quant_stop=-0.349693;SVTYPE=DEL;SUPTYPE=AL,NR;SVLEN=-77;STRANDS=+-;STRANDS2=39,37,39,37;RE=76;REF_strand=41,36;Strandbias_pval=0.871938;AF=0.496732	GT:DR:DV	0/1:77:76
chr1	105645405	4519	N	GTTTAAAAAACAACAAAATAAAAAAAAAATTAAATAAAAAAAACAACAAAACAAAAAAAAAAAAACGACTCTCTGTGTTGGTGGTGGT	.	PASS	PRECISE;SVMETHOD=Snifflesv1.0.12;CHR2=chr1;END=105645405;STD_quant_start=0.953463;STD_quant_stop=5.559594;Kurtosis_quant_start=-0.599313;Kurtosis_quant_stop=7.821872;SVTYPE=INS;SUPTYPE=AL;SVLEN=93;STRANDS=+-;STRANDS2=13,9,13,9;RE=22;REF_strand=43,37;Strandbias_pval=0.809553;AF=0.215686	GT:DR:DV	0/0:80:22
chr1	105656568	4520	N	TCCCCCCACCCCCGATCCCCCGCTCGGACGCACGCGTCTCGCGGCCAAGCCCCCCGCCCCGCTCCCCGCCCCCGAGCTGGGTATCCTCGGCGATGACGTCCAGGGGCCGGCGCAGGTGGCGGCAGGCGAGAAGCCGGAGGCCGGGGCCGGGGGCGTAGGGGGGCATCCGGCGAGCGGGGCCGAAGGGGGAGGGGATTGGGGGGGGGGCGGTGCGCGGGGGGGGCGCGAGGCCGGGGGAGAGGGGGAGGGAGGGGGAAACCCGCCTGCGGTGCCCGGCAGGGGGGCAGGCCCGGGGGGGGGGAGGGGGTAGGGGGAGCGGCGAACGGGCGGCAGGAGCCATCTGCGACCCGGGAGGGGGGCGGCGCTGACGGCAGGAAGGCCGACACAGGGAGCGGGGGGCCGGGGAGGCGGGCGAGGGGGGTTGCTTGTTGGAGGAGAGGCCTTTGTTACTACCCCTGGGGGAGGGGGGGGGCCCCTAACCGCCTCCCGCCCGGGCGTCCCGCGCGTCTTCCCCATCTCGGATCCCCAGACCCACGGGTTGGACACTTCCTGACCCACTTCTTTATTCTGCTTCGTGTACTAACATGCAGCCGCCCTCGACACGCGGAGTCCAGGCCCCCCAGCCCCCACCCCCCCCTCCTGCCTCAGACACAAGAGTCGCAGGACCCCAACCTCCCTCTCCCTCAGACCCAGGAGTCGCAGCCCCCCCGGGCCCCCTCCGCCGCTGGACCCAGGAGTTCCAAGGACCACCAACCTCCGCACCGCCCTCATCCCGGAGTCCCAGGCCCCAGCGCCCTCTGCTCGACCAGGAGTCCCAGGACCGCGCCAACCTCCTCCTCGAGAACCCAAGGAGTGACAGCCCCCCCAGCCCCCAGCCTCCTCGACCCAGGGAGTCCAGGACCCCACCTCCTCCTCACTCAGACCAGAGCCACCCCCCGCGCCGCCCCTCCCGCTGTCAGACGCCGAGTCCAGGACCCCAACCGCCATCCTCCCGCAACC	.	FAIL_NOTPRECISE	IMPRECISE;SVMETHOD=Snifflesv1.0.12;CHR2=chr1;END=105656635;STD_quant_start=36.400549;STD_quant_stop=445.693392;Kurtosis_quant_start=0.594741;Kurtosis_quant_stop=-1.289107;SVTYPE=INS;SUPTYPE=AL,SR;SVLEN=999;STRANDS=+-;STRANDS2=8,6,8,6;RE=14;REF_strand=6,7;Strandbias_pval=0.70639;AF=0.518519	GT:DR:DV	0/1:13:14
chr1	105694813	4521	N	TTATTTCTTTATTCTTTTTCTTTCGTTTCGTCCTTTCTTCTTTCTTTCTTTGTCTTTTA	.	FAIL_NOTPRECISE	IMPRECISE;SVMETHOD=Snifflesv1.0.12;CHR2=chr1;END=105694844;STD_quant_start=10.220486;STD_quant_stop=13.890944;Kurtosis_quant_start=18.513757;Kurtosis_quant_stop=2.822554;SVTYPE=INS;SUPTYPE=AL;SVLEN=43;STRANDS=+-;STRANDS2=25,24,25,24;RE=49;REF_strand=47,43;Strandbias_pval=1;AF=0.352518	GT:DR:DV	0/1:90:49
chr1	105781349	4522	TATTTTTTTTTTTTGTATAANNNNNNNNNNNNNNNNNNNNNNNNNNNNNNNNNNNNNNNNNNNNNNNNNNNNNNN	N	.	FAIL_NOTPRECISE	IMPRECISE;SVMETHOD=Snifflesv1.0.12;CHR2=chr1;END=105781560;STD_quant_start=0.869539;STD_quant_stop=107.991079;Kurtosis_quant_start=0.043148;Kurtosis_quant_stop=-2.367766;SVTYPE=DEL;SUPTYPE=AL,NR;SVLEN=-211;STRANDS=+-;STRANDS2=44,39,44,39;RE=83;REF_strand=45,38;Strandbias_pval=1;AF=0.5	GT:DR:DV	0/1:83:83
chr1	105790734	4523	CAGAGAGCCGCCACTTTATTTATTTTTTTTTAATTTTTTTAAATTTTTATTTATTTATGATAGTCACAGAGAGAGAAAGAGAGAGGGGCAGAGACATAGGCAGAGGGAGAAGCAGGCTCCATGCACCGGAAGCCCGATGTGGGATTCGATCCCAGGTCTCCAGGATCGCGCCCTGGGCCAAAGGCAGGCGCCAAACCGCTGCGCCACCCAGGGATCCC	N	.	PASS	PRECISE;SVMETHOD=Snifflesv1.0.12;CHR2=chr1;END=105790952;STD_quant_start=3.343123;STD_quant_stop=2.461468;Kurtosis_quant_start=7.052613;Kurtosis_quant_stop=-1.773544;SVTYPE=DEL;SUPTYPE=AL;SVLEN=-218;STRANDS=+-;STRANDS2=16,18,16,18;RE=34;REF_strand=52,67;Strandbias_pval=0.845175;AF=0.222222	GT:DR:DV	0/0:119:34
chr1	105800729	4524	N	<DEL/INV>	.	PASS	PRECISE;SVMETHOD=Snifflesv1.0.12;CHR2=chr1;END=105801000;STD_quant_start=0.000000;STD_quant_stop=0.000000;Kurtosis_quant_start=0.513007;Kurtosis_quant_stop=10.086016;SVTYPE=DEL/INV;SUPTYPE=NR;SVLEN=-271;STRANDS=+-;STRANDS2=10,22,10,22;RE=32;REF_strand=36,43;Strandbias_pval=0.204174;AF=0.288288	GT:DR:DV	0/0:79:32
chr1	105800729	4525	N	ACCTGCTCAGCTCCTGGCAGGCGGGCGCCTGTCGGCGGCCGCCGTGGACC	.	FAIL_GAP	PRECISE;SVMETHOD=Snifflesv1.0.12;CHR2=chr1;END=105800735;STD_quant_start=0.000000;STD_quant_stop=3.694193;Kurtosis_quant_start=1.474131;Kurtosis_quant_stop=2.110168;SVTYPE=INS;SUPTYPE=AL;SVLEN=33;STRANDS=+-;STRANDS2=19,15,19,15;RE=34;REF_strand=36,43;Strandbias_pval=0.412119;AF=0.300885	GT:DR:DV	0/1:79:34
chr1	105801271	4526	N	GCGCGGCGGGGCTGGGCTGCCTGACTCCTGGGTCTGCGCGGAGGTGGGGCTGTGTGGCTGGGACCCCTAGATCTGAGGGAGGCCGTGGGCTGGAGCGCCTGGGCTCCTAGTCGCAGGGTAGGAGGGGCTGGGGCAGGGACACTGGGTGTTGAGGGCGGCAGGGAGTAGGAGGTGGGACCCCCTAGATCTGAGGGCGGAGGGCTGGGGGCCTGGATTCCTAGGTCTGC	.	FAIL_NOTPRECISE	IMPRECISE;SVMETHOD=Snifflesv1.0.12;CHR2=chr1;END=105801273;STD_quant_start=10.825895;STD_quant_stop=14.007141;Kurtosis_quant_start=0.954498;Kurtosis_quant_stop=-0.429652;SVTYPE=INS;SUPTYPE=AL;SVLEN=227;STRANDS=+-;STRANDS2=9,8,9,8;RE=17;REF_strand=45,48;Strandbias_pval=0.795796;AF=0.154545	GT:DR:DV	0/0:93:17
chr1	105833032	4527	N	TTAAAATATCTGTCCAACAAATTGAACCCACAATTAAAAAAAAAAAAAAAACCTAAAAAAAATAAAAAAAAAATAAAAAAAATAACAAGACAAACAAAAAAAAATAAATAAAAAAAA	.	PASS	PRECISE;SVMETHOD=Snifflesv1.0.12;CHR2=chr1;END=105833037;STD_quant_start=3.095696;STD_quant_stop=3.162278;Kurtosis_quant_start=14.840121;Kurtosis_quant_stop=6.717385;SVTYPE=INS;SUPTYPE=AL;SVLEN=119;STRANDS=+-;STRANDS2=18,30,18,30;RE=48;REF_strand=29,40;Strandbias_pval=0.702811;AF=0.410256	GT:DR:DV	0/1:69:48
chr1	105833973	4528	AATGAGTTAATGGGGATCCCTGGGTGGCGCAGCGGTTTGGCGCCTGCCTTTGGCCCAGGGCGCGATCCTGGAGACCCGGGATCGAATCCCACGTCGGGCTCCCGGTGCATGGAGCCTGCTTCTCCCTCTGCCTGTGTCTCTGCGTCTCTCTCTCTCTCTCTCTGTGTGTAACTATCATAAATAAATAAAAATTAAAAAAAAAAAAAAAAAAAA	N	.	PASS	PRECISE;SVMETHOD=Snifflesv1.0.12;CHR2=chr1;END=105834186;STD_quant_start=2.477168;STD_quant_stop=1.834022;Kurtosis_quant_start=16.393883;Kurtosis_quant_stop=-1.696819;SVTYPE=DEL;SUPTYPE=AL;SVLEN=-213;STRANDS=+-;STRANDS2=14,30,14,30;RE=44;REF_strand=30,46;Strandbias_pval=0.43745;AF=0.366667	GT:DR:DV	0/1:76:44
chr1	105837501	4529	CACAGAGAGAGAGAGAGAGGCAGAGACATAGGCAGAGGGAGAAGCAGGCTCCATGCACTGGGAGCCCGACGTGGGATTCGATCCCGGGTCTCCAGGATCGCGCCCTGGGCCAAAGGCAGGCGCCAAACTGCTGCGCCACCCAGGGATCCC	N	.	PASS	PRECISE;SVMETHOD=Snifflesv1.0.12;CHR2=chr1;END=105837647;STD_quant_start=0.960769;STD_quant_stop=0.784465;Kurtosis_quant_start=-1.567640;Kurtosis_quant_stop=-1.919084;SVTYPE=DEL;SUPTYPE=AL;SVLEN=-146;STRANDS=+-;STRANDS2=11,16,11,16;RE=27;REF_strand=18,30;Strandbias_pval=0.809048;AF=0.36	GT:DR:DV	0/1:48:27
chr1	105846290	4530	N	TTCTTTTATTTATTTTATTTTATTTTATTTTA	.	PASS	PRECISE;SVMETHOD=Snifflesv1.0.12;CHR2=chr1;END=105846290;STD_quant_start=5.234501;STD_quant_stop=5.504544;Kurtosis_quant_start=6.530664;Kurtosis_quant_stop=1.865537;SVTYPE=INS;SUPTYPE=AL;SVLEN=36;STRANDS=+-;STRANDS2=11,6,11,6;RE=17;REF_strand=34,25;Strandbias_pval=0.780533;AF=0.223684	GT:DR:DV	0/0:59:17
chr1	105904423	4531	N	GACTATAGGGCAGACAGAACGTCAACGACTGCTACTCTGGTGAAACGACTAGGGGGGGTAGGAAGGGAGGAGTGGCGGGGGTGCTGCGGGGTGTGACGAAGGGGTGCCGGGTCACTGGGGATTATCTGGGTGTCGATTAATTGAACACCAAGTAAAAAATAAATTAAAAAAAAGTAAGGCGGGGAACATTAAAACAAACACCCACAAAAACAAAAGTAATGAGGAGCCAAGGGAGGAATGTGTTGGCAGCGAGGCGTGACTTCTTTTATTCCATTTCACAAATTTGTGATATCTATCATAAATATAGATAGACACAGGTTATCAGGCAAGGAGGCCGCCCTGTATCTGAACAAAACAAAATTCCCATTTGAATTCAGAGCTGCTCCCACCCCAGGCTGGCGTTAGCCATCAAATGGCCAATTTTAAATTCACAATAAGAAAAAAATGCCAATGAGGGATCTCTGCGGTGGCGCAGCGATTTGGTGCCTGCTTTGGCCCAGGCGCTGCGATCCTGGGACCCGGGATTTGAATCCCACATGCGGCTCCCGTTTAGCCGAGCCTGCTTCTCCTCTCCTTGCCTATGTCTCTGCTCTTCCTCTCTCTGTGCTGTGATATATAAAAATAAAATTAATAAATAACAGTTAAAGAAAAAAAGAGAAAAGCAATGAGCCTGACAAATGCCAGGAGCACGTATCAAGTGCTCCGTAGGGCCTATGTCTAGTGGCCACCCTATCAAAACTGCAAGCATGACTGAAGAAGATTCTATCTGGGACCAGCTGCATGCTGATGGTTCGAGGAGCAGACACAAAGTGAAACTATTTAACAATACATCTTAGTAATCAGAGTGATGCGTAGGTTCTGAGGGTTGCCAACGAAAGCAGGAAAGCGAGATAGCGACTCTGCCTGTCTGGGCTAGCTATTTGCCATTTTAATTCCGATCATCACCTGAAGCGCCTCACCTGAGAGGTGACATCCTGACGGAGTGAGGGGAAGCCATGCGATGAGGGGAAAGAGTTGCCTGGCAGCGGGGCAGGAACAACCAGTGCAAATGCCATGGGGTGTGCGGATGACTGTTGTGTTCAAAGAAAGGCCAAGGGGAACGCCTAGTGTGCTGAGCGAAAGGAGAGCGGTGAGCAGAAGTGCGGAGAGCTGAATATTTGATGAAGGATGGGGCAAGACTATGCATGACTTGGGGTCAGGGTGAAAACTTCGCCTTTACTCTGATGAGCTGGGCGTCATGGGAGCGATTCTGCAGCAGAGAAGGGACAGAGGAGGCTGAGAGATATTATTTGTTAAATTCTCTGGCTGTTTTGTGGATGGGCCAACCACAGAACAAGGAGTCAAGTGGATAGGCCTACTCGCCCTTTTCCGTAAGAGATGATGGCGGGTGGGGGGGTGAGAACGTCATATCTGCATCTACTTTGGAGAGCTAAACGCGATTTTGGGCCTGCTTGGATTTGAGGCCATGAAATAAAGAGAGTCCACAACTAGTCTCCAAGGTTCATTCGGAAAGATGAAATTGTCTCTTTTCTGATGCTGCCAAGATTGTGAGGGGTACAGGCCAGATTGTTGTGGTGCACCAAGCATAATGCCATCTTCCACATCCCAGCCCCTTCTGAAGTCTCGCTGCAGCCATCGACTCCATGTAAGACCGAGCCCTCCTCTTTCCCAGGCATCTCCCCAAGTCTACGGGGAAGCACAACTTCAGCAAGGGAGAGTCCTAGGAGACAGAGCTCTGTGCGGGCTTGTGGCCCACCCTGTCACAATGCTCGCCCACTTCAGACCAGGACATCATCGCTGTTGCTGCGCCTGGGCTCGACCTGCCAACTTCTCTTGACGCAACAGCCCTCTCCCTGCGGCAAGACCTGCTCAAGCCAACCACCAAGTTCCACATCTGGATGGGGCAAGACAGCAGCCCTGGTCAGTCGTGCAGCGTGACCCCAGCCAGCAGGCCATATGCGGTTTCTGGCTATGCAGAGGTGGGCTAATGGTGAGACCACATCGGGGATGCGTGTGTCAGTCGGGGAGGGTGAGGCAGTAGGGTAGGTTGTGAAGAGTGAACAGCAGTGGAGAAAATTAAACCCCTGGGTTAATGGTATGGAAAAGAGTGTCTGTGCAGATTGAAGGTCTCGATGAAGGGGGGTGCAGGTCAGTTGGGAGATTCTAATCCAGGATAGGAGCAATATCACAAGGCCGACCAATCGGGATGCAAAACAATGATCAAGAAGAGATATGGAGGAGGGACTAAT	.	FAIL_NOTPRECISE	IMPRECISE;SVMETHOD=Snifflesv1.0.12;CHR2=chr1;END=105904423;STD_quant_start=0.000000;STD_quant_stop=26.477304;Kurtosis_quant_start=9.285490;Kurtosis_quant_stop=2.897158;SVTYPE=INS;SUPTYPE=AL,SR;SVLEN=2255;STRANDS=+-;STRANDS2=23,20,23,20;RE=43;REF_strand=21,10;Strandbias_pval=0.240375;AF=0.581081	GT:DR:DV	0/1:31:43
chr1	105938322	4532	N	TAGTATGATATATATAATAATATATATATAT	.	PASS	PRECISE;SVMETHOD=Snifflesv1.0.12;CHR2=chr1;END=105938322;STD_quant_start=2.115701;STD_quant_stop=4.386125;Kurtosis_quant_start=0.245781;Kurtosis_quant_stop=-0.174142;SVTYPE=INS;SUPTYPE=AL;SVLEN=32;STRANDS=+-;STRANDS2=23,19,23,19;RE=42;REF_strand=49,41;Strandbias_pval=1;AF=0.318182	GT:DR:DV	0/1:90:42
chr1	105960237	4533	N	AGCGTTGGGAATCCCCAGCGGGACATTGCTGGGTGGAG	.	FAIL_GAP	PRECISE;SVMETHOD=Snifflesv1.0.12;CHR2=chr1;END=105960244;STD_quant_start=0.000000;STD_quant_stop=6.752777;Kurtosis_quant_start=-1.428684;Kurtosis_quant_stop=1.250561;SVTYPE=INS;SUPTYPE=AL;SVLEN=36;STRANDS=+-;STRANDS2=8,13,8,13;RE=21;REF_strand=36,47;Strandbias_pval=0.805828;AF=0.201923	GT:DR:DV	0/0:83:21
chr1	105960522	4534	N	TTGCGCCAGTCTATGTCTTCTTGGATGAAATTTCTGTTCATGTC	.	PASS	PRECISE;SVMETHOD=Snifflesv1.0.12;CHR2=chr1;END=105960525;STD_quant_start=0.182574;STD_quant_stop=3.301515;Kurtosis_quant_start=25.154100;Kurtosis_quant_stop=9.059616;SVTYPE=INS;SUPTYPE=AL;SVLEN=49;STRANDS=+-;STRANDS2=26,34,26,34;RE=60;REF_strand=36,47;Strandbias_pval=1;AF=0.41958	GT:DR:DV	0/1:83:60
chr1	105964139	4535	N	ACAGCCTGTGAAGACAGATCCAGAGACTAAGACGGCAGTGAAAAAAAGAAGAAAGAGCTTGAAACAGCGAAAGGGAGAGGCAGAGGGGGGGTGTGAGAAAACAGGGGCAGAAGGAGGCCCCTACAGGGGCAGGAGTGTGGAGGGAAAGGCCGCGTCCTGAGAAAGGGTTCCTGGAAGGAGCAGGAGGGACGGCAACCGGGAAGAGTAAAGAGCAGTGGAGGGGTCCCGTGAGACCGA	.	FAIL_NOTPRECISE	IMPRECISE;SVMETHOD=Snifflesv1.0.12;CHR2=chr1;END=105964333;STD_quant_start=1.121224;STD_quant_stop=142.503835;Kurtosis_quant_start=-1.871177;Kurtosis_quant_stop=-1.466420;SVTYPE=INS;SUPTYPE=AL;SVLEN=234;STRANDS=+-;STRANDS2=29,42,29,42;RE=71;REF_strand=26,41;Strandbias_pval=0.862749;AF=0.514493	GT:DR:DV	0/1:67:71
chr1	105990883	4536	N	GGGGGAAGAAGAGGGGGGGGGGGGGGGGGAGAGAGGGGAGGGGGGGGGGGAAGGGGGGGGGGGGAGAGGCAAA	.	FAIL_NOTPRECISE	IMPRECISE;SVMETHOD=Snifflesv1.0.12;CHR2=chr1;END=105991423;STD_quant_start=161.610024;STD_quant_stop=268.787835;Kurtosis_quant_start=-1.384626;Kurtosis_quant_stop=-1.883762;SVTYPE=INS;SUPTYPE=AL;SVLEN=77;STRANDS=+-;STRANDS2=12,5,12,5;RE=17;REF_strand=57,46;Strandbias_pval=0.295807;AF=0.141667	GT:DR:DV	0/0:103:17
chr1	105994991	4537	AAGACTGGGGGGATCCCTGGGTGGCGCAGCAGTTTGGCGCCTGCCTTTGGCCCAGGGCGCGATCCTGGAGACCCGGGATCGAATCCCACGTCGGGCTCCCGGTGCATGGAGCCTGCTTCTCCCTCTGCCTGTGTCTCTGCCTCTCTCTCTCTCTGTCTGTGTGTGTGACTATCATAAATAAAGAAAAAAAAAAAAAAAAAAGGA	N	.	PASS	PRECISE;SVMETHOD=Snifflesv1.0.12;CHR2=chr1;END=105995206;STD_quant_start=4.394052;STD_quant_stop=2.519157;Kurtosis_quant_start=3.797377;Kurtosis_quant_stop=10.789064;SVTYPE=DEL;SUPTYPE=AL;SVLEN=-215;STRANDS=+-;STRANDS2=29,24,29,24;RE=53;REF_strand=53,40;Strandbias_pval=0.862802;AF=0.363014	GT:DR:DV	0/1:93:53
chr1	105996482	4538	N	GGGTCTTGTCAGGCCTTTTCCTTATTTGGTTGCCCATGCGGCCTGGTAAAGTGTTGTGGTAAGGCAGGTATGTTAACATGCTCCAGGGGAGGAAGTAATGGGTGGGAAAATCAGAGACAGAATCCATGCTTCTTGCGGTTCTGATACTCTTACATTCCTAGATTCAGGTTCAAAAAACCGCTATGCCTTCGAGGTTTCCCAAACGATTTTCATCTTAGGATACCTTACACCCACTTAAAAAAAAATTATTTTCAAATATTGGATGTACCCTTCAATAAAATTTTTGGTTATATGGATTCTAATCAATATTGATTCATATTAGGCACTCAACTTTTGAGGACACTCTTCAAAACCTATTTATCCATGGTTTCATTTAAAGGACAAACAAATTATAGTACATTGTTTACTATAACTAACAAATATTTTAAGAAAAAAAATATTTTCTGAGACTAAAACAACAAAACTATTGGAAAGATGGAACCCTGTTACTTTCTACAAATTTCTACTTATTTTATTTTAGAGCGCTTGTTGAGCGAGCTACAGAGAGGGAGAGAAGCGCACACAGGCAGGGGGAGGGCCGTGGCTGAGGGAGCAGCCGACTCTCCCATTGAATCAGTGGGACCTTACACCAACAAGCACAACACCAACAAGGGGCTCAATCCCCGGACTTTGGCATCATGACAAAACGCAAGCCACCCAGGTTTCCAGTGGCTTACATTTTTGCAAGTCTCCTTCTAATGTGTGGCCACAACCGGAAAAGCAGCCACGACCTTGGCTTTTCCCCCATCCACCTGATTAATTTTTGCTGTTCCATCTCATTGTCATGTAGGCTCCCACGAAAATTCCACTGTGGCACTTGTAAGAGTCAGAGTGCGGACAAAGGTACTAATGGTTGGGCTAATTATACAACAATTTGTTTTTTTGGGGTTGCCCAGATGGCTTAGTGGTTAAAAGTCTGACCTTCCTTTGCATCCTTCAGCTCAAGGTTCTTCATCTCATAGATAGGTTTCAGAGATCGTCGCTACAGTATATGACTATACTTCAATTCAAGCCCCTCATTGGGCTCGATTCGGCGTGCGTGTTGTAGCTCTTTTAAAAAAAAACAAAAAAAACAAGAAGAAATAGAAAAAAGAGAAAGACAGATAACCCGTTTTTGACCTCATAGAACCCCATGTAACAGTCTATGGCCCTTCTCAGAGTTCACAACCAACTGTTTACTTTGCAGAATTGCTGCTCTGGACAATCGTCATTTCAGTCCAAGCTCCGCTCCCCAGCCTCTGGAGAGTCGAGCCATTTTCCTCGTCCTATCTCTTTCCCTTTTTAAACACGTTTTATTTTTTTAAATAATTCTGTACACAACTCAATGCTGAGGATGAAACTCAAACTTAGGATCCCGAGATCAAGGGTCAACATGCTTTTTCTGACTGAGCAGCCCGGGGGACACCCTTCAACTCTATTCCTAATTTTTTAGAGGATGTTTAATGTATTTTATTTCGACAGAAGACATGAGAAGGGAAAAGAAGCACAACGCACAATGTGGAGTGCGCAGAGGGGCATCGGGAGAAAGCAAGGCTCCCTCAGCTGATTGCCACATGGCTTTAATCCCCTGACCCTGAGATCATGGCACCCTGTAGCCAATAGGCACCACCCATTAACGACTAAAGCCCCACACAGGCAATCCCCATTGTCTGATTTTTAGATTCAATAACAAATTTCCCAGAATCAACTTCCCACCACTTGGCCTCTGGGGCCAGATCCTGGAACTTCCAGGACCTGAGGTTCCAAACCCAGGCCAATCAGGTTTTTGCAAAAAACCCCCAAGATCCTTGTGCACAGTTTTCTGGCTTTCCGGACTCTGTAGTTCTAGCACCCCGGCTCTCCTCCTTAGATGTGATTTACTCCTGGGGACCCATTCAATGATTCTCATCCACTTCCTCCTTTTCTTGCCACTTGCCTCTCTCCCTTGCTCCCCCAGTGGTTTACTTGCCTCCCTCCAATATTGGGAACTTTGCCTGTCCAGGTTCTTTTGAAAAAACTAGCAGGGCTCTTCACGGGCCTGGTTCCCTCCTTTAACACAAAATATCCCG	.	FAIL_NOTPRECISE	IMPRECISE;SVMETHOD=Snifflesv1.0.12;CHR2=chr1;END=105996535;STD_quant_start=28.632150;STD_quant_stop=85.595561;Kurtosis_quant_start=-1.836867;Kurtosis_quant_stop=0.893298;SVTYPE=INS;SUPTYPE=AL,SR;SVLEN=2010;STRANDS=+-;STRANDS2=10,10,10,10;RE=20;REF_strand=57,42;Strandbias_pval=0.623622;AF=0.168067	GT:DR:DV	0/0:99:20
chr1	105996483	4539	N	<DUP>	.	PASS	PRECISE;SVMETHOD=Snifflesv1.0.12;CHR2=chr1;END=105996594;STD_quant_start=0.000000;STD_quant_stop=0.000000;Kurtosis_quant_start=1.270217;Kurtosis_quant_stop=3.610111;SVTYPE=DUP;SUPTYPE=SR;SVLEN=111;STRANDS=-+;STRANDS2=15,7,15,7;RE=21;REF_strand=58,42;Strandbias_pval=0.474107;AF=0.173554	GT:DR:DV	0/0:100:21
chr1	105998491	4540	N	CGGGGGGGGTGGGGGGGAGGGGCGCTGGGTGGGGGGAGGGGGAGGGCC	.	PASS	PRECISE;SVMETHOD=Snifflesv1.0.12;CHR2=chr1;END=105998498;STD_quant_start=2.939874;STD_quant_stop=3.654743;Kurtosis_quant_start=8.739364;Kurtosis_quant_stop=5.111463;SVTYPE=INS;SUPTYPE=AL;SVLEN=34;STRANDS=+-;STRANDS2=13,15,13,15;RE=28;REF_strand=58,47;Strandbias_pval=0.523031;AF=0.210526	GT:DR:DV	0/0:105:28
chr1	106002296	4541	GTGGGACACAATCGACTCTGGGTGGGGACCCATGAGAGCTGTAAGCAG	N	.	PASS	PRECISE;SVMETHOD=Snifflesv1.0.12;CHR2=chr1;END=106002347;STD_quant_start=5.427848;STD_quant_stop=3.174417;Kurtosis_quant_start=-1.757362;Kurtosis_quant_stop=-1.516926;SVTYPE=DEL;SUPTYPE=AL;SVLEN=-51;STRANDS=+-;STRANDS2=13,13,13,13;RE=26;REF_strand=50,35;Strandbias_pval=0.499865;AF=0.234234	GT:DR:DV	0/0:85:26
chr1	106003608	4542	N	AAAAAATGGTATTTATTTGGGAATCCCTGGGTGGCGCAGCGGTTTGGCGCCTGGCCGTGTTGACCCCCGGGCGCGATCTGGAGACCCGGGATCGAGCCCAGGTCAGGCGCCCAGTGCAGGAGAGCCGGCGGCTACCTCTTCCCTCGCCGATGTCCTCGGCTCGCGCTCTATCTCTTCGTGTGTGACGATCAGAAATAATAAATTGAAAA	.	PASS	PRECISE;SVMETHOD=Snifflesv1.0.12;CHR2=chr1;END=106003608;STD_quant_start=5.053559;STD_quant_stop=5.850707;Kurtosis_quant_start=2.143792;Kurtosis_quant_stop=4.395655;SVTYPE=INS;SUPTYPE=AL;SVLEN=199;STRANDS=+-;STRANDS2=14,12,14,12;RE=26;REF_strand=46,33;Strandbias_pval=0.819853;AF=0.247619	GT:DR:DV	0/0:79:26
chr1	106023876	4543	N	<DEL/INV>	.	PASS	PRECISE;SVMETHOD=Snifflesv1.0.12;CHR2=chr1;END=106024113;STD_quant_start=0.000000;STD_quant_stop=2.131119;Kurtosis_quant_start=0.778547;Kurtosis_quant_stop=-1.550425;SVTYPE=DEL/INV;SUPTYPE=NR;SVLEN=-237;STRANDS=+-;STRANDS2=28,20,28,20;RE=48;REF_strand=34,31;Strandbias_pval=0.569745;AF=0.424779	GT:DR:DV	0/1:65:48
chr1	106043942	4544	N	GCGCAGGACCAGCCTCTTCATTTCTCCCACCACGCGTGCGCCGGCCCCGG	.	FAIL_GAP	PRECISE;SVMETHOD=Snifflesv1.0.12;CHR2=chr1;END=106043942;STD_quant_start=0.340997;STD_quant_stop=4.605356;Kurtosis_quant_start=-0.781165;Kurtosis_quant_stop=-0.928909;SVTYPE=INS;SUPTYPE=AL;SVLEN=52;STRANDS=+-;STRANDS2=50,36,50,36;RE=86;REF_strand=52,36;Strandbias_pval=1;AF=0.494253	GT:DR:DV	0/1:88:86
chr1	106071558	4545	N	TTTTCCTTTTTCTTTCTCTATTTCTGTTCTTTTCTTTCTTCTTTTTTCTTTTCTTTTCTTATCTCCTTTCCTTTTTTTTCTTTCTTTCTTTTTGCTTTATCTTTCCTTTCTTTCTTCTTTTCTTTGCCTTA	.	FAIL_NOTPRECISE	IMPRECISE;SVMETHOD=Snifflesv1.0.12;CHR2=chr1;END=106071563;STD_quant_start=13.023056;STD_quant_stop=56.537598;Kurtosis_quant_start=1.540351;Kurtosis_quant_stop=-1.227370;SVTYPE=INS;SUPTYPE=AL;SVLEN=127;STRANDS=+-;STRANDS2=13,1,13,1;RE=14;REF_strand=45,47;Strandbias_pval=0.00272864;AF=0.132075	GT:DR:DV	0/0:92:14
chr1	106083866	4546	N	GAAGGGAGGCAGAGGGAGGCGCGGAGTCGGGGTTGGGCGGAGCGCAGGGCTTGCGGGGCGGCGGCGGATTCTGAGAAGCAGGATGAGGAAGAGCAGGCGAGGGGATCGGCCGCGCCCGCAGCCGGCGAACCGAGCGGGGGCGGGGTAGCCCGGCAGGGGCGCGGCCGGCCGCGGGCCAGAAAGGCGGGGGCGCTCTGCGGATAGGCCCAGTGGCCAGGCCCGCGGGGGGGGCGTGAGGTCCTCGGGCCCCCCCGCCCCTCCCCCCGGCCCCGCCCGCCCATTCCCCGGCCGCCTCCGCCTCCGGGGGCGGTGGGGCATGGGCCTGAGGGTCCCCCGTCTCCGGGGGGGGTTGGGGGTGGGGGGAGGGGCGGAGGTGCCTGCGGGCCGCCGCCTACCGTGATCAGGCAGCCCCCCGCCACGGCAGGTAAGGGGGCCGAAAAAAATCCCGGGGGGTTTCGGGGGAGTTGCGGGGCCCTGGGGCCCGGGGCGGGGTGCCGCGGGAGGGGCCAGGGGCGCATCGGACGTCCTTGGCCGCCGCGGCTACCGGGCCGGGTGTTGCGCTGTGGGGGGTTGGGTGGGAGCGGGCAGCGTTGCCACGGGCGACGCCAAATTTGGGTTACGTCCCCGTTCCCCCGTGTGCCGTCCAGATAAGAGGACTTGAGGGGAGGATGCGCCCCACCATCCCCCCGCCCATAAGGCCCCCAGCAGATGCCACGTTGCTTCCCAGGCCAGGCTCGGTCGCTGTACCACCTCCGCCCTGGTCCCGGCCACCTCCCCCGCCTCGCCCACCCCGGGCCCGGGACCGGGGCCCTTTGGAAAACCCCCTTTTCTGCCAGCCCCGCCGCGCGGTAGGCTCCTCCCTAGGTCAGCGTGTGGTTCCCTTGCCCTCCGTCGGGGGTCTGGGCCTTGGCCTCCTCCCGCCCCCTTGGGCCCCCTTCTGGTTCCTGCCTCTCCTTATAGGTCTCTCCAAATCCCACCCACATATTCGAGCCTCCCCTTCTTTCCCCACCCGTCCTCCTCTTCCTTTCTCCCCGGCCGGCCGAGCCCCCTGGCTCCCGCTCCGAGTTCCCGCTCCGGGTGCCCACGCCCCCCTCCCCGGCCGGGGTCTCCCACACCAGTTTTCTCAGCCCCAGCCCCGGTCCCTCCCCCGCCTTACCCGCCTCTCTTCGCCCTCCCCATTCTATTTATCCCCGGGCCGCTCTCGGCCCACACCTAGCCGCCCCATGTCCCCCGCAGCCCTCGACATGGGGCACCCACCCTATCTCACCTTTCTCCACCAACCCCCCCCCCCCCCGCCGATTTCCTCAGCCCGTCTCCAGTACCTAGCTGCGGTGCAGCTATCTTCGGCCGCGGAGCGTTTGGATTCCTTGAACGCCCCGTCGGATTGTGCCCGCTCCCCCTCCCTCGGGCCTGCGTGGGAGGGCCGGAGCTGGTCTGGGGGGTTGGGGGCGCCGACGCACGCGCTGGGAGCCGGGGTCCAGCTTTGTTTTCATCCCCCCTGGCCCCCCCCATTAACTTGCCCTGCTGAGGCTGGGTAGCCTCGGGTCAGCCGAGGGGACCGCTGGGCAGCGGACTCCGGTCCGGAGGTGGGATGTTGCCGTGTGGGGGGGAGCCGAGGGCTGGCGAGGGAGGGGGGGGGTACCTCCGCCCGACCCAGGCGGGGCAGATCTCGTGGGT	.	FAIL_NOTPRECISE	IMPRECISE;SVMETHOD=Snifflesv1.0.12;CHR2=chr1;END=106083866;STD_quant_start=2.880972;STD_quant_stop=1334.968277;Kurtosis_quant_start=2.755193;Kurtosis_quant_stop=-1.493256;SVTYPE=INS;SUPTYPE=AL,SR;SVLEN=3295;STRANDS=+-;STRANDS2=9,4,9,4;RE=13;REF_strand=0,0;Strandbias_pval=1;AF=1	GT:DR:DV	1/1:0:13
chr1	106104952	4547	AATCTGAGTAGTAGGTCTGGGGTGTGGCTGGGGTTTAGCATTTTTTTAAAGATTTTATTTATTTATTCGTGAGAGACACAGAGAGAGGGGCAGAGACACAGGCAGAGGGAGAAGCAGGCTCCCCATGAGGAGCCTTATGTGGAACTCTATCCCANNNNNNNNNNNNN	N	.	FAIL_GAP	PRECISE;SVMETHOD=Snifflesv1.0.12;CHR2=chr1;END=106105290;STD_quant_start=1.853317;STD_quant_stop=0.208514;Kurtosis_quant_start=-1.303951;Kurtosis_quant_stop=0.217416;SVTYPE=DEL;SUPTYPE=AL,SR,NR;SVLEN=-338;STRANDS=+-;STRANDS2=21,25,21,25;RE=46;REF_strand=17,20;Strandbias_pval=1;AF=0.554217	GT:DR:DV	0/1:37:46
chr1	106106119	4548	NNNNNNNNNNNNNNNNNNNNNNNNNNNNNNNNNNNNNNNNNNNNNNNNNNNNNNNNNNNNNNNNNNNNNNNNNNNNNNNNNNNNNNNNNNNNNNNNNNNNNNNNNNNNNNNNNNNNNNNNNNNNNNNNNNNNNN	N	.	FAIL_GAP	PRECISE;SVMETHOD=Snifflesv1.0.12;CHR2=chr1;END=106106258;STD_quant_start=0.000000;STD_quant_stop=4.799840;Kurtosis_quant_start=1.991358;Kurtosis_quant_stop=0.658454;SVTYPE=DEL;SUPTYPE=AL,SR,NR;SVLEN=-139;STRANDS=+-;STRANDS2=24,28,24,28;RE=52;REF_strand=29,32;Strandbias_pval=1;AF=0.460177	GT:DR:DV	0/1:61:52
chr1	106117482	4549	CCTGCATCCTTTCTTTTTTTTTTTTTTTTTT	N	.	PASS	PRECISE;SVMETHOD=Snifflesv1.0.12;CHR2=chr1;END=106117513;STD_quant_start=1.000000;STD_quant_stop=0.577350;Kurtosis_quant_start=-0.694408;Kurtosis_quant_stop=-0.494209;SVTYPE=DEL;SUPTYPE=AL;SVLEN=-31;STRANDS=+-;STRANDS2=9,16,9,16;RE=25;REF_strand=36,40;Strandbias_pval=0.36117;AF=0.247525	GT:DR:DV	0/0:76:25
chr1	106123058	4550	N	CCCCCGGGCGGCCGCCCGCCACTTCCCCGACCGAGCCCCTCCTCAGGCACACCTCCCGCCCCGCACCCCTCCATCCTCTGGCCGCCCTCCCCCTCCCCCAGAGGTAGGGCCCTTCACCCCCAGTTCGTGTGGCCACCCATCCCTCCCTTCCCCATGCGTCCTTTGACGGGGACCCTCCCCGTGCCCACACGCTACATATGGGTCCGAGAGAAGAGCCATGTACCACACGGGCCCGCTGCCCCTCGCCCACCACCACCCGCCCCCACCACCACCCCACATGCCCCTCCCCCCGATCCCTACACCAACCACCACGCCCACCCCCCTGCATCCCCCGAGATGGAGACGGAGCTCTCCCGACGACCCCCCCCCGACTGGCTCTAGGGACCCAGCCAGCCTGCGCGGCTTTGCGGGGCGGCGGGGCCCAGCCCCACTCCGGGGGCCCCGTTCCACGTCGCACCACGGCCTCGGGCCGGCCGTCTCGCTCCTCCCGGCCCCTGCCGTGCCGCTACTTTCCATCGGGCCCCCCCGGCGGCGCAGCGCGGCCCATGTACTTTTCGCAGCCCGCTCGGCCGCGGGCGCAATGGGCCCCTGGGCCAGCGACAAAATTCGAAGGCGAGCCTCAGGAAGGCGGCGGGGCCTCGCGCCCCCGCCCCTCGCCCACGTCCCCCGGCGTGCCGCACCGCCGCCGAGCCGCGGCCAAGCGCCCTCGGAGAGATTCCATGCCATCCCCGACCACATCATCAGTCTCCTTCACAGGGTGTATCAGCGCCGCAGCAGGATCCGGGGCAGCAGCACCGAGGCGTAGCCCCCCACCTGCCAGAGCCGAGCTTCGCGGCGTGCGGCGGCGCGGGGCCGGCGGCGGCGGCGGCGTCGGCGGCTCCTCGGCGCCCAGCACCCCCGTCCATGTCGGGCCGGTGCCGCCGTCCCCACTGCACGTGCCCACCACTCACCAGGCACTACGCCCTCCGGCCCGGCCACACTCTACTTCACCAAGCCAGTCAGAGGGCGCCTGGTGGGGGCGCCGCAGGGGAAGGGGCTGGCAGACTAAGCCCGCAGGCTATCACACGCTCTCCTTCTCCAACGACGCGGGCGCCGAGGACGGAGCGACAGCGGGACTGGCGCCAGGGCGCCCCATGCCCCGCTGCGCGCACTCGAAGTCCGATCTACGAAAGTCATGTTCTCCGCCGAGCCTACCTCCGGCTAGAGTCTTCATTCGCTGGGAAGCTGCGCCGTAACTTGGCTTAACGGTGGCCGGCAGCCTCGCCTACGGGGAGGACGGCGGGGGCAGCAGGCGCCTGTCACCAGCTCCTTCCGCCCCCGGCCCCTGGTTCACACCGCTTCATGCAAGCCCTGGACCCCCCCTCGCTCCGCTCTCGTCTGGTCGCTGGTCCGCCGAGAGCCGGGTCGCATGTTAAGAGTTCCTCTTAGGTTGTGGGCCCCCTCCATCCCGCCTCAAGGCCCCCCATCGGCCCCCGATACGAATGCGGCGCCGGCCTCCCACCCCCCGCAACGCACTCCCCGCACGCCCACCATGAGCCAGTCTTGCGCGTCTCATAGGGGGCCTCACCACCCGGAATACCGCGCCGGAGACTGGGGTACGCGAGGCAGTGCTGGGCAGCCGAGGAGAAGTCCCTTCCGGCCAGACCCGCCATCTGCCCGACGCTCTTGCTGGCAACCGCTTGCCCGCCCCACGGCTCCCGGGGATCTGCCCGCCCTCCGCAGCTTGTGGCCTCGAGCCCCCGCCCCCGCCCCCGGGGTGAGGCACTGAGTGTCGGGTCGGGCGCCCCCGAGGAGCCAGAGTCGGATGCCCTACCGTGCGGTTCCTGGAGAACTGGCCAGCCCAGAGCCAGAGGGGCCGGGGGGCTAGGGGACCCACCTCGGATACGGGCCCTTGGGTTCCGCGCCAGCCCCCCGCCGCTCCGTGCACGCCACGCCCCCTCCCCGCGAGGCGGTTAATAAATATGGCTCCCCTTCTGTGGTGCCTTCCGCCGCCCTGCTCCCCTGTGGATTGGAATATGGCGAGTATCCTCTTTGTGGAGCCCTTGCCCCCGCTCTGGAGTTCTCCAAAAAGCGTCGATATCCCGATATCCGGCCCCGTCATCCCGCTGCCTCCACCCCACCGCTGGCCCGATCCACCCCACCCCAAGAAAAACCGAAAAACAGCCAACCCATTGACCCCCGTTCCGAACCACAGCTGTTGTCTGCACGCACCGCCGACCCGGGCTCCATGCTCGAGGCCTGACTTCCAATACAGCGAGTGTGGGCCACACTAACACAGGGGTCCCACGCCTTTGCTCCTGGTGACCCACGCTCGCACCGGAGGCCCGCAGCGCCGGCTGCCCCTCGACCGCCACCCCCAGCCTGGACCAACCCGCAGCCTGCACAGATTCTGGTATTTATGGTTACGTCAGTATCATCAGCGGACCACGCCTCTGTAGCCCATCATACAGCTCTTCCACACTTATCAGCCTTTCGGCCGAAGGTTGTGGCATCGCCGGAATTCTAGTGCTGTGTGTTGGCAGTGTGTGGCAGTGTGCCAGCGGTCCCAGATCTTCTGTCACGTAATGTGTCCTACATTGATGCCAGGGCGTTCGGGTTTAGTGCAACTCCTTGTCCCACCTTGTCCCCTCACATGCTGCTGACTTCCTTCCTAAGCTCGCTATGTCCGGCTCTGGGGGTAACCATTATGCCTGCCGACAGCTTTCCCTGTGGATATACTCTCTTGACACTTTCACGGTGTCCACAGCCCCACACTTCTACGTGACAGGTGCTTGAACTTATTTGTGCTTCATTGGCCCTAAGCGTGTTGCACGGTACGCCATCCGTGGCCACAGTGCGGGGTTCGGTGGCTATAGAGCCAGGAGGCCCCGCGGTGCCATTGCCATCGCCTCCTCTCTGCCTCGAGCTGCATGCCCGGGTATAGGGGGCCCGGGCCAAGCACCGAGCACCACCCCTCCGGGCCCCCCTGTCCCCAGCCTCAGGCCTCAGCCTTGTCCACAGTAAAGAGCCATCATCATCATTGGAACTCAGCTCAGCTTCAAGCAATTTTTGGGGGGTTCTCAGT	.	FAIL_NOTPRECISE	IMPRECISE;SVMETHOD=Snifflesv1.0.12;CHR2=chr1;END=106123059;STD_quant_start=0.554700;STD_quant_stop=94.132476;Kurtosis_quant_start=9.936961;Kurtosis_quant_stop=-1.921361;SVTYPE=INS;SUPTYPE=AL,SR;SVLEN=5871;STRANDS=+-;STRANDS2=10,17,10,17;RE=27;REF_strand=0,0;Strandbias_pval=1;AF=1	GT:DR:DV	1/1:0:27
chr1	106131044	4551	N	AGAAAAGTAGGAAGGGGGGCGGAGGAGGACGTCTGGGGTTATCGCGGAGACAGGAATCCGCATGGGTTAGAAAAGCCCCTTAGCCCGGGTCTTCCCCTCTCGATATCCATCAGTTCACCATCCCTCAAGGGATGGGGACAGGCGTCCATTTGCGGGACTTTGGAGATGAGGGAGGCGGGATTATTGATGGGGGGTTCATCCTTACCCCCTCACCCCTCCTTCCCCCGAGTCCCCCAAGATTTTTTGCAGAGGAATGCGGCTGTTTTGTACCAGGTTATCTTTATAATTAAACTCACAGTAATCCACCCCCTCGATCCGGCCCCGCATCCTTCCTGGGGAGGCAACGCCCCCCTTCTCTCTTCGTCGGGGGTTCGGTATGATCGCCCGAGCCACGCTGGCGGGTGGAAGCGCAGCCGGGGCCCGCCCCCTCCTTGTCAGTCCGTCCTCCTCGGTCGGCTCCGCCCCCAACGCCTGAGGCATGCCGCTGGGGCCGAACGAGGGAGGCGGCGCGGTTCAGCGTATCCTCCGCCAGCAGCAAGCAAGCTCCGTCGTGGCGCAGCCAGCGGGCGTGCGACAACCGCGTAAGGCACATAGCCAGAGCGCGCAGACGCGAGCGAGTCTGGAAGTCCCGTGAACCGCGTGATGACCACCTGCGAGGGGGCGGGGCCAGGAGGACAGGGACGGGGCGGGAGCGAAGGGAATCGCTGGTGGTCCCGGCCCCGCCTTTTGAGTGTCGGAGGGGTCCCCTTCCTGGTCCCTGTTCGTAGTAACGACTCCGGTTCCTGAACTCTCGCCGCTCTGTCCATAAAGCCCCTCTGGCAGCCCTGCCCCCTCTCGCCGATGGTCCCAAAAACCATCCTTCGACCCCGGACGCGGGTCATCATGGGTCCCCTCTTCGCTGGTCCTCCGGGCGTCCCCTAACTGGGGACTCCAATCTGCTATCAAACCGCCGCTCCAGGGCCGGGTCTCAGTGTTATCTCCACAGCCTGTCCCCTGATGTAGGGTTTTCCTCCGGGCCATCGCCCCCGACTAGACTCTCCATCTCCAGCCTCGGCACTCACCGATCACTCCTGGATCCACGCCCCCTCAAGGTGCCTGGTCCCAGGCTCCGCCCCCTCGGAGCTCGCCTTCCCAGGCTCGGACGCCCAGACCTCGGTAGTGTACCGTCAGGTCACCACCAGGGTTCTCGCCAAAAGCCCATTTCTCACGCAAATCCCGCCTT	.	FAIL_NOTPRECISE	IMPRECISE;SVMETHOD=Snifflesv1.0.12;CHR2=chr1;END=106131044;STD_quant_start=0.000000;STD_quant_stop=14.060583;Kurtosis_quant_start=6.001697;Kurtosis_quant_stop=1.739825;SVTYPE=INS;SUPTYPE=SR;SVLEN=2355;STRANDS=+-;STRANDS2=10,7,10,7;RE=17;REF_strand=0,0;Strandbias_pval=1;AF=1	GT:DR:DV	1/1:0:17
chr1	106189825	4552	N	TTCCTTGCTGTTTTCTTTTTTTTTCTCCCTTCCCCTCTCTTCCCCCTCTCCTCTTTCCTCCTTCTCTGTTCTTCCCTTCCCCTTCTCTTCCTCTCCCCCTCCTTCCTTTCCCTGCAGCCTTCTCCCCCCCTTCCTGCTCCCTCCATCCTTCCCCCTCCCCGCTCCCCTCCATCATCAGATTCCGATCCGTCTCCGCCGCTCTCGGCGGCTTGCTCGCGGTCGTTTGCCCCGCACGTCGAGGGTCGGGGGCCGGTGTCCGTGGCGGGGCCTGGGTGGGGGTGGGTGGCGGGGAGGAGATCGGCGCCGGCGGCCCCTAGGAGGGAGGGAAGAATGAAGGAAGGAAGGAAGGACAGGAAGGAAGGAAGGCTGGAAGGAGGAAAGCAAGGGAAGAAAGAAGGATAAGAAGGAAGGCACGAAGGAAGGCGGGCGGGCGGGCGAGCGGGCGAGGGCCCGGGGGCGGGCGGCCCGGCGGGGCGGTGCGACCAGGAGTAGG	.	FAIL_NOTPRECISE	IMPRECISE;SVMETHOD=Snifflesv1.0.12;CHR2=chr1;END=106189825;STD_quant_start=3.926406;STD_quant_stop=19.731531;Kurtosis_quant_start=-0.741599;Kurtosis_quant_stop=-0.434977;SVTYPE=INS;SUPTYPE=AL,SR;SVLEN=924;STRANDS=+-;STRANDS2=14,11,14,11;RE=25;REF_strand=1,0;Strandbias_pval=1;AF=0.961538	GT:DR:DV	1/1:1:25
chr1	106192076	4553	CGGAACCAGACGGCTGCCACACAAGTCNNNNNNNNNNNNNNNNNNNNNNNNNNNNNNNNNNNNNNNNNNNNNNNNNNNNNNNNNNNNNNNNNNNNNNNNNNNNNNNNNNNNNNNNNNNNNNNNNNNNNNNNNNNNNGGGCGAGGGCCAT	N	.	FAIL_GAP	PRECISE;SVMETHOD=Snifflesv1.0.12;CHR2=chr1;END=106192225;STD_quant_start=3.391165;STD_quant_stop=2.857738;Kurtosis_quant_start=-1.760122;Kurtosis_quant_stop=-1.353506;SVTYPE=DEL;SUPTYPE=AL;SVLEN=-149;STRANDS=+-;STRANDS2=31,17,31,17;RE=48;REF_strand=39,27;Strandbias_pval=0.566211;AF=0.421053	GT:DR:DV	0/1:66:48
chr1	106194109	4554	TCANNNNNNNNNNTTTTTTTTTTCAAAGCCCATTTGTTGGAAACCTGCT	N	.	PASS	PRECISE;SVMETHOD=Snifflesv1.0.12;CHR2=chr1;END=106194158;STD_quant_start=1.704773;STD_quant_stop=1.425219;Kurtosis_quant_start=0.377500;Kurtosis_quant_stop=0.295654;SVTYPE=DEL;SUPTYPE=AL;SVLEN=-49;STRANDS=+-;STRANDS2=41,23,41,23;RE=64;REF_strand=45,29;Strandbias_pval=0.727332;AF=0.463768	GT:DR:DV	0/1:74:64
chr1	106195789	4555	NNNNNNNNNNNNNNNNNNNNNNNNNNNNNNNNNNNNNNNNNNNNNNN	N	.	FAIL_GAP	PRECISE;SVMETHOD=Snifflesv1.0.12;CHR2=chr1;END=106195836;STD_quant_start=0.000000;STD_quant_stop=2.926175;Kurtosis_quant_start=11.694980;Kurtosis_quant_stop=2.098697;SVTYPE=DEL;SUPTYPE=AL,NR;SVLEN=-47;STRANDS=+-;STRANDS2=41,23,41,23;RE=64;REF_strand=45,28;Strandbias_pval=0.859818;AF=0.467153	GT:DR:DV	0/1:73:64
chr1	106229090	4556	N	CATTTTTTGCAGTTTTTTGCCGCCTGTCCCTCCGCCCCTCCGGCCCTCGAACACTGAAGAGACAGACGCGTGTCAGCGCCCAGACCGCCCCTCCATTCCTTCCACCCTGCGTGGGTGTTGGGGGGGGGGGTGTGTGGGGGGGGCGGGTGGGGGGGGTGGGGGTGGGGGCGGGTGGAGGGGGGGGGGTGGGGGGGGGTGGTGTTTTGGGGGGGTGGTGGGGGGTGTTTGTGGGCTGTTGGTGGGGGGGGTTGGGGGTGGGGGGAGTGGGGTGGTTGTGGGGGGTGGGTTGTTTGTGGCCGAGGTGGGGGGGGGGTGGTGGTGGGGGGGTGTGGGATGGGGGTGGGGGTTGTGTGGTTTGGGGGGGGGGTGGGGGGGGTTGGGGTATTGGGTGGGTGGTTTGGGTGGGGGCGTGTGTTGTGGGGGTGGTGTTGTGGGTGGGGTGTGTTGGGGGTGGGGGTTTGGCGGGGTTTGTGGGTCGGGCGGGTGTGGGGTGGCCTTCTTTTTTTTTTTTCCCCCCCCCCCCCCCCCCCCCCCCCCCCCCCCCCCCCCCCCACCCCCCCCCTCTTTTTTCTTTTTTTTTCCCCCCCCACCCCCCCCCCCCCCCCCCCCCCCCCCCACAACAACAAAAACCATACCACACACAAAAAAACACACCCCCCCCCCAAAAACCACAACCCCACACTGCCCCACCGACCTCTTTTGATACTGAAGGGCGTTTGCGTCAACGACTACCTGCCTCTGTAATTCCTTTAAAAAAACAACACGGAAAAAGTCAAAAAAAAAATATTTTTTGGGTCATGAACGATGGAGGACAGAGGACAACAGAGTGACTAACCCGGCCCTGGGGCGCAAAAGCGGTGAAGTCCAGGTCAGGGGCCCCACTGGCAAGGGTCATGGGGGGTAGCACCTCGGGGGCCCTTAGGTCCCTCCCCTTGACTCAGTAACCCCCGGAGGACGGACTCGGCACCGCGCACCGCCGATGTACTGGGCCCCCTTGGCCCTTGTCCCCCCCTCCCCCCGCACACTATG	.	FAIL_NOTPRECISE	IMPRECISE;SVMETHOD=Snifflesv1.0.12;CHR2=chr1;END=106229090;STD_quant_start=9.909591;STD_quant_stop=44.563438;Kurtosis_quant_start=1.711998;Kurtosis_quant_stop=5.509951;SVTYPE=INS;SUPTYPE=AL,SR;SVLEN=1037;STRANDS=+-;STRANDS2=5,6,5,6;RE=11;REF_strand=0,0;Strandbias_pval=1;AF=1	GT:DR:DV	1/1:0:11
chr1	106231956	4557	ACTTCCCACCACGGGGGCCCCATCCCCCTCCTCTGGGTCCCTCTCCCCCCGTTTCGTGATTCTCTGCCCTCTACCTAAGCTTCTGAGTGTCCCCCCCCCCGCCCTGCCCCANNNNNNNNNNNNNNNNNNNNNNNNNNNNNNTCTGCACCTGGCTCTGCCCCTGTGTCTGCCTGAGCACCG	N	.	FAIL_NOTPRECISE	IMPRECISE;SVMETHOD=Snifflesv1.0.12;CHR2=chr1;END=106232135;STD_quant_start=12.878554;STD_quant_stop=11.194705;Kurtosis_quant_start=-0.995528;Kurtosis_quant_stop=-1.178728;SVTYPE=DEL;SUPTYPE=AL;SVLEN=-179;STRANDS=+-;STRANDS2=32,24,32,24;RE=56;REF_strand=41,33;Strandbias_pval=0.860276;AF=0.430769	GT:DR:DV	0/1:74:56
chr1	106240848	4558	N	<DEL>	.	FAIL_GAP	PRECISE;SVMETHOD=Snifflesv1.0.12;CHR2=chr1;END=106242189;STD_quant_start=0.000000;STD_quant_stop=0.000000;Kurtosis_quant_start=0.429752;Kurtosis_quant_stop=-0.908861;SVTYPE=DEL;SUPTYPE=SR;SVLEN=-1341;STRANDS=+-;STRANDS2=12,6,12,6;RE=18;REF_strand=0,0;Strandbias_pval=1;AF=1	GT:DR:DV	1/1:0:18
chr1	106245366	4559	N	<DEL>	.	FAIL_NOTPRECISE	IMPRECISE;SVMETHOD=Snifflesv1.0.12;CHR2=chr1;END=106247418;STD_quant_start=28.595454;STD_quant_stop=0.316228;Kurtosis_quant_start=-1.736858;Kurtosis_quant_stop=2.798368;SVTYPE=DEL;SUPTYPE=SR;SVLEN=-2052;STRANDS=+-;STRANDS2=11,8,11,8;RE=19;REF_strand=5,13;Strandbias_pval=0.0991481;AF=0.513514	GT:DR:DV	0/1:18:19
chr1	106248658	4560	N	<DEL>	.	FAIL_GAP	PRECISE;SVMETHOD=Snifflesv1.0.12;CHR2=chr1;END=106249758;STD_quant_start=0.738549;STD_quant_stop=0.904534;Kurtosis_quant_start=-1.265205;Kurtosis_quant_stop=-1.944945;SVTYPE=DEL;SUPTYPE=SR;SVLEN=-1100;STRANDS=+-;STRANDS2=12,10,12,10;RE=22;REF_strand=0,0;Strandbias_pval=1;AF=1	GT:DR:DV	1/1:0:22
chr1	106258744	4561	N	TTTGGCGGGCTCCTGGGTGGCCGCCGCGGTTTGTCGCCTGCCTTGTCCCCGGGCGTGATCCTGGGACCCGGGATCGACAATTCCCATATCACCCCCGGCTCCCTCTGCATGGATGCCTGCTTCTCCCTCTGCCTGTGTCTCTGCTCTCTCTCTCTCTCTCTCGTGACTATATAAGCTAAAATAAATTAACAATTTAAAAAAAAAAAAAAAAAAAACAAAGACAAAC	.	PASS	PRECISE;SVMETHOD=Snifflesv1.0.12;CHR2=chr1;END=106258745;STD_quant_start=2.875181;STD_quant_stop=4.297286;Kurtosis_quant_start=7.479863;Kurtosis_quant_stop=0.381455;SVTYPE=INS;SUPTYPE=AL;SVLEN=230;STRANDS=+-;STRANDS2=16,15,16,15;RE=31;REF_strand=54,48;Strandbias_pval=1;AF=0.233083	GT:DR:DV	0/0:102:31
chr1	106274042	4562	N	ATCTGAAGATCGCGTAAAGAACTGTGCATTGCACTATACTTAC	.	FAIL_NOTPRECISE	IMPRECISE;SVMETHOD=Snifflesv1.0.12;CHR2=chr1;END=106274049;STD_quant_start=18.024983;STD_quant_stop=19.674857;Kurtosis_quant_start=-1.267312;Kurtosis_quant_stop=-1.244143;SVTYPE=INS;SUPTYPE=AL;SVLEN=36;STRANDS=+-;STRANDS2=7,7,7,7;RE=14;REF_strand=42,44;Strandbias_pval=1;AF=0.14	GT:DR:DV	0/0:86:14
chr1	106365811	4563	N	CGTCCCGCCCCTCCCGCCGCGCCCCCCCCCCGCCAATGTAAGCTCATCGGCGTGCGCGTCCCTTCCGAGGGAGCAGGGCCAGCAACGAGCAGCCCGGCGCCACCGCCGCAGCCAGCCCAGTCCTCCGCCCCGCGGCCCCACGCCCGTCCCCAGGGCCGCGCAGCAGCAGCAGTCGGGCGTCAGCCGGCCCGACTCGTCCTCGGCGGGCCCCCCGGCACCTGCGGGCACGCGGGGGCCGGCGCGCGGCCTGCCCGGCTGCCCGGCGGCGGCCATGGGGGCGCCGGCGCCGGCGTGTGGCGAAGCGGCGAAGATCGATGATCAACGTGGGCGGCGTGCGCATGAGACGTACGCTCGACGCGGCGCACCCTGGCCGGGGAGCGGCTGGCCGCTGACCGGCCCTAGGGCGGCGCGCTTCGACTAACGATCCCGGCGCGGACGGTCTCTTGACCGCACCCGAGTCTTCGCACGTTGGCAACTACTCCGTGCGCCAGGCAAGCTGCCTGTCGGGGCGACGTGTGCGGGCCGCTTTGCGAGGAGGACTCGGCTTCTGGGATCAGACGAGACCGACGTGGGAGGCCTGCTGCTGGGATGACCTGACGGAGACACCGCGACGCCGAAGAGGCGCCGAAAATCCTTCGGGCTCCGGACCCAGGCGGCGCAGCCGAACGCCGCCAACGCACCCGGCGCCCAGACGGGCGGGCCTGGACACGAGGCGGGCGCGCGCGGAGCGGCTTGGACGGGCGCGGGCGGGATCTCAAGCGCTCTGCTGCTTCCGAGCGCGGGCGCAGCGCCGGGGTCGCAGGGCCTGGCGGCGCGGCGCACGTGGTGGCCCTTGGCGGAGCATCCGTGTGGGCCTCTGTGACCCCCCCTACCGCTCCGGGCGCCAGGGTGAGCGCTCTCGGAGCCCATCCCTCCCCCATGTCCTGGAGATCACAGCCCCTAGGAGTGCGATCGTACCCTCAGAATCCTTGCTGTCCAGACCTCCTGGTTCTTTTCCTG	.	UNRESOLVED	PRECISE;SVMETHOD=Snifflesv1.0.12;CHR2=chr1;END=106365811;STD_quant_start=0.000000;STD_quant_stop=0.277350;Kurtosis_quant_start=7.740363;Kurtosis_quant_stop=-0.392312;SVTYPE=INS;SUPTYPE=AL,SR;SVLEN=999;STRANDS=+-;STRANDS2=15,12,15,12;RE=27;REF_strand=0,0;Strandbias_pval=1;AF=1	GT:DR:DV	1/1:0:27
chr1	106397068	4564	TTATTATTATTTTTATTTTATTTTTTTTTTTTTTTTTAAATTTTTTTTTTTTTTTTTTTATTTATGATAGTCAGAGAGAGAGAGAGAGAGAGAGAGAGGCAGAGACACAGGCAGAGGGAGAAGCAGGCTCCATGCACCGGGAGCCCGACGTGGGATTCGATCCGGGGTCTCCAGGATCGCGCCCTGGGCCAAAGGCAGGCGCCAAACCGCTGCGCCACCCAGGGATCCC	N	.	PASS	PRECISE;SVMETHOD=Snifflesv1.0.12;CHR2=chr1;END=106397297;STD_quant_start=2.905168;STD_quant_stop=2.545584;Kurtosis_quant_start=7.300922;Kurtosis_quant_stop=1.595735;SVTYPE=DEL;SUPTYPE=AL;SVLEN=-229;STRANDS=+-;STRANDS2=25,26,25,26;RE=51;REF_strand=45,49;Strandbias_pval=1;AF=0.351724	GT:DR:DV	0/1:94:51
chr1	106405453	4565	N	ACCAGGCTTTAATATCTTTTTTTTTTTTTTTTTTTTAGTTTTTTTTTAAGTGTGTAATTTATGTTAGGATAGTCATCCCACAGAGAGAGAGAGAGAGAGAGAGGCCAGACACAGTCAAGGGAGAAGCGGCTCCAGGCACCAGGAGCCCGCAATGGGACTCTATCCCGGTCTCCAGGATCGCACCCTGGGCCAAAGGCAAGCGCCAACCGCTGCGCCAACCCAGGGATCGCC	.	PASS	PRECISE;SVMETHOD=Snifflesv1.0.12;CHR2=chr1;END=106405463;STD_quant_start=4.035556;STD_quant_stop=3.525418;Kurtosis_quant_start=3.423792;Kurtosis_quant_stop=12.072541;SVTYPE=INS;SUPTYPE=AL,SR;SVLEN=231;STRANDS=+-;STRANDS2=15,28,15,28;RE=43;REF_strand=36,46;Strandbias_pval=0.3462;AF=0.344	GT:DR:DV	0/1:82:43
chr1	106416704	4566	N	TTCTTTTCTTTCTTCTTTTCTTTCTTCTTTCTTTT	.	FAIL_NOTPRECISE	IMPRECISE;SVMETHOD=Snifflesv1.0.12;CHR2=chr1;END=106416704;STD_quant_start=4.159327;STD_quant_stop=12.525973;Kurtosis_quant_start=-1.251486;Kurtosis_quant_stop=-1.324635;SVTYPE=INS;SUPTYPE=AL;SVLEN=42;STRANDS=+-;STRANDS2=12,6,12,6;RE=18;REF_strand=34,46;Strandbias_pval=0.073046;AF=0.183673	GT:DR:DV	0/0:80:18
chr1	106437795	4567	AAAAAAGAATCAGGGGATCCCTGGGTGGCGCAGCGGTTTGGCGCCTGCCTTTGGCCCAGGGCGCGATCCTGGAGACCCGGGATCGAATCCCACATCGGGCTCCAGGTGCATGGAGCCTGCTTCTCCCTCTGCCTGTGTCTCTGCCTCTCTCTCTCTCTCTCTATGTGACTATCATAAATAAATAAAATTTAAAAAAAAAAA	N	.	PASS	PRECISE;SVMETHOD=Snifflesv1.0.12;CHR2=chr1;END=106437992;STD_quant_start=3.754997;STD_quant_stop=1.949359;Kurtosis_quant_start=-2.178636;Kurtosis_quant_stop=-2.013214;SVTYPE=DEL;SUPTYPE=AL;SVLEN=-197;STRANDS=+-;STRANDS2=10,11,10,11;RE=21;REF_strand=47,40;Strandbias_pval=0.633407;AF=0.194444	GT:DR:DV	0/0:87:21
chr1	106440145	4568	ACGCTCTTCTCAAAAAAAAACAAAAAAAAAAAAACAAAAAAAACAAAACAAAAAAAAAAG	N	.	PASS	PRECISE;SVMETHOD=Snifflesv1.0.12;CHR2=chr1;END=106440204;STD_quant_start=2.915476;STD_quant_stop=1.581139;Kurtosis_quant_start=-1.968601;Kurtosis_quant_stop=-1.607378;SVTYPE=DEL;SUPTYPE=AL;SVLEN=-59;STRANDS=+-;STRANDS2=11,8,11,8;RE=19;REF_strand=43,40;Strandbias_pval=0.79965;AF=0.186275	GT:DR:DV	0/0:83:19
chr1	106471434	4569	N	AAAGAGGAAAGAAGAAAAAAAGGGGGGGGGGGGGGGGGTGGGGGGGGGTGTGGGGGGGGGG	.	FAIL_NOTPRECISE	IMPRECISE;SVMETHOD=Snifflesv1.0.12;CHR2=chr1;END=106471434;STD_quant_start=19.539703;STD_quant_stop=16.733201;Kurtosis_quant_start=-1.083622;Kurtosis_quant_stop=-0.804404;SVTYPE=INS;SUPTYPE=AL;SVLEN=97;STRANDS=+-;STRANDS2=2,19,2,19;RE=21;REF_strand=35,43;Strandbias_pval=0.00240505;AF=0.212121	GT:DR:DV	0/0:78:21
chr1	106497881	4570	CATATCTCAGTTTTTTTTTTTTTTTTTAATTTTTTATTTATCTATGATAGTCACAGAGAGAGAGAGAGAGAGAGAGAGAGAGAGAGAGAGAGAGAGAGAGAGAGAGGCAGAGACATAGGCAGAGGGAGGAGCAGGCTCCATGCACCGGGAGCCCGACGTGGGATTCGATCCCGGGTCTCCAGGATCGCGCCCTGGGCCAAAGGCAGGCGCCAAACCGCTGCGCCACCCAAGGATCCCC	N	.	PASS	PRECISE;SVMETHOD=Snifflesv1.0.12;CHR2=chr1;END=106498118;STD_quant_start=0.679366;STD_quant_stop=0.733799;Kurtosis_quant_start=8.731615;Kurtosis_quant_stop=-1.171806;SVTYPE=DEL;SUPTYPE=AL;SVLEN=-237;STRANDS=+-;STRANDS2=14,13,14,13;RE=27;REF_strand=41,49;Strandbias_pval=0.661672;AF=0.230769	GT:DR:DV	0/0:90:27
chr1	106608465	4571	N	CCACAACTCCCTTCTTCTTTTTTTTTTTTTATCATTTTTTGATTTTTTAATTATTTATGGAGGCAAACAGTGGGAGGGAGAGGCAGAGACACAGGCAGGAGGAGCAGCAGGCTCCATACCCAGGACCGGACGTGGGATTATGAATCCCTGGGTCTCCAGGATCGCGCCTGGGCCAAAGGCAGGCGCCAAGCGCGCTGCGCCACAGGGTTC	.	PASS	PRECISE;SVMETHOD=Snifflesv1.0.12;CHR2=chr1;END=106608471;STD_quant_start=3.940737;STD_quant_stop=5.482593;Kurtosis_quant_start=4.847041;Kurtosis_quant_stop=5.077114;SVTYPE=INS;SUPTYPE=AL,SR;SVLEN=217;STRANDS=+-;STRANDS2=22,13,22,13;RE=35;REF_strand=32,28;Strandbias_pval=0.397826;AF=0.368421	GT:DR:DV	0/1:60:35
chr1	106611936	4572	N	TAAGGAAGAAGAAAGAAAAGAGAAGAAAGTATCGATGAGAAAGGAAAGAAAGTATAGT	.	PASS	PRECISE;SVMETHOD=Snifflesv1.0.12;CHR2=chr1;END=106611936;STD_quant_start=6.497252;STD_quant_stop=7.005100;Kurtosis_quant_start=6.976575;Kurtosis_quant_stop=3.320190;SVTYPE=INS;SUPTYPE=AL;SVLEN=52;STRANDS=+-;STRANDS2=20,8,20,8;RE=28;REF_strand=30,33;Strandbias_pval=0.0419171;AF=0.307692	GT:DR:DV	0/1:63:28
chr1	106612954	4573	AAAAATAAAAAGTAAAGTAAAGGGGATCCCTGGGTGGCGCAGCGGTTTGGCGCCTGCCTTTGGCCCAGGGCGTGATCCTGGAGACCCGGGATCGAATCCCATGTCTGGCTCCCGGTGCATGGAGCCTGCTTTTCCCTCTGCCTATGTCTCTGCCTCTCTCTCTCTCTCTGTGAC	N	.	PASS	PRECISE;SVMETHOD=Snifflesv1.0.12;CHR2=chr1;END=106613128;STD_quant_start=0.462910;STD_quant_stop=1.309307;Kurtosis_quant_start=-0.088361;Kurtosis_quant_stop=0.287419;SVTYPE=DEL;SUPTYPE=AL;SVLEN=-174;STRANDS=+-;STRANDS2=15,14,15,14;RE=29;REF_strand=30,35;Strandbias_pval=0.659746;AF=0.308511	GT:DR:DV	0/1:65:29
chr1	106616652	4574	N	<DEL>	.	FAIL_GAP	PRECISE;SVMETHOD=Snifflesv1.0.12;CHR2=chr1;END=106617334;STD_quant_start=1.591645;STD_quant_stop=0.258199;Kurtosis_quant_start=-0.265758;Kurtosis_quant_stop=8.280840;SVTYPE=DEL;SUPTYPE=SR;SVLEN=-682;STRANDS=+-;STRANDS2=14,16,14,16;RE=30;REF_strand=8,5;Strandbias_pval=0.509788;AF=0.697674	GT:DR:DV	0/1:13:30
chr1	106622784	4575	N	ATTGGCCTGCCTTCATCCAGGGCGTGAGAATGGGACCACGGAAGCGAGTCCTACATCGGGCTCCCTGCAGGGAGCCGCTTCTCTCCCTGCTGCCGTGTTCGCTGCCTCTGTGTGGTGTGTAGTGTGGTGTGGTGTCTCCTCATGAATAAATAATATGCAGAGACCACAGGCGGGGAGAAAGCAGGCTCCA	.	PASS	PRECISE;SVMETHOD=Snifflesv1.0.12;CHR2=chr1;END=106622796;STD_quant_start=0.707107;STD_quant_stop=7.615773;Kurtosis_quant_start=22.155787;Kurtosis_quant_stop=22.678858;SVTYPE=INS;SUPTYPE=AL;SVLEN=178;STRANDS=+-;STRANDS2=31,30,31,30;RE=61;REF_strand=36,32;Strandbias_pval=0.860867;AF=0.472868	GT:DR:DV	0/1:68:61
chr1	106627298	4576	TTTATTTATTCATGAGAGACACAGAGAGGCAGAGACACAGGCAGAGGGAGAAGCAGGCTCCATGCAGGAAGCCCAATGTGGGACTCGATCCGGGGACTCCGGGATTGCACCCTGAGCCAGAGGCAGCCGCTCCACCGCTGAGCCACCCAGGCGTCCCTCAAGTAACATTTTAGTATTATTATCAAAATACTTTTAACCATGCAAATCACCTGAAAGGATCTTGGCCACCCCAAGGCTTCC	N	.	PASS	PRECISE;SVMETHOD=Snifflesv1.0.12;CHR2=chr1;END=106627540;STD_quant_start=1.140175;STD_quant_stop=0.000000;Kurtosis_quant_start=1.988271;Kurtosis_quant_stop=4.147120;SVTYPE=DEL;SUPTYPE=AL;SVLEN=-242;STRANDS=+-;STRANDS2=8,8,8,8;RE=16;REF_strand=39,33;Strandbias_pval=0.788393;AF=0.181818	GT:DR:DV	0/0:72:16
chr1	106628770	4577	N	GGGGGATCCCGCGGTGGCCGAAGCGGTTTGCGGCCTGCCTTGCGCCCAGGGCGCTGATCCTGGAGACTCCGGGATCGCAGTCCCACATCGGGCTCCCGGTGCGTGAGCCTGCCTTCTCCTCTGCCTGTGTCTCTGCCTCTCTCTCTCTCTGTGCCCTATCATACATAAATAAAACTTAAAAAAAAAAAAAAAACGAATTTTCACGG	.	PASS	PRECISE;SVMETHOD=Snifflesv1.0.12;CHR2=chr1;END=106628770;STD_quant_start=5.683309;STD_quant_stop=5.009990;Kurtosis_quant_start=-0.710111;Kurtosis_quant_stop=1.758093;SVTYPE=INS;SUPTYPE=AL,SR;SVLEN=198;STRANDS=+-;STRANDS2=10,10,10,10;RE=20;REF_strand=36,33;Strandbias_pval=1;AF=0.224719	GT:DR:DV	0/0:69:20
chr1	106634384	4578	N	GAGCCTCACCCCCTCCCAACGACTTCCTTTGGGGCCCCAC	.	PASS	PRECISE;SVMETHOD=Snifflesv1.0.12;CHR2=chr1;END=106634384;STD_quant_start=0.774597;STD_quant_stop=2.664583;Kurtosis_quant_start=2.270669;Kurtosis_quant_stop=1.531591;SVTYPE=INS;SUPTYPE=AL;SVLEN=42;STRANDS=+-;STRANDS2=9,7,9,7;RE=16;REF_strand=33,35;Strandbias_pval=0.781888;AF=0.190476	GT:DR:DV	0/0:68:16
chr1	106664523	4579	N	CGGTTGGTTGTTTTTTTTTTTTTGGTTGGGGCTTTTCTGTTCGTCCCGGCGTGTTTCGTGGGGGGGGGGGGGGGTTGTGGCGGGTTCTTTCGTTTTTGTGGGTTTTTTGTTTGTGATTTTTTTTGGTTTATTGGGTTTTGATTGTTTGATGATGGGTGGTGTGCTGGCGGGGCGGGCTGGGGTTGGTTTTGTGCTGGCTGTTATGGGTGGGTTGTGGGGGGGGTTTGTGGTGGCCCTTTTGGTTGGGGGTGGGGGGGTGTTGGGGTTGGGTGGTTGGGGGGGCGGTCCGTGGGGCTTGCGGTCGGGCGGGCCTTTCATTTGGGTGTGGGTGTGTTGCGGGTCCCCTGTTCGGTGTGCTTGTTCGTGTATGAGTGTTTTGTGTTTTTCGGCTTTTTAGGTGTGTGTGGTTTTTTTGGGGTGTTTGGGTGTTTTTTCTTCTTGCTGTCGGGCGGTCGGGGTGTGGTCGGTCGGGGTTTGGGGGATTGGGGCCGGGCTGGGGGGGGTGGGGGGGTGGCTTTGGGGTTGGTTGGGGGGCCTGTCGGGGTCTTTTTGTTGTTGTTTTTTGTGTTGTTTTGTGTTGGTTTTTTTGTTTGGGGTTTGTTTTGTTGTGGTGCGGTGGGGCGGGGGGGGGGGGTGTCTTGCACCCCGTGTTGTGTGTGGTTGTGTGTTTTTTCTGGCTCTTTCCGGTTTCTTTGTGTTGGCTTTATTTGGCGGGGGTGCGGGTATAGTTTTTTTTGTTTTTGTGTTGGTTTTGTGGTTTTGGTGTTGATGGATTTTGTTTGGTTTGTGGTGCGGGCTCCCTGAGGGTCGGGGCCGGGGGTGTGTTTGGAGTGGTCCCTTTCTGCGTTCTCAGCGGGGGGGGTGTGTTGTTGTGCGGGTGGTTGGGGTTTTTTTTTGTTTTTTTGGTGGTATGTGTTTCGGTGGGGTTGGTGTGTGTGGGGGGGGTAGTGTGTTTTGTATT	.	FAIL_NOTPRECISE	IMPRECISE;SVMETHOD=Snifflesv1.0.12;CHR2=chr1;END=106665246;STD_quant_start=73.463596;STD_quant_stop=263.338755;Kurtosis_quant_start=-0.914798;Kurtosis_quant_stop=1.618877;SVTYPE=INS;SUPTYPE=AL,SR;SVLEN=106;STRANDS=+-;STRANDS2=14,3,14,3;RE=17;REF_strand=46,40;Strandbias_pval=0.0325007;AF=0.165049	GT:DR:DV	0/0:86:17
chr1	106683767	4580	GATTTTTTTTTTTTTAATTTTTATTTATTTATGATAGTCACAGAGAGAGAAAGAGAGAGGGGCAGAGACATAGGCAGAGGGAGAAGCAGGCTCCATGCACCGGAAGCCCGATGTGGGATTCGATCCCGGGTCTCCAGGATCGCGCCCTGGGCCAAAGGCAGGCGCCAAACCACTGCGCCACCCAGGGATCCCAG	N	.	PASS	PRECISE;SVMETHOD=Snifflesv1.0.12;CHR2=chr1;END=106683961;STD_quant_start=0.957427;STD_quant_stop=1.000000;Kurtosis_quant_start=1.021408;Kurtosis_quant_stop=0.454507;SVTYPE=DEL;SUPTYPE=AL;SVLEN=-194;STRANDS=+-;STRANDS2=15,9,15,9;RE=24;REF_strand=41,38;Strandbias_pval=0.48349;AF=0.23301	GT:DR:DV	0/0:79:24
chr1	106692986	4581	NNNNNNNNNNNNNNNNNNNNNNNNNNNNNNNNNNNC	N	.	FAIL_GAP	PRECISE;SVMETHOD=Snifflesv1.0.12;CHR2=chr1;END=106693022;STD_quant_start=1.224745;STD_quant_stop=0.000000;Kurtosis_quant_start=-1.627511;Kurtosis_quant_stop=-1.458039;SVTYPE=DEL;SUPTYPE=AL;SVLEN=-36;STRANDS=+-;STRANDS2=10,15,10,15;RE=25;REF_strand=30,42;Strandbias_pval=1;AF=0.257732	GT:DR:DV	0/0:72:25
chr1	106699861	4582	GCTGAACTGGGGCAGGAGAGGCCAGACGTGCCACCAGGATATGA	N	.	PASS	PRECISE;SVMETHOD=Snifflesv1.0.12;CHR2=chr1;END=106699905;STD_quant_start=5.066228;STD_quant_stop=4.953113;Kurtosis_quant_start=-1.757681;Kurtosis_quant_stop=-1.849988;SVTYPE=DEL;SUPTYPE=AL;SVLEN=-44;STRANDS=+-;STRANDS2=17,14,17,14;RE=31;REF_strand=36,36;Strandbias_pval=0.673634;AF=0.300971	GT:DR:DV	0/1:72:31
chr1	106701598	4583	GCATTATCTGGAGAGTTTAAAGCCTCAGCAAATGTATTGCATCCTTTTACAAGGCCATTTGCTAGACATTCTTCTGATGTATTTTTTTATTTTTATGTTTTTTCCCCCTGACACCTCATTTCTTTCCTCCTCATCCTACATTCATCAAAATGTACTGGCTGAAATACAGAGGGTTGGTATCAGGGCATAGAAGGAGGGAAACCAGAGTCTAGCAGAAAGTCTGCCCAGAGAATGAGAGGCCCACCCAGCCTGTCCTGTCTCAGCCACCCTCAAGTCCTGCAAGGGTCTCAGGGTCCTTGGATTTCCTCTGTGTCTGATTGGAGTGATCATCTCTGACAGATAGAGCCCAGGTCAGAAGAGGCTTATTTCTCCTCTGATCCTCAAACAGGCACAAACATTCCATCTGTCATCTCTCCTGAATGGCTCCTCTGGCCTTGATGAATTTCAAACCATTTTTATCTGAGAGCACAGGGACATTCTCCTAACCCTTTACNNNNNNN	N	.	FAIL_NOTPRECISE	IMPRECISE;SVMETHOD=Snifflesv1.0.12;CHR2=chr1;END=106702076;STD_quant_start=106.358049;STD_quant_stop=9.219544;Kurtosis_quant_start=-2.123964;Kurtosis_quant_stop=14.509880;SVTYPE=DEL;SUPTYPE=AL;SVLEN=-478;STRANDS=+-;STRANDS2=30,28,30,28;RE=58;REF_strand=31,28;Strandbias_pval=1;AF=0.495726	GT:DR:DV	0/1:59:58
chr1	106795071	4584	N	AGCCGAGGGAGAAGCAGGCTCCATGCCGGGAACCTGGACTGTGATTCGATCCCGGGGACTCTAGGATCGAGCCCGGGGCCAAAGGCAGGTGCTAAAACCGCGCTGAGATCCACCCGGGGATCCGCAGCAGGGTTTCTTTTTAAAGAAATTTTATTATATTTATTCCAATGAGAGAGAGAGAGAGAGAGAGAAAGAGACACAGGCAGAGGGAGAAAGCAGGCCTCCACGCAGGGAGACAATGTGGGACTTCGATTCCAGGTCTGCCAGGATCATGGTCCCTGGGCTGCATGCGGTTCTAAACACTGGCTAATTTAGCAGTTTAAAAGGATGAAACAGGATCCCTGGAGTGGCGCACAGCGGTTTGGTGCACTGCCTTTGGCCCAGGGCCGATCCTGGGAGACCCGGGATCGAATCCCAACGTCAGGCTTCCCGGGTGGCATGGAGGCCTGCTTCTCTCCCTCTGCCTGTGTCTCCTGCCTCTCTCTCTCGCTAGTAAAGCTATCATAATAAATAAAAAATTAAAAAAAAAATAAAAATATTTAAAAAAAAATAAAGATGAAAACATGGATACCTGGGTGGCGCACGGTTTAGCGCGCGCACTTTGGCTGCAGGGCCCGTCCTGGAGACCCGGCGGGATCGGGAATCCCACGTCGGGCTCCCTGATGGAGCCTGGCTTACCACCTCCCTCTGCCTGTGTTCGGCATCGCTCTCTCTCTCTCATCGCTCTCTCTATCATAAATAAAATAAATAAAAATACCTTTAAAAACACAATAAAGATGAAACCCCAAATCCCACTGTACAGAAGAAGGTGGAGTGAACGTCAACGAGGTAGAACTCCAGTCGGAGACACGGCCGTGCTGAAGCCAGGTGATGTGAGAGAGGGTCCTTTCTTTGTCAAGAAGACTCTTCTGCAAGCTGGTGTGGGATGTTGGTAAGGCGGAGGCTGGGAGGCAGGGAGGCGTGGACAGGAGGCCTGGGCGAGGGTCACGAATAGAAG	.	FAIL_NOTPRECISE	IMPRECISE;SVMETHOD=Snifflesv1.0.12;CHR2=chr1;END=106795077;STD_quant_start=4.723611;STD_quant_stop=69.721320;Kurtosis_quant_start=8.818877;Kurtosis_quant_stop=-0.512637;SVTYPE=INS;SUPTYPE=AL,SR;SVLEN=942;STRANDS=+-;STRANDS2=20,12,20,12;RE=32;REF_strand=30,29;Strandbias_pval=0.378094;AF=0.351648	GT:DR:DV	0/1:59:32
chr1	106795071	4585	N	AGGCAGAGGAGAAGCAGCTCCAGCATGCCGGGAACCTGACTTGGGATTCGATCCCGGGACTCTAGATCGCGCCCGGGGCCACAGCATGCTAACCGCTGAGGCCACCCTGGGAGCCCAGCAGGGTTCTTTAATCTTTTAATTTATTTCTTCATGAGAGATGAGAGAGAGAGAACAGAAAGAAGAACAGCACAGGCAGAGGGAGAAGCGGCTCACGCAGGGCGACCAATGGGGGACTCGAGTCCAGGGGTCACCCAGGAGATGTCCTGGGCTGAAGGCGGTGCTAAACCACTGGGCTATTAGCAGTTTAAAAGATGAAAACATGATCCCGGGGTGGCGGCAGCGGTTTGGTGCCTCTTTGGCCCAGGGCGCGATGCCTGAGACCCCGGATCGAAGCCCACTCAGGCTCTCCGCCGGTGACATAGGAGCCTGCTTCCTCTTTCTCCCGCTGCCTTGTCTCGCTCATCTCTCTCTCGGTACTATCATAATAATAACAAAATTAAAAATAAACATATTTACAAAAAAAATAAAGATAACAGGGGATCACCTGGGTGGCGCCGGGTTAGCGCCTGCCTATTGGCTAGTGGCAACGATCCTGGAGACCCGGGATCGATCCACGGCGGGCGCCCGGTGCATGGATACTGCTTCTCCCTCTGCATTTGTCTCGCCTCTCTCTCTCTCGCTCTCTCCTCTCTTCTATTAAATAAATAAATAAAATAACCTTTAAAAAAATCAATCGGAAAAAAAAATATAACCATGATACAGAGAGTTGAGTTGACTTCTCAGACAAGGTAGATTCCAGTCGGAGACCCGGCCAGTTCTTTAAGCGTGATGATGAGAGAGAGGTCCTTTCTTTTTCTAGAAGACTCTTCTGCAGCTGGGGTGGGGGATGTTTGGTAAGCGGAGGCTGGAGGCAGGTGAAGGCTGGAAACAGGAGGCGGGGACGAGGGTCCAGAAATAGAAG	.	FAIL_NOTPRECISE	IMPRECISE;SVMETHOD=Snifflesv1.0.12;CHR2=chr1;END=106795076;STD_quant_start=3.741657;STD_quant_stop=58.892340;Kurtosis_quant_start=2.942107;Kurtosis_quant_stop=-1.172193;SVTYPE=INS;SUPTYPE=AL,SR;SVLEN=936;STRANDS=+-;STRANDS2=14,13,14,13;RE=27;REF_strand=30,29;Strandbias_pval=1;AF=0.313953	GT:DR:DV	0/1:59:27
chr1	106797521	4586	N	TTTTTTTTTTTTTTTTTTTTTTTTTTTTTTAACTTTTTCTTTTTATGATAGTCACAGAGCGAGACAGATAGGAGGAGTGACACAGGCCAGGGGCGAAAGCAGTCTCCATGCACCAGGCGCCCGCTGTGGGATTTCGATCCCGGGTCTCAGGCTTCACGCCTCCTCGCGCCAAAGGCAGGCCGCCCAAACCGCTGCGCCACCCCGGGTCCCGGCTTC	.	PASS	PRECISE;SVMETHOD=Snifflesv1.0.12;CHR2=chr1;END=106797521;STD_quant_start=5.090097;STD_quant_stop=6.557439;Kurtosis_quant_start=0.420359;Kurtosis_quant_stop=1.828141;SVTYPE=INS;SUPTYPE=AL;SVLEN=220;STRANDS=+-;STRANDS2=12,10,12,10;RE=22;REF_strand=39,29;Strandbias_pval=1;AF=0.244444	GT:DR:DV	0/0:68:22
chr1	106825201	4587	N	TTCTTTTTTGTTTTTTTTATTTTTATGTATTTATGATATCAAAAACACAGAGAGAAAGAGAGAGGAGGCAAGACACAGGCAGAGGGAGAAGCAGCTCCATGCACAAGGAGCCCCCACGATGTGGGATTTCGATCCCGGGTCTCCAGGATCGCGCCCGGGGCCAAGGCAGGTGCCAAAACCGGCTGTGCGCACCCAGTGATCCCTGAAT	.	PASS	PRECISE;SVMETHOD=Snifflesv1.0.12;CHR2=chr1;END=106825203;STD_quant_start=3.492850;STD_quant_stop=7.382412;Kurtosis_quant_start=-1.738026;Kurtosis_quant_stop=5.579689;SVTYPE=INS;SUPTYPE=AL;SVLEN=207;STRANDS=+-;STRANDS2=4,7,4,7;RE=11;REF_strand=36,40;Strandbias_pval=0.537471;AF=0.126437	GT:DR:DV	0/0:76:11
chr1	106825205	4588	N	TTTTTTTTTTTTTTAATTTTTCTTATTAGATAGTCACCCCAGGAGGAGCAACGCAGAGGGAGCAGAGACACAGGTAAGAGGGAGAAGCAGGGCTCCATGCACCAGGAGGCCGATTGTGGGATTCCGATCCCGGGTCTCCAGGATCGCGCCCTGGGCCAACGGCAGGTGCCAAACCGCTGGGCCACCAGGTGGTCCAAGGAATC	.	PASS	PRECISE;SVMETHOD=Snifflesv1.0.12;CHR2=chr1;END=106825206;STD_quant_start=1.303840;STD_quant_stop=6.730527;Kurtosis_quant_start=-0.373215;Kurtosis_quant_stop=-0.376009;SVTYPE=INS;SUPTYPE=AL;SVLEN=207;STRANDS=+-;STRANDS2=6,10,6,10;RE=16;REF_strand=34,39;Strandbias_pval=0.586499;AF=0.179775	GT:DR:DV	0/0:73:16
chr1	106831133	4589	N	CTCTTTAGTTCTTTCGTCTCTTTCGATTCTTTCTTCTTCTTTTGTTTCTATTTCCG	.	FAIL_NOTPRECISE	IMPRECISE;SVMETHOD=Snifflesv1.0.12;CHR2=chr1;END=106831134;STD_quant_start=10.295630;STD_quant_stop=10.445095;Kurtosis_quant_start=4.194979;Kurtosis_quant_stop=0.203338;SVTYPE=INS;SUPTYPE=AL;SVLEN=60;STRANDS=+-;STRANDS2=17,2,17,2;RE=19;REF_strand=35,33;Strandbias_pval=0.00309624;AF=0.218391	GT:DR:DV	0/0:68:19
chr1	106849297	4590	TTTCTAGATCATTTTCATTATGTGAGTGATTTCTTTCCAAAATTAATTACTAAA	N	.	FAIL_NOTPRECISE	IMPRECISE;SVMETHOD=Snifflesv1.0.12;CHR2=chr1;END=106849462;STD_quant_start=19.325387;STD_quant_stop=52.728494;Kurtosis_quant_start=-1.584696;Kurtosis_quant_stop=-1.993684;SVTYPE=DEL;SUPTYPE=AL;SVLEN=-165;STRANDS=+-;STRANDS2=34,35,34,35;RE=69;REF_strand=38,37;Strandbias_pval=1;AF=0.479167	GT:DR:DV	0/1:75:69
chr1	106849555	4591	AAATCCTGATCATGTAACAATGTTTTTTCACCCTGCCTTGAGAAAAACCAATTCC	N	.	PASS	PRECISE;SVMETHOD=Snifflesv1.0.12;CHR2=chr1;END=106849609;STD_quant_start=7.021396;STD_quant_stop=0.632456;Kurtosis_quant_start=-0.814547;Kurtosis_quant_stop=-1.442151;SVTYPE=DEL;SUPTYPE=AL;SVLEN=-54;STRANDS=+-;STRANDS2=11,8,11,8;RE=19;REF_strand=38,37;Strandbias_pval=0.615979;AF=0.202128	GT:DR:DV	0/0:75:19
chr1	106864856	4592	N	AAGGTTTGCAGAGGAGGGATCCCTGGGTGGCCGCAAGCGGTGTGGCGCCTGCCTTGGCCCCAGGGCTAGATCCGGGAGACCCGGGGATCGAAATCCGCACATCAGGCGTCCCGGTGGGCTGGAGCCTGCCTTCTCCCTCTGCCTATGTCTCGGCCTCTCTCTATCTCTGTGGACTATCATAAATAAAGAAAAATTAAAAAAAAAAAAAAAAGATT	.	PASS	PRECISE;SVMETHOD=Snifflesv1.0.12;CHR2=chr1;END=106864857;STD_quant_start=1.936492;STD_quant_stop=5.513620;Kurtosis_quant_start=0.557480;Kurtosis_quant_stop=0.128928;SVTYPE=INS;SUPTYPE=AL,SR;SVLEN=214;STRANDS=+-;STRANDS2=25,16,25,16;RE=41;REF_strand=35,30;Strandbias_pval=0.547966;AF=0.386792	GT:DR:DV	0/1:65:41
chr1	106865868	4593	TGTGTCAAAGTCTTTTTTTTTTTTTTTTTTTATTTTTTTTTTTTTATTGGTGTTCAATTTACTAACATACAGAATAACACCCA	N	.	PASS	PRECISE;SVMETHOD=Snifflesv1.0.12;CHR2=chr1;END=106865945;STD_quant_start=2.086370;STD_quant_stop=1.644957;Kurtosis_quant_start=3.720514;Kurtosis_quant_stop=5.889818;SVTYPE=DEL;SUPTYPE=AL;SVLEN=-77;STRANDS=+-;STRANDS2=23,12,23,12;RE=35;REF_strand=36,28;Strandbias_pval=0.397934;AF=0.353535	GT:DR:DV	0/1:64:35
chr1	106868698	4594	N	TTTTTTTTTTTTATTTTTTTTTTTTTAATTTTTATTTACTTATTGATAGTCACAGAGCAGAGAGCGAGACCGAGAGAGCCAGCGACATAGGCAGAGAGGGAGCGACAGCAGCTCCCTGCTCACCGGAAGCCCGACAGGGGATGCGATCCCGCGGTCTCCAGGATCGCACCTGGGCCCATAAGGCAGGCGCTAACTGCTGACCGCCCCCCAGGGTTCCTCCACTCTA	.	PASS	PRECISE;SVMETHOD=Snifflesv1.0.12;CHR2=chr1;END=106868708;STD_quant_start=4.711688;STD_quant_stop=7.409453;Kurtosis_quant_start=-1.680321;Kurtosis_quant_stop=0.144353;SVTYPE=INS;SUPTYPE=AL;SVLEN=221;STRANDS=+-;STRANDS2=9,6,9,6;RE=15;REF_strand=42,39;Strandbias_pval=0.588337;AF=0.15625	GT:DR:DV	0/0:81:15
chr1	106874076	4595	NNNNNNNNNNNNNNNNNNNNNNNNNNNNNNNNNNNNNNNNNNN	N	.	FAIL_GAP	PRECISE;SVMETHOD=Snifflesv1.0.12;CHR2=chr1;END=106874119;STD_quant_start=0.000000;STD_quant_stop=3.408135;Kurtosis_quant_start=17.958354;Kurtosis_quant_stop=-1.279221;SVTYPE=DEL;SUPTYPE=AL;SVLEN=-43;STRANDS=+-;STRANDS2=28,24,28,24;RE=52;REF_strand=39,32;Strandbias_pval=1;AF=0.422764	GT:DR:DV	0/1:71:52
chr1	106874076	4596	N	<DEL/INV>	.	PASS	PRECISE;SVMETHOD=Snifflesv1.0.12;CHR2=chr1;END=106874470;STD_quant_start=0.000000;STD_quant_stop=1.140175;Kurtosis_quant_start=6.882384;Kurtosis_quant_stop=1.201293;SVTYPE=DEL/INV;SUPTYPE=NR;SVLEN=-394;STRANDS=+-;STRANDS2=6,7,6,7;RE=13;REF_strand=39,32;Strandbias_pval=0.763415;AF=0.154762	GT:DR:DV	0/0:71:13
chr1	106874427	4597	NNNNNNNNNNNNNNNNNNNNNNNNNNNNNNNNNNNNNNNNC	N	.	FAIL_GAP	PRECISE;SVMETHOD=Snifflesv1.0.12;CHR2=chr1;END=106874469;STD_quant_start=2.304886;STD_quant_stop=0.000000;Kurtosis_quant_start=-0.574986;Kurtosis_quant_stop=0.102041;SVTYPE=DEL;SUPTYPE=AL;SVLEN=-42;STRANDS=+-;STRANDS2=17,15,17,15;RE=32;REF_strand=39,32;Strandbias_pval=1;AF=0.31068	GT:DR:DV	0/1:71:32
chr1	106887631	4598	N	AAGTTTTAGTAGGAAGCTCTAAAAAGAACAAGAAAACACAAAAAGATAAGATCCTTTGCCTTTTTTTTGCTTTCTGTCCTGTCC	.	FAIL_NOTPRECISE	IMPRECISE;SVMETHOD=Snifflesv1.0.12;CHR2=chr1;END=106887661;STD_quant_start=29.154759;STD_quant_stop=20.890189;Kurtosis_quant_start=0.220047;Kurtosis_quant_stop=0.277919;SVTYPE=INS;SUPTYPE=AL;SVLEN=56;STRANDS=+-;STRANDS2=0,15,0,15;RE=15;REF_strand=36,44;Strandbias_pval=0.000399354;AF=0.157895	GT:DR:DV	0/0:80:15
chr1	106904203	4599	GAGAGGGGGTCCCCCAGCTCTCTGAAGCCACCCCACCCCCCTCAACCATACATAGACTTTTCCTATACATTATGTACAAGGTGGAGGGGGCGGGGCTGTGGCCGTGGAGGGGGGATCAGGGCGAGATGGGGAGGGAAACCGTTACTAAATAGACATTTATACATATATATAAATAATTTCTCTGTACACCGGACAGGGGGAGGCTGGGGAGGNNNNNNNNNNGGGCAGGGGAGAGGAGACGGATAAAAAATAGAACCAGCCTCCCCCTGACAAGGGGATAGAGACATTATGGAGCTAGATATATAAGAGTCTATTTAGTAACGGAGCGGGAGCCCCAAAGGGCGGGGACCCCCCCTCCACCTCCCCAGCCCCCCGCCCCAGGTATGTACAATAAATAAGATTAAAAATAATTAACAAGATGCGTCTTCCCCCCTCCCACCCGATGCCGAATGCCCTGGGGAGGGAATGGCCTTTAGCAAAGATCTTGGCCT	N	.	FAIL_NOTPRECISE	IMPRECISE;SVMETHOD=Snifflesv1.0.12;CHR2=chr1;END=106904698;STD_quant_start=58.505526;STD_quant_stop=50.751253;Kurtosis_quant_start=-1.026477;Kurtosis_quant_stop=-1.408311;SVTYPE=DEL;SUPTYPE=AL,SR;SVLEN=-495;STRANDS=+-;STRANDS2=30,29,30,29;RE=59;REF_strand=38,34;Strandbias_pval=0.861765;AF=0.450382	GT:DR:DV	0/1:72:59
chr1	106914475	4600	N	GGACCACAGTTTTGGTCGTGTCGGGCAAACA	.	PASS	PRECISE;SVMETHOD=Snifflesv1.0.12;CHR2=chr1;END=106914475;STD_quant_start=1.643168;STD_quant_stop=1.095445;Kurtosis_quant_start=6.954159;Kurtosis_quant_stop=6.975734;SVTYPE=INS;SUPTYPE=AL;SVLEN=33;STRANDS=+-;STRANDS2=9,5,9,5;RE=14;REF_strand=44,31;Strandbias_pval=0.773816;AF=0.157303	GT:DR:DV	0/0:75:14
chr1	106940054	4601	AAAGAAGGGGATCCCTGGGTGGCGCAGCGGTTTGGTGCCTGCCTTTGGCCCAGGGTGTGATCCTGGAGTCCCAGGATCGAGTCCCACCTCGGGCTCGCTGCATGGAGCATGCTTCTCCCTCTGCGTGTGTCTCTGCCTCTCTGTGTGTATCNNNNNNNNNNATAAAAAAAAAAAAAAAAAAAAAAAAAAAATTAATAA	N	.	PASS	PRECISE;SVMETHOD=Snifflesv1.0.12;CHR2=chr1;END=106940248;STD_quant_start=3.974921;STD_quant_stop=3.193744;Kurtosis_quant_start=-1.709824;Kurtosis_quant_stop=-1.843781;SVTYPE=DEL;SUPTYPE=AL;SVLEN=-194;STRANDS=+-;STRANDS2=9,11,9,11;RE=20;REF_strand=28,22;Strandbias_pval=0.438263;AF=0.285714	GT:DR:DV	0/0:50:20
chr1	106944861	4602	N	CGCCGCTCCTCTCCGTCTTCCTCTCTCTCCG	.	FAIL_NOTPRECISE	IMPRECISE;SVMETHOD=Snifflesv1.0.12;CHR2=chr1;END=106944861;STD_quant_start=10.168579;STD_quant_stop=10.256705;Kurtosis_quant_start=-0.825992;Kurtosis_quant_stop=-0.154093;SVTYPE=INS;SUPTYPE=AL;SVLEN=41;STRANDS=+-;STRANDS2=10,6,10,6;RE=16;REF_strand=24,22;Strandbias_pval=0.566347;AF=0.258065	GT:DR:DV	0/0:46:16
chr1	106944891	4603	TTTCCTTTCCTTTCCTTTCCTTTCCTTTCCTTTCCTTTCCTTTCCTTTCCTTTTCTTTTCTTTTCTTTTCTTT	N	.	PASS	PRECISE;SVMETHOD=Snifflesv1.0.12;CHR2=chr1;END=106944959;STD_quant_start=0.774597;STD_quant_stop=4.049691;Kurtosis_quant_start=2.105561;Kurtosis_quant_stop=3.438318;SVTYPE=DEL;SUPTYPE=AL;SVLEN=-68;STRANDS=+-;STRANDS2=7,10,7,10;RE=17;REF_strand=24,26;Strandbias_pval=0.779712;AF=0.253731	GT:DR:DV	0/0:50:17
chr1	106947434	4604	N	AAAGACAGAAAAAACGAAAGAAGAAACGAAAGAAAGAACGAAGACAAAAGAGGA	.	FAIL_NOTPRECISE	IMPRECISE;SVMETHOD=Snifflesv1.0.12;CHR2=chr1;END=106947441;STD_quant_start=7.456541;STD_quant_stop=11.730303;Kurtosis_quant_start=-0.469955;Kurtosis_quant_stop=-1.007014;SVTYPE=INS;SUPTYPE=AL;SVLEN=47;STRANDS=+-;STRANDS2=6,14,6,14;RE=19;REF_strand=21,27;Strandbias_pval=0.415571;AF=0.283582	GT:DR:DV	0/0:48:19
chr1	106947694	4605	N	ATCAAAAAAAACATAAAATTAAACAAAAAACTAAACACAAAAAAAAAAAAAAAAAAAAAAAAAAAAAAAAAAA	.	FAIL_NOTPRECISE	IMPRECISE;SVMETHOD=Snifflesv1.0.12;CHR2=chr1;END=106947695;STD_quant_start=28.195744;STD_quant_stop=19.084025;Kurtosis_quant_start=6.490086;Kurtosis_quant_stop=4.490322;SVTYPE=INS;SUPTYPE=AL;SVLEN=70;STRANDS=+-;STRANDS2=6,4,6,4;RE=10;REF_strand=22,27;Strandbias_pval=0.49427;AF=0.169492	GT:DR:DV	0/0:49:10
chr1	106990755	4606	N	<DEL>	.	FAIL_GAP	PRECISE;SVMETHOD=Snifflesv1.0.12;CHR2=chr1;END=106990997;STD_quant_start=0.000000;STD_quant_stop=0.000000;Kurtosis_quant_start=-0.001329;Kurtosis_quant_stop=27.653588;SVTYPE=DEL;SUPTYPE=AL,NR;SVLEN=-242;STRANDS=+-;STRANDS2=33,35,33,35;RE=68;REF_strand=40,36;Strandbias_pval=0.738619;AF=0.472222	GT:DR:DV	0/1:76:68
chr1	106991088	4607	N	CAGGAGTCCAGAACCCAGCCTCTCCTCCCGCAGACACT	.	PASS	PRECISE;SVMETHOD=Snifflesv1.0.12;CHR2=chr1;END=106991091;STD_quant_start=9.101986;STD_quant_stop=9.715174;Kurtosis_quant_start=0.577027;Kurtosis_quant_stop=1.116794;SVTYPE=INS;SUPTYPE=AL;SVLEN=37;STRANDS=+-;STRANDS2=8,18,8,18;RE=26;REF_strand=42,38;Strandbias_pval=0.0708648;AF=0.245283	GT:DR:DV	0/0:80:26
chr1	107045247	4608	N	AATGACAGAATTGAATGAATGAATGATGAATGATAAAAAATCTAAATAAAGTAAATAAATA	.	PASS	PRECISE;SVMETHOD=Snifflesv1.0.12;CHR2=chr1;END=107045247;STD_quant_start=0.888523;STD_quant_stop=2.665570;Kurtosis_quant_start=3.380750;Kurtosis_quant_stop=14.870226;SVTYPE=INS;SUPTYPE=AL;SVLEN=62;STRANDS=+-;STRANDS2=19,20,19,20;RE=39;REF_strand=52,53;Strandbias_pval=1;AF=0.270833	GT:DR:DV	0/0:105:39
chr1	107065073	4609	N	TCAAATTCAAAGGGACGAAAAAAAAAAAAAACAAAAAAAAAAAAAAAAAAAAAAAAAAAAAA	.	PASS	PRECISE;SVMETHOD=Snifflesv1.0.12;CHR2=chr1;END=107065088;STD_quant_start=3.514675;STD_quant_stop=6.579827;Kurtosis_quant_start=2.908824;Kurtosis_quant_stop=10.566151;SVTYPE=INS;SUPTYPE=AL;SVLEN=56;STRANDS=+-;STRANDS2=16,19,16,19;RE=35;REF_strand=47,49;Strandbias_pval=0.843944;AF=0.267176	GT:DR:DV	0/0:96:35
chr1	107083524	4610	N	ATTTATTTACTTATTTTTTAATTTTTATTTATTATGATCGTCACAGAGAGAGAGAGAGGCATAGACCATAGGCAGGAGGGCGAGACCGCAGGTCCATGACCGTGGAGCCTGATGTGGGTATCGCATCCTGGGTCTCCTGGATCGCGCCCGCCTGGCCCAAGGCAGGCGCCCAAACCGATTCGCCACCCAGGATCCTAAAATA	.	PASS	PRECISE;SVMETHOD=Snifflesv1.0.12;CHR2=chr1;END=107083525;STD_quant_start=3.651484;STD_quant_stop=5.461990;Kurtosis_quant_start=6.851025;Kurtosis_quant_stop=6.503399;SVTYPE=INS;SUPTYPE=AL;SVLEN=204;STRANDS=+-;STRANDS2=9,16,9,16;RE=25;REF_strand=40,49;Strandbias_pval=0.497025;AF=0.219298	GT:DR:DV	0/0:89:25
chr1	107092774	4611	N	AAATAATAAAAATGCTTTTTTTATTTTATGTTTTTTTTTGTTTTTTTTAAAATTTTTTTTTTTATTTATTTATGATAGGCACAGGAGAGAGAGAAGAGATAGGAGAGGCAGAGACCACAGGCAAGAGGGAGAAGCAGGCTCCATGCACGGGAGCCTGACGTGGGATGCGATCCCGGGTCTCCAGATCGGCCCTGGGGCCAAAGGCAGGCGCCAAAACGCGGCGCCCCACCCAGGGATCCCC	.	PASS	PRECISE;SVMETHOD=Snifflesv1.0.12;CHR2=chr1;END=107092780;STD_quant_start=2.622022;STD_quant_stop=8.374067;Kurtosis_quant_start=11.462023;Kurtosis_quant_stop=9.028663;SVTYPE=INS;SUPTYPE=AL;SVLEN=242;STRANDS=+-;STRANDS2=17,16,17,16;RE=33;REF_strand=43,43;Strandbias_pval=1;AF=0.277311	GT:DR:DV	0/0:86:33
chr1	107105071	4612	N	TGAATAATCGCTACACCCGGGATCCCTGGGTGGCGCAGCGGTTTGGCGCCTGCCCTTGGGCCTAGGGCGCAAATCCGGAGACCCGGATCAGAATCCCACGTCGGGCGCCGTCGGTGCGAAAGGAGCCTGCTGTCTCCCTCTGCTTGTGTCTCGGCCTCCCTGCTCGCTCTCTCTGTGTGACTATCATAATAAATTAAAAAAAAA	.	PASS	PRECISE;SVMETHOD=Snifflesv1.0.12;CHR2=chr1;END=107105081;STD_quant_start=1.788854;STD_quant_stop=5.009990;Kurtosis_quant_start=17.610375;Kurtosis_quant_stop=0.525090;SVTYPE=INS;SUPTYPE=AL;SVLEN=199;STRANDS=+-;STRANDS2=29,31,29,31;RE=60;REF_strand=50,51;Strandbias_pval=1;AF=0.372671	GT:DR:DV	0/1:101:60
chr1	107107016	4613	N	AAATCTAAGAAAAGGGATCCCCCGGGCGGTGCGCAGCGGTTGTGTTGCCTGACTTGGGCCCAGGAGCGTGAGCCGGAGAACCAGGGAATCGACTCCCACGTCGGGCTCCAGTGCATGGAGCCTGACTCTCACTCTGCCTGTGTCGGATGCCTCTAGCCTACTCTCACTGTCGCTGGCCATCATAAATAAATAAAAATTAAAAAAAAAAAATAAAAAG	.	PASS	PRECISE;SVMETHOD=Snifflesv1.0.12;CHR2=chr1;END=107107028;STD_quant_start=1.367833;STD_quant_stop=4.414054;Kurtosis_quant_start=17.825776;Kurtosis_quant_stop=18.081304;SVTYPE=INS;SUPTYPE=AL;SVLEN=208;STRANDS=+-;STRANDS2=30,33,30,33;RE=63;REF_strand=46,49;Strandbias_pval=1;AF=0.398734	GT:DR:DV	0/1:95:63
chr1	107113061	4614	AGGAGCTCTTCTGGGCGTCAGCATCGCGGATGGGGGCTGCAGTGGAGGGGGGCACCAGGGCAGAGGGGAGCAGCAGCAGCAGGACCAGAGGTTGCCACATTGCGGGGCGGGCCGGGAGGCTGTGGCAGCGGTAGGGGTCAGAGTCC	N	.	FAIL_NOTPRECISE	IMPRECISE;SVMETHOD=Snifflesv1.0.12;CHR2=chr1;END=107113198;STD_quant_start=11.940328;STD_quant_stop=5.442338;Kurtosis_quant_start=-2.144361;Kurtosis_quant_stop=-1.438473;SVTYPE=DEL;SUPTYPE=AL;SVLEN=-137;STRANDS=+-;STRANDS2=39,45,39,45;RE=84;REF_strand=41,46;Strandbias_pval=1;AF=0.491228	GT:DR:DV	0/1:87:84
chr1	107157992	4615	N	CTGTCCTTTTTTTTTTTTTTTTTTTTTTTTTTTTTTTTAATGATAGTCAAACACACAGAGAGAGAGAGAGAGGCAGAGAACACAGGCAGAGGAGAAGCGGCTCCAGGCACCGGGAGCCCGACGTGGGATTTGAATCCCGGGTCTCCCAGGATCACGCCTGGGCCAAAGCAGGCGCACAAAACACGCTGCAGCCACCCAGGGATCCCATGT	.	PASS	PRECISE;SVMETHOD=Snifflesv1.0.12;CHR2=chr1;END=107157992;STD_quant_start=2.088932;STD_quant_stop=5.555505;Kurtosis_quant_start=7.968821;Kurtosis_quant_stop=6.913103;SVTYPE=INS;SUPTYPE=AL;SVLEN=204;STRANDS=+-;STRANDS2=19,26,19,26;RE=45;REF_strand=31,40;Strandbias_pval=1;AF=0.387931	GT:DR:DV	0/1:71:45
chr1	107208741	4616	N	AATTATTATAGTGTGGGGGATCCCTGGGTGGCGCAGTGGCTTTGGCGCCTGCCTTTGGCCCACGGGCGCGCTCCTGGAGACACCGGTCGCTCGAATCCCACATCGGGCTCCCGTCTGCCTGGAGCTCTGCTTCTCCCTCTGCCTGTGTCTCTGCCTCTCCTCTCTCTCTCACTGTGTGCCTATTCATTACATAAATAAAAAAAAATTTAAAAAAAAAAAAACCAAAATC	.	PASS	PRECISE;SVMETHOD=Snifflesv1.0.12;CHR2=chr1;END=107208744;STD_quant_start=2.449490;STD_quant_stop=6.171170;Kurtosis_quant_start=7.861832;Kurtosis_quant_stop=2.276297;SVTYPE=INS;SUPTYPE=AL;SVLEN=220;STRANDS=+-;STRANDS2=13,11,13,11;RE=24;REF_strand=50,40;Strandbias_pval=1;AF=0.210526	GT:DR:DV	0/0:90:24
chr1	107242075	4617	AAGAAAGAAAGAAAGAAAGAAGAAAGAAAGAAAGAAAAGAAAGAAAGAAAG	N	.	FAIL_NOTPRECISE	IMPRECISE;SVMETHOD=Snifflesv1.0.12;CHR2=chr1;END=107242127;STD_quant_start=22.378561;STD_quant_stop=15.893395;Kurtosis_quant_start=-1.134774;Kurtosis_quant_stop=-1.467437;SVTYPE=DEL;SUPTYPE=AL;SVLEN=-52;STRANDS=+-;STRANDS2=16,4,16,4;RE=20;REF_strand=39,32;Strandbias_pval=0.0683505;AF=0.21978	GT:DR:DV	0/0:71:20
chr1	107248970	4618	GGGATCCCTGGGTGGCGTAGCGGTTTGGCGCCTGCCTTTGGCCCAGGGCGCGATCCTGGAGACCCGGGATCAAATCCCACGTCGGGCTCCTGGTGCATGGAGCCTGCTTCTCCCTCTGCCTATGTCTCTGCCTCTCTCTCTCTCTCTCTCTGTGTGTGTGTGTGTGTGACTATCATAAATAAATAAAAATTAAAAAAAAAATAAAAAAAAAAAATAAAAACAAACTGTTGAAAATGGTTTATAAAAAAAAAAATAAATAAAAATNNNNNNNNNNNNNNNNNNNNNNNNNNNNNNNNNNNNNNNNNNNNNNNN	N	.	FAIL_NOTPRECISE	IMPRECISE;SVMETHOD=Snifflesv1.0.12;CHR2=chr1;END=107249284;STD_quant_start=58.421390;STD_quant_stop=6.806139;Kurtosis_quant_start=-1.860731;Kurtosis_quant_stop=-0.887565;SVTYPE=DEL;SUPTYPE=AL,NR;SVLEN=-314;STRANDS=+-;STRANDS2=42,27,42,27;RE=69;REF_strand=43,37;Strandbias_pval=0.410233;AF=0.463087	GT:DR:DV	0/1:80:69
chr1	107255944	4619	AGAATAGACAGAAATAGACAGAAATAGACAGAAATAGACAGAAAGGGATCCTG	N	.	PASS	PRECISE;SVMETHOD=Snifflesv1.0.12;CHR2=chr1;END=107255997;STD_quant_start=0.000000;STD_quant_stop=0.000000;Kurtosis_quant_start=0.900278;Kurtosis_quant_stop=12.118788;SVTYPE=DEL;SUPTYPE=AL;SVLEN=-53;STRANDS=+-;STRANDS2=28,24,28,24;RE=52;REF_strand=45,47;Strandbias_pval=0.605761;AF=0.361111	GT:DR:DV	0/1:92:52
chr1	107260891	4620	N	AAACTACAGGATCCCTGGGCTGCGCCCAGCGGTTTGGCGCCTGCCTTTGGCCCAGGGCGTGACTCTGGAGACCTGGCGATCGAATCCCCATCGGCTCCCGGTGCAGGAGCCTGCTTCTCCTCTGCCTGTGTCCTCTGCCTCTCTCTCTTTCTCTTCTGGTGACTATTCATAAATCAATAAAAAATTAAAAAAAAAAAAACAATTA	.	PASS	PRECISE;SVMETHOD=Snifflesv1.0.12;CHR2=chr1;END=107260899;STD_quant_start=1.335144;STD_quant_stop=4.175498;Kurtosis_quant_start=9.751663;Kurtosis_quant_stop=9.394681;SVTYPE=INS;SUPTYPE=AL,SR;SVLEN=205;STRANDS=+-;STRANDS2=24,23,24,23;RE=47;REF_strand=44,46;Strandbias_pval=0.858272;AF=0.343066	GT:DR:DV	0/1:90:47
chr1	107294391	4621	N	AAGGTAAAACCAGGGTGTAGATCCCTTGGTGCCCCGAGCGGTTTGGCGCCTGTTTGGCCCCGGGGCCGCGATTCTGGAGACCGGGCACTCAAATCCCACGGCGGCCTCCCGGTGTCAAGGGTCCTGCTTCTCCCCACTGCCTATGTCTCGGCCCTCTCTCTCTCCGGGACTATCAACAAATAAATACAAAAATTTAAAAAAACAAAAAAAAAAAACAACAAAACC	.	FAIL_NOTPRECISE	IMPRECISE;SVMETHOD=Snifflesv1.0.12;CHR2=chr1;END=107294408;STD_quant_start=3.754997;STD_quant_stop=10.913295;Kurtosis_quant_start=5.642750;Kurtosis_quant_stop=4.632910;SVTYPE=INS;SUPTYPE=AL;SVLEN=214;STRANDS=+-;STRANDS2=10,8,10,8;RE=18;REF_strand=34,30;Strandbias_pval=1;AF=0.219512	GT:DR:DV	0/0:64:18
chr1	107304175	4622	N	CCCACCCCCCCCCCCCCACCCCCCCCCCCCCCCCCCCCCCCCCCCCCCCT	.	FAIL_NOTPRECISE	IMPRECISE;SVMETHOD=Snifflesv1.0.12;CHR2=chr1;END=107304182;STD_quant_start=5.138093;STD_quant_stop=15.436969;Kurtosis_quant_start=1.573297;Kurtosis_quant_stop=1.779791;SVTYPE=INS;SUPTYPE=AL;SVLEN=75;STRANDS=+-;STRANDS2=2,17,2,17;RE=19;REF_strand=27,31;Strandbias_pval=0.00576797;AF=0.246753	GT:DR:DV	0/0:58:19
chr1	107316741	4623	N	TGATTCAGTCCCAATCAGGCTCTCGGCATGAGCCTGCCCTTCTCTCCCTATTCCCCGTGTCCTCTGCCCTCTTCTCTGTGTCTCTCTATGAATAATCAAATCATAAAATTTTTTAACAATAGGTAACCAAAATAACAACCTTTATTAGCCTCCCATCCTCTGGTCATTGGGCTATGGCCTCAGCCATCTGCCCTTTCACAGAGTGCCCTTTTCGAAGGTCCCTTTTTCTATCCCCCTATCCTATCGAGCTCCTCCCCCCCCTTTCACAGCCCTGAACTACCAAACAAAAAAAATGGCTGATAGACTCAGATGACTGTCCAACTGAATTTGGAAAAAGAAGAGAGAGGAAGGGAGATAGGGTTGGCATCAGGGTTACTCACCCTAGAAAGAGCTGTCACCGGCCTGGTGGTCCCCTTCGCCCTTCTCTGTACTTCTTGCCAAGAGACGGCCTATGTGGATGACTTGCTGCTCTTCTCTTGGGGTGCCTTTGATGCCAGGGAATCTGCGGCTGCCTTCACCTGTGCGTGACCCAAGGACGAAGGAGGGCAGCCCCATCCTGGGATACCTCCTCTCTCCCTCTTCCAAAGTCCTCTTACCATTCCTGAACAAATCCTCCAGCCACAGCCCCTCCCATTCCCATCCACTGCCCGGCTGAACTTTCCCCTGAAAGTCCCCCCATCTCCAGGCCGATGCCTGCCTTGAGTTACAAGGTCCTGGTCCTT	.	FAIL_NOTPRECISE	IMPRECISE;SVMETHOD=Snifflesv1.0.12;CHR2=chr1;END=107316741;STD_quant_start=0.894427;STD_quant_stop=10.825895;Kurtosis_quant_start=6.886776;Kurtosis_quant_stop=-0.469686;SVTYPE=INS;SUPTYPE=AL,SR;SVLEN=1400;STRANDS=+-;STRANDS2=7,9,7,9;RE=16;REF_strand=0,0;Strandbias_pval=1;AF=1	GT:DR:DV	1/1:0:16
chr1	107331402	4624	TGTTTGCATACTTTATCCACCATTGGTGTCATATTGGCTAAGTCAAATCAATACTTGAGCAAATATGAAATTACAGCTTCTTTATCATGGAATATTAGGTATCATTATTAAAGATTTCATTTAAAAAATAGTCTTTAAAAAACAGCTACTACTGGCGCTTCTGGGTGGCTCAGGTGGTTGAGCATCTGCCTT	N	.	PASS	PRECISE;SVMETHOD=Snifflesv1.0.12;CHR2=chr1;END=107331594;STD_quant_start=0.000000;STD_quant_stop=4.440971;Kurtosis_quant_start=3.102567;Kurtosis_quant_stop=-1.503727;SVTYPE=DEL;SUPTYPE=AL;SVLEN=-192;STRANDS=+-;STRANDS2=36,37,36,37;RE=73;REF_strand=36,37;Strandbias_pval=1;AF=0.5	GT:DR:DV	0/1:73:73
chr1	107350830	4625	AAAAGGATCCTCGAAAAAAAAAAAAAAAAAAAAAAAAAAAAAAAAAAAAA	N	.	PASS	PRECISE;SVMETHOD=Snifflesv1.0.12;CHR2=chr1;END=107350880;STD_quant_start=0.321634;STD_quant_stop=0.615882;Kurtosis_quant_start=-1.556599;Kurtosis_quant_stop=-0.995016;SVTYPE=DEL;SUPTYPE=AL;SVLEN=-50;STRANDS=+-;STRANDS2=25,33,25,33;RE=58;REF_strand=44,47;Strandbias_pval=0.613887;AF=0.389262	GT:DR:DV	0/1:91:58
chr1	107361926	4626	TGGGGGGACAGCGCACAAGCTCGAGCCATGGATAGGGGCGGAATACCCCGGCATCGTCATGGAGAATGACTACACGGTCCTGCTGAACTCACCACTCTT	N	.	PASS	PRECISE;SVMETHOD=Snifflesv1.0.12;CHR2=chr1;END=107362027;STD_quant_start=0.885316;STD_quant_stop=1.815846;Kurtosis_quant_start=0.146173;Kurtosis_quant_stop=-0.221532;SVTYPE=DEL;SUPTYPE=AL;SVLEN=-101;STRANDS=+-;STRANDS2=40,34,40,34;RE=74;REF_strand=43,35;Strandbias_pval=1;AF=0.486842	GT:DR:DV	0/1:78:74
chr1	107367243	4627	CCGGTAAAGCGGGCCCCCCCGCAAAAGGGGCACGGGCCCCCCCTGGCCCTCGGGGGGAGGGGGCCCCCCCCCCCGGCCCTGGGCGGACGGGCCGGGTATTTTTTCCCGGGGGCCCCCGAAACCAAGGTTGGGGGGCTGTAGTGGGGGCCCAAGGGGGGCCCGGGCCGGCCCGGTTCGGGGTCCGGGGCCCACATTCCTCCCCCCGGACCCGGGGGTTGGGGGGCCCTGGAGCCCCGGGGACCCCCCCCCGGGGGTNNNNNN	N	.	PASS	PRECISE;SVMETHOD=Snifflesv1.0.12;CHR2=chr1;END=107367508;STD_quant_start=0.433013;STD_quant_stop=0.661438;Kurtosis_quant_start=14.609576;Kurtosis_quant_stop=1.575559;SVTYPE=DEL;SUPTYPE=AL;SVLEN=-265;STRANDS=+-;STRANDS2=31,33,31,33;RE=64;REF_strand=32,35;Strandbias_pval=1;AF=0.48855	GT:DR:DV	0/1:67:64
chr1	107373958	4628	N	AGGAGGGTCTGGGGGCCTACTCTGTCGTTCTGGGGAAAAGGGGCGGCTTTTTTTTTGGGGGTGAGAAGGTTGGTTGAGG	.	PASS	PRECISE;SVMETHOD=Snifflesv1.0.12;CHR2=chr1;END=107373973;STD_quant_start=4.755564;STD_quant_stop=9.401309;Kurtosis_quant_start=4.618325;Kurtosis_quant_stop=3.663613;SVTYPE=INS;SUPTYPE=AL;SVLEN=70;STRANDS=+-;STRANDS2=9,17,9,17;RE=26;REF_strand=31,32;Strandbias_pval=0.246634;AF=0.292135	GT:DR:DV	0/0:63:26
chr1	107394007	4629	AAAAGTACAGAGGAGGGATCCCTGGGTGGCACAGCGGTTTGGCGCCTGCCTTTGGCCCAGGGCGTGATCCTGGAGATCCGGGATCGAATCCCACATCGGGGTCCCGGTGCATGGAGCCTGCTTCTCCCTCTGCCTATGTCTCTGCCTCTCTCTCTCTCTCTCTGTGACTATCATAAATAAATTAATTAATTAATTAAAAAAAAAAA	N	.	PASS	PRECISE;SVMETHOD=Snifflesv1.0.12;CHR2=chr1;END=107394218;STD_quant_start=3.754997;STD_quant_stop=3.674235;Kurtosis_quant_start=-1.792492;Kurtosis_quant_stop=-2.109919;SVTYPE=DEL;SUPTYPE=AL;SVLEN=-211;STRANDS=+-;STRANDS2=8,9,8,9;RE=17;REF_strand=33,37;Strandbias_pval=1;AF=0.195402	GT:DR:DV	0/0:70:17
chr1	107399197	4630	N	GTTTTGACAGAGGGACCCTGGGTGCGCAGCGTTTGGCGCCTCCTTGGCCGCAGGGCACGATCCGGGAGACCCGGGATCGAAGCCCAGGTCGGGCTCCCCGGTGGCAATGGAGCCTGCTTCTCCCCTCGGCCCTATGTCTCTGGCCACCTCTCTTCTCCTCGCTCTCTGTGTTGTCTAGCAAAATAAATAAAAATTTAAAAAAAAAAAAAAGAG	.	PASS	PRECISE;SVMETHOD=Snifflesv1.0.12;CHR2=chr1;END=107399202;STD_quant_start=4.024922;STD_quant_stop=9.176056;Kurtosis_quant_start=6.251053;Kurtosis_quant_stop=4.535540;SVTYPE=INS;SUPTYPE=AL;SVLEN=214;STRANDS=+-;STRANDS2=5,12,5,12;RE=17;REF_strand=38,38;Strandbias_pval=0.178879;AF=0.182796	GT:DR:DV	0/0:76:17
chr1	107400283	4631	N	GCTCCAGGGGTTCCGGGCAGGCCAGGCCTTTCTCCTCCCTCAGACTCGGGTCCGGGCCCCCAGCACCCCCCCCCCTCC	.	PASS	PRECISE;SVMETHOD=Snifflesv1.0.12;CHR2=chr1;END=107400283;STD_quant_start=3.346640;STD_quant_stop=6.041523;Kurtosis_quant_start=0.132340;Kurtosis_quant_stop=-0.981205;SVTYPE=INS;SUPTYPE=AL;SVLEN=77;STRANDS=+-;STRANDS2=6,10,6,10;RE=16;REF_strand=38,38;Strandbias_pval=0.418504;AF=0.173913	GT:DR:DV	0/0:76:16
chr1	107422699	4632	N	<DEL>	.	FAIL_GAP	PRECISE;SVMETHOD=Snifflesv1.0.12;CHR2=chr1;END=107423292;STD_quant_start=5.458938;STD_quant_stop=6.685806;Kurtosis_quant_start=1.007702;Kurtosis_quant_stop=6.734246;SVTYPE=DEL;SUPTYPE=SR,NR;SVLEN=-593;STRANDS=+-;STRANDS2=8,2,8,2;RE=10;REF_strand=0,1;Strandbias_pval=0.272727;AF=0.909091	GT:DR:DV	1/1:1:10
chr1	107428391	4633	N	TAAAATAGGAATCTGGGATAACGGGGGTGGCCGCAGCGGGTTTGGGCCGCCTGCCGTTGGCCACAGGGGGCCGGATCCTGGGGACCCGGATCGAATCCCACATAGGGCTTCCCGGTGCATGGAGGCCACGGCTTAGCCCTCTGCCTTGTCTCTGCGCCTCTCTCCTCTCTCTGTGACTAGCAGAAATAATAAAAATTAAAAAAAATACATTTAAAAGAAAAAAAAAAAAAAAAAAAAAAAAAAAAAAAAAAAAAA	.	PASS	PRECISE;SVMETHOD=Snifflesv1.0.12;CHR2=chr1;END=107428395;STD_quant_start=2.844452;STD_quant_stop=4.757769;Kurtosis_quant_start=7.040279;Kurtosis_quant_stop=6.155630;SVTYPE=INS;SUPTYPE=AL;SVLEN=256;STRANDS=+-;STRANDS2=13,9,13,9;RE=22;REF_strand=40,31;Strandbias_pval=1;AF=0.236559	GT:DR:DV	0/0:71:22
chr1	107430323	4634	N	CATTTTATTTATTTTTTTTTTTAATTTTATTTATTTTATGATAGTCACAGAGAGAGAGAGGCACAGACACAGGCAGAGGGAGAAGCAGGCTCCAGTGACAGCCGGGAGCCCCGTATGTGGGAATTCGATCCCAGTGCCCCAGATCTCGCCCTGGGGCCGAAAGGACGGCGCCAAACCGCTGCACAACCACCCAGGAGGCCCCGTTGAAGGA	.	PASS	PRECISE;SVMETHOD=Snifflesv1.0.12;CHR2=chr1;END=107430323;STD_quant_start=3.911521;STD_quant_stop=8.752143;Kurtosis_quant_start=1.408081;Kurtosis_quant_stop=1.239190;SVTYPE=INS;SUPTYPE=AL;SVLEN=211;STRANDS=+-;STRANDS2=8,11,8,11;RE=19;REF_strand=30,30;Strandbias_pval=0.605838;AF=0.240506	GT:DR:DV	0/0:60:19
chr1	107445787	4635	CCGACGTGGGACTCGATCCCGGGTCTCCAGGAG	N	.	PASS	PRECISE;SVMETHOD=Snifflesv1.0.12;CHR2=chr1;END=107445822;STD_quant_start=2.812311;STD_quant_stop=3.741657;Kurtosis_quant_start=-0.908322;Kurtosis_quant_stop=-0.820085;SVTYPE=DEL;SUPTYPE=AL;SVLEN=-35;STRANDS=+-;STRANDS2=7,15,7,15;RE=22;REF_strand=30,37;Strandbias_pval=0.327466;AF=0.247191	GT:DR:DV	0/0:67:22
chr1	107446419	4636	N	ACAATGAAGCCTAACGGGGGGATTCCCTGGGGTGGCGCAGAGTTTGGCGCCGGCCTTTGCCCAGGCTTGATCCGGAGAACCCGGATCCGGAATCCCATTTCGGCGCTCCCCGGTGCAGGGAGGCCTGCTTCTCCTCTTGCTGTGGCGTCTGCCTCGCTCCTCTTCTCTGTGTGACGTCATAAATGAAAAAAAAAAAAATTAAAAAAAAAAAAAAGAAAAAAAAAAAAAA	.	PASS	PRECISE;SVMETHOD=Snifflesv1.0.12;CHR2=chr1;END=107446419;STD_quant_start=1.566699;STD_quant_stop=5.969620;Kurtosis_quant_start=7.036512;Kurtosis_quant_stop=2.503802;SVTYPE=INS;SUPTYPE=AL;SVLEN=235;STRANDS=+-;STRANDS2=12,10,12,10;RE=22;REF_strand=33,36;Strandbias_pval=0.630754;AF=0.241758	GT:DR:DV	0/0:69:22
chr1	107457890	4637	TATTTATTTATGATAGGCACACAGTGAGAGAGAGAGGCAGAGACACAGGCAGAGGGAGAAGCAGGCTCCATGCACCGGGAGCCCGACGTGGGATTCGATCCTGGGTCTCCAGGATCGCGCCCTGGGCCAAAGGCAGGCGCCAAACCGCTGCGCCACCCAGGGATCCC	N	.	FAIL_NOTPRECISE	IMPRECISE;SVMETHOD=Snifflesv1.0.12;CHR2=chr1;END=107458080;STD_quant_start=14.703741;STD_quant_stop=1.788854;Kurtosis_quant_start=-1.475800;Kurtosis_quant_stop=0.035046;SVTYPE=DEL;SUPTYPE=AL;SVLEN=-190;STRANDS=+-;STRANDS2=7,14,7,14;RE=21;REF_strand=29,41;Strandbias_pval=0.614258;AF=0.230769	GT:DR:DV	0/0:70:21
chr1	107463672	4638	GCAACTCTTTTTTTTTTTTTTTTTTAAAGGTTTTATTTATTTATTCATGAGAGACACAGAGACAGAGAGAGGCAGAGACACAGGCAGAGGGAGAAGCAGGCTCCATGCACCGGGAGCCCGACGTGGGATTCGATCCCGGGTCTCCAGGATCGCGCCCTGGGCCAAAGGCAGGCGCCAAACCGCTGCGCCACCCAGGGACCCCAGGCA	N	.	PASS	PRECISE;SVMETHOD=Snifflesv1.0.12;CHR2=chr1;END=107463879;STD_quant_start=3.847077;STD_quant_stop=3.146427;Kurtosis_quant_start=-1.563373;Kurtosis_quant_stop=-1.464211;SVTYPE=DEL;SUPTYPE=AL;SVLEN=-207;STRANDS=+-;STRANDS2=3,11,3,11;RE=14;REF_strand=31,41;Strandbias_pval=0.149727;AF=0.162791	GT:DR:DV	0/0:72:14
chr1	107478891	4639	N	GGGGACGAGCGAGGGGGGGCGGAGCCCCTGGGCCCAGGTAGAGGGTGGGGACCCGAGAGAAGCCGTGATTGGACTCCCTGGAGCGCTGGGGGCGAGGCCTG	.	PASS	PRECISE;SVMETHOD=Snifflesv1.0.12;CHR2=chr1;END=107478893;STD_quant_start=0.594089;STD_quant_stop=2.812786;Kurtosis_quant_start=11.899432;Kurtosis_quant_stop=5.415044;SVTYPE=INS;SUPTYPE=AL;SVLEN=95;STRANDS=+-;STRANDS2=38,30,38,30;RE=68;REF_strand=39,31;Strandbias_pval=1;AF=0.492754	GT:DR:DV	0/1:70:68
chr1	107506654	4640	CTTGCCCAAGATCACACAGCTTATAAATGGCAGANNNNNNNNNNCGCATCAGGCTCCCCGCGGGGAGCCTGCTTCTCCCTCTGTCTGTCTCTGCCTCTCTGAAGAATAAATAAATAAAATCTCTAAAAAAAAAAAAAGAAAGAAAGAAAGCAAGAAAGTGTGGCCTAGAGAGGTAAGT	N	.	PASS	PRECISE;SVMETHOD=Snifflesv1.0.12;CHR2=chr1;END=107506832;STD_quant_start=9.878896;STD_quant_stop=8.386497;Kurtosis_quant_start=0.667809;Kurtosis_quant_stop=0.220655;SVTYPE=DEL;SUPTYPE=AL;SVLEN=-178;STRANDS=+-;STRANDS2=21,34,21,34;RE=55;REF_strand=22,36;Strandbias_pval=1;AF=0.486726	GT:DR:DV	0/1:58:55
chr1	107514301	4641	N	GCGGAGATAGAGACGAACACAGAAACACGGACGGGGGGACGGGGGACCCGATGCGACCACCCCGGTAGAGGGGGAGTGGAGGGGAGGGGCATGTATGAGGGCGGTAGGAGGTGGAAGGGTCGGCGGGAGGGGAACAGGCCAA	.	FAIL_NOTPRECISE	IMPRECISE;SVMETHOD=Snifflesv1.0.12;CHR2=chr1;END=107514331;STD_quant_start=26.802985;STD_quant_stop=40.484565;Kurtosis_quant_start=-0.381069;Kurtosis_quant_stop=-0.418728;SVTYPE=INS;SUPTYPE=AL;SVLEN=48;STRANDS=+-;STRANDS2=7,9,7,9;RE=16;REF_strand=27,34;Strandbias_pval=1;AF=0.207792	GT:DR:DV	0/0:61:16
chr1	107544225	4642	N	ACAAAATGTTTGGCAAAGGGAAGGGAGAAGAAATGTGTGGGAAATATCAGAAAGGGAGACAGACGTTCAAAGGACTGCTAAACTCTTGGGAAACGAACTAGGGTTTTGTAGTAAGGGTCGGAGGGGGTTGAGGGGTGGGAGTGAAATGGTTTGACTGGGCATCTGGGCGTTATTCTGCTGTTAGTAAATTGAAACCCATAAAACAAAATATAATAAACAAAAATA	.	PASS	PRECISE;SVMETHOD=Snifflesv1.0.12;CHR2=chr1;END=107544231;STD_quant_start=1.759329;STD_quant_stop=3.380617;Kurtosis_quant_start=5.789827;Kurtosis_quant_stop=7.622247;SVTYPE=INS;SUPTYPE=AL;SVLEN=220;STRANDS=+-;STRANDS2=17,26,17,26;RE=43;REF_strand=43,54;Strandbias_pval=0.711664;AF=0.307143	GT:DR:DV	0/1:97:43
chr1	107560791	4643	N	TTTTTTTAAAAAAGATTTTATTTTATTTGTTTGAAAGCATGAGATGAGAGGGAGGACAGCAGGGAGGAGGGAGAAGCGATCCCCCCAACGGAAATGTAGGGAGGCCTGATGGGGGCTGGATCCAGGACCCCGAGATCATGGACCTGAGGCGCCCACGGGGCAGATGCTTTAACTGATGGCCACTGGTGCCACCTCCTTCTTCTCTCTTCTCTTTTTTTTT	.	PASS	PRECISE;SVMETHOD=Snifflesv1.0.12;CHR2=chr1;END=107560801;STD_quant_start=3.899472;STD_quant_stop=7.182495;Kurtosis_quant_start=4.726289;Kurtosis_quant_stop=24.003011;SVTYPE=INS;SUPTYPE=AL;SVLEN=210;STRANDS=+-;STRANDS2=37,31,37,31;RE=68;REF_strand=42,34;Strandbias_pval=1;AF=0.472222	GT:DR:DV	0/1:76:68
chr1	107561800	4644	TTGTTTGTCTCCTCTTCAAGGCACTTCACTCATTTAAGGGAATCTGAAATACCAGGCTTGTGAAGTTCACTGATTTATGTTTGCAATGTTCAAATGTTTGGAAAAATCTAAAATTGTGAAATGCATAGCTTGCTATTTTTAGCTGTGAAAGTAGTCAGTTAATGTTTAGAGGAAAGTGGATTGCTTAAAAATTTATTAATCATTACCAAAGAACAAATAGTTGTGAATATTTGTGTCCATCCATAAAAGCTTTTCTTGACCCT	N	.	PASS	PRECISE;SVMETHOD=Snifflesv1.0.12;CHR2=chr1;END=107562062;STD_quant_start=5.309190;STD_quant_stop=8.118266;Kurtosis_quant_start=1.381384;Kurtosis_quant_stop=-0.594478;SVTYPE=DEL;SUPTYPE=AL,SR;SVLEN=-262;STRANDS=+-;STRANDS2=34,30,34,30;RE=64;REF_strand=38,33;Strandbias_pval=1;AF=0.474074	GT:DR:DV	0/1:71:64
chr1	107562026	4645	ATATTTGTGTCCATCCATAAAAGCTTTTCTT	N	.	PASS	PRECISE;SVMETHOD=Snifflesv1.0.12;CHR2=chr1;END=107562057;STD_quant_start=0.000000;STD_quant_stop=0.000000;Kurtosis_quant_start=3.314300;Kurtosis_quant_stop=-1.061133;SVTYPE=DEL;SUPTYPE=AL;SVLEN=-31;STRANDS=+-;STRANDS2=7,10,7,10;RE=17;REF_strand=38,33;Strandbias_pval=0.424523;AF=0.193182	GT:DR:DV	0/0:71:17
chr1	107562682	4646	N	CCTGCGCCAAGGCAGGCGCCAACCCACATCCACTGCCTGCGCCCCACCCA	.	FAIL_GAP	PRECISE;SVMETHOD=Snifflesv1.0.12;CHR2=chr1;END=107562682;STD_quant_start=0.527046;STD_quant_stop=3.341656;Kurtosis_quant_start=26.159371;Kurtosis_quant_stop=1.783243;SVTYPE=INS;SUPTYPE=AL;SVLEN=40;STRANDS=+-;STRANDS2=35,37,35,37;RE=72;REF_strand=35,38;Strandbias_pval=1;AF=0.496552	GT:DR:DV	0/1:73:72
chr1	107563936	4647	N	ATTTAAAAAAAAAACCCCTATGGGATCCCTGGGTGGCGCAATGGTTTGGCCGCCTGGCCTTTGGCCAGGGCGCGATCCTGGAAACCCCGGATCGAAATCCCACTCAGCTCCCGTGCAGGAGCCTGCTTCTCCCTCTGCCTATGTCTCTGCATCGCGTCTCTCGTCGCTCTCTCTCTCTATGTGACTATGCATAAATAAAATAAAATGAAAAAAAAAAACA	.	FAIL_NOTPRECISE	IMPRECISE;SVMETHOD=Snifflesv1.0.12;CHR2=chr1;END=107563936;STD_quant_start=5.822371;STD_quant_stop=12.581733;Kurtosis_quant_start=1.417459;Kurtosis_quant_stop=-0.734929;SVTYPE=INS;SUPTYPE=AL;SVLEN=220;STRANDS=+-;STRANDS2=9,7,9,7;RE=16;REF_strand=36,44;Strandbias_pval=0.427121;AF=0.166667	GT:DR:DV	0/0:80:16
chr1	107568613	4648	N	TTTTCTTTTCTTTTTCGTTCCTTTTCCCTTTATCTTTCTTCTTTTTTCTTTTCTTTAGCTTATTTTCTGTTCTTTCTTTCTTTCTTTTCTTCTTTTCTTTTCGTTTCTCTTTTCT	.	FAIL_NOTPRECISE	IMPRECISE;SVMETHOD=Snifflesv1.0.12;CHR2=chr1;END=107568613;STD_quant_start=25.165453;STD_quant_stop=40.295161;Kurtosis_quant_start=-0.618674;Kurtosis_quant_stop=4.217432;SVTYPE=INS;SUPTYPE=AL;SVLEN=90;STRANDS=+-;STRANDS2=17,2,17,2;RE=19;REF_strand=39,35;Strandbias_pval=0.00350278;AF=0.204301	GT:DR:DV	0/0:74:19
chr1	107578577	4649	N	TTTTGATTTATTTATTTATTTATTTGTTTAGTTATTATAGA	.	PASS	PRECISE;SVMETHOD=Snifflesv1.0.12;CHR2=chr1;END=107578585;STD_quant_start=0.645497;STD_quant_stop=2.291288;Kurtosis_quant_start=8.116374;Kurtosis_quant_stop=8.222910;SVTYPE=INS;SUPTYPE=AL;SVLEN=36;STRANDS=+-;STRANDS2=9,16,9,16;RE=25;REF_strand=36,39;Strandbias_pval=0.357084;AF=0.25	GT:DR:DV	0/0:75:25
chr1	107588489	4650	N	GAGTCCCCAGGATCCACGTCCCACATGGGGCCCCTGCAGGAG	.	PASS	PRECISE;SVMETHOD=Snifflesv1.0.12;CHR2=chr1;END=107588489;STD_quant_start=6.503204;STD_quant_stop=9.665230;Kurtosis_quant_start=-0.666276;Kurtosis_quant_stop=0.960024;SVTYPE=INS;SUPTYPE=AL;SVLEN=50;STRANDS=+-;STRANDS2=20,29,20,29;RE=49;REF_strand=37,45;Strandbias_pval=0.716596;AF=0.374046	GT:DR:DV	0/1:82:49
chr1	107589211	4651	AAGAGTAAGAAGTGGGGATCCCTGGGTGGTGCAGCGGTTTAGCGCCTGCCTTTGGCCCAGGGCGTGATCCTGGAGACCCGGGATCGAATCCCACATCGGGCTCCTGGTGCATGGAGCCTGCTTCTCCCTCTGCCTGTGTCTCTGCCTCTCTCTCTCTCTCTCTCTGTGTGACTATCATAAATAAATAAAAATTAAAAAAAAAAAA	N	.	PASS	PRECISE;SVMETHOD=Snifflesv1.0.12;CHR2=chr1;END=107589416;STD_quant_start=3.062834;STD_quant_stop=2.497618;Kurtosis_quant_start=-1.661571;Kurtosis_quant_stop=-1.714945;SVTYPE=DEL;SUPTYPE=AL;SVLEN=-205;STRANDS=+-;STRANDS2=18,24,18,24;RE=42;REF_strand=50,51;Strandbias_pval=0.581646;AF=0.293706	GT:DR:DV	0/0:101:42
chr1	107593313	4652	CCNNNNNNNNNNNNNNNNNNNNNNNNNNNNNNNNNNNNNNNNNNNNNNNNNNNNNNNNNNNNNNNNNNNNNNNNNNNNNNNNNNNNNNNNNNN	N	.	FAIL_GAP	PRECISE;SVMETHOD=Snifflesv1.0.12;CHR2=chr1;END=107593405;STD_quant_start=0.000000;STD_quant_stop=0.751068;Kurtosis_quant_start=14.923783;Kurtosis_quant_stop=3.304063;SVTYPE=DEL;SUPTYPE=AL;SVLEN=-92;STRANDS=+-;STRANDS2=42,37,42,37;RE=79;REF_strand=42,38;Strandbias_pval=1;AF=0.496855	GT:DR:DV	0/1:80:79
chr1	107596601	4653	NNNNNNNNNNNNNNNNNNNNNNNNNNNNNNNNNNNNNNNNNNNNNNNNNNNNNNNNNNNNNNNNNNNNNNNNNNNNNNNNNNNNNNNNNNNN	N	.	FAIL_GAP	PRECISE;SVMETHOD=Snifflesv1.0.12;CHR2=chr1;END=107596692;STD_quant_start=0.000000;STD_quant_stop=0.883452;Kurtosis_quant_start=4.617295;Kurtosis_quant_stop=0.865041;SVTYPE=DEL;SUPTYPE=AL;SVLEN=-91;STRANDS=+-;STRANDS2=41,42,41,42;RE=83;REF_strand=41,43;Strandbias_pval=1;AF=0.497006	GT:DR:DV	0/1:84:83
chr1	107624067	4654	AAAGAAAGAGAAAGAAAGAAAGAAAGAAAGAAAGAAAGAAAGAAAGAAAGAAAGAAAGAAAGAGA	N	.	FAIL_NOTPRECISE	IMPRECISE;SVMETHOD=Snifflesv1.0.12;CHR2=chr1;END=107624136;STD_quant_start=18.848680;STD_quant_stop=17.645499;Kurtosis_quant_start=-2.256260;Kurtosis_quant_stop=-2.088426;SVTYPE=DEL;SUPTYPE=AL;SVLEN=-69;STRANDS=+-;STRANDS2=13,10,13,10;RE=23;REF_strand=38,45;Strandbias_pval=0.480043;AF=0.216981	GT:DR:DV	0/0:83:23
chr1	107624104	4655	N	TAGGGAAGAAGAAAGAGGGAGACGACGAGAGAGAGAGAGAGAGAAAAGGAGAAAGAAAAAATAAAGCAAAGAAGAAAGT	.	FAIL_NOTPRECISE	IMPRECISE;SVMETHOD=Snifflesv1.0.12;CHR2=chr1;END=107624104;STD_quant_start=20.892582;STD_quant_stop=35.297309;Kurtosis_quant_start=6.539955;Kurtosis_quant_stop=-1.584224;SVTYPE=INS;SUPTYPE=AL;SVLEN=90;STRANDS=+-;STRANDS2=2,17,2,17;RE=18;REF_strand=38,45;Strandbias_pval=0.00414496;AF=0.178218	GT:DR:DV	0/0:83:18
chr1	107628787	4656	N	AGGCATCCTTCCTTTGCATAGTGAGGCGTCCACTCTGCCGGTGG	.	PASS	PRECISE;SVMETHOD=Snifflesv1.0.12;CHR2=chr1;END=107628789;STD_quant_start=3.792706;STD_quant_stop=5.177615;Kurtosis_quant_start=8.708882;Kurtosis_quant_stop=6.383589;SVTYPE=INS;SUPTYPE=AL;SVLEN=44;STRANDS=+-;STRANDS2=25,28,25,28;RE=53;REF_strand=43,49;Strandbias_pval=1;AF=0.365517	GT:DR:DV	0/1:92:53
chr1	107630013	4657	TGGTTGGGGGAGGTGGAGACAGGATACTTTTAAAA	N	.	PASS	PRECISE;SVMETHOD=Snifflesv1.0.12;CHR2=chr1;END=107630054;STD_quant_start=0.000000;STD_quant_stop=1.197219;Kurtosis_quant_start=14.800538;Kurtosis_quant_stop=15.696476;SVTYPE=DEL;SUPTYPE=AL,NR;SVLEN=-41;STRANDS=+-;STRANDS2=25,35,25,35;RE=60;REF_strand=38,39;Strandbias_pval=0.392585;AF=0.437956	GT:DR:DV	0/1:77:60
chr1	107637629	4658	N	CAGGTCATGATTCATGGGGTCCTGGGATCGAGTCCTGCATTGGGCTCCTTGCAGGAGCC	.	PASS	PRECISE;SVMETHOD=Snifflesv1.0.12;CHR2=chr1;END=107637631;STD_quant_start=0.948683;STD_quant_stop=2.133073;Kurtosis_quant_start=4.944819;Kurtosis_quant_stop=14.523693;SVTYPE=INS;SUPTYPE=AL;SVLEN=61;STRANDS=+-;STRANDS2=15,26,15,26;RE=41;REF_strand=28,40;Strandbias_pval=0.689036;AF=0.376147	GT:DR:DV	0/1:68:41
chr1	107638088	4659	N	GTTATCCCCTGAATAACAGATCTTAAAAAAATAAGTAAAAAATATTGGTGTTCATTTATTCATTATAGGACACACAGAGAGTCCAGACACACGCAGAGGTAGAATCGGCTCCATTCATAACCCGACGTGATACCTGATACCGGACTCCAGTATCATGCACTGGCTGAGCAGGGCCCCAACCCTGAGCACGC	.	PASS	PRECISE;SVMETHOD=Snifflesv1.0.12;CHR2=chr1;END=107638088;STD_quant_start=3.535534;STD_quant_stop=2.783882;Kurtosis_quant_start=6.070908;Kurtosis_quant_stop=5.095904;SVTYPE=INS;SUPTYPE=AL;SVLEN=208;STRANDS=+-;STRANDS2=22,35,22,35;RE=57;REF_strand=27,41;Strandbias_pval=1;AF=0.456	GT:DR:DV	0/1:68:57
chr1	107642477	4660	CTGGAACACGCTGGTCTGGTGCACTGGAACACG	N	.	PASS	PRECISE;SVMETHOD=Snifflesv1.0.12;CHR2=chr1;END=107642510;STD_quant_start=0.316228;STD_quant_stop=0.447214;Kurtosis_quant_start=-0.695109;Kurtosis_quant_stop=-0.038639;SVTYPE=DEL;SUPTYPE=AL;SVLEN=-33;STRANDS=+-;STRANDS2=8,11,8,11;RE=19;REF_strand=36,37;Strandbias_pval=0.615369;AF=0.206522	GT:DR:DV	0/0:73:19
chr1	107643117	4661	AAAAACAAAAGTGAGGGGATCCCTGGGCGGCGCAGCGGTTTGGTGCCTGCCTTTGGCCCAGGGCGTGATCCTGGAGACCCGGGATCGAGTCCCACGTCGGGCTCCCGGTGCATGGAGCCTGCTTCTCCCTCTGCCTGTGTCTCTGCCTCTCTCTCTCTCTCTGTGACTATCATAAANNNNNNNNNNCAAGGTAGGGATAAAAGATCTCTCTGTAAGCCCAAAGCTGTGGGTCCCCCCTTGGTGAGCTCCCCCAAAGCGGTCCCCCAGGGAGGCCCTCCCTCCTTTTGGGGGCCATGTGAGGGAAAAGCCCCCCCCCCCCCCAAAAAAAATCCTTCCCAACCTTAGAGAATTCTTTCCTCCAGGCATACGTTGTTTCTACCCTCCCCCCCACCCCACCCCCTCAAAGTGCTAAACACCTCATGCAGCTCAGGCTATTAAAAACAAAAGTGAGGGGAGCCCTGGGCGGCGCAGCCATCGGTTTCCTGCCTTTGGCCCAGGGCGTGATCCTGGAGAGACACCCGGCGAGTCCCACGTCGGGCTCCCGGTGGGTGCATCCTGCCTGCTTCTCCCTCTGCGTTTCTGCCTCCCTCTCTCTCTCTCTCTCGATCATAAATAAATAAAAATTAAAAAAAAAAAAAAAAAGAAGCTAACAAAGATATAAAAAAAATTTTAAAAAAAAAAAAAAAAAAAAAAAAAAAAAAA	N	.	PASS	PRECISE;SVMETHOD=Snifflesv1.0.12;CHR2=chr1;END=107643818;STD_quant_start=7.673005;STD_quant_stop=3.640055;Kurtosis_quant_start=-0.753312;Kurtosis_quant_stop=1.905130;SVTYPE=DEL;SUPTYPE=AL,SR;SVLEN=-701;STRANDS=+-;STRANDS2=32,32,32,32;RE=64;REF_strand=33,34;Strandbias_pval=1;AF=0.48855	GT:DR:DV	0/1:67:64
chr1	107649412	4662	TCTTTTTTTTTTTTTTTTTTTAATTTTTTTTAAATTTATTTATGATAGTCACACAGAGAGAGAGAGGCAGAGACATAGGCCGAGGGAGAAGCAGGCTCCATGCACCGGGAGCCCGACGTGGGACTCGATCCCGGGTCTCCAGGATCGCGCCCTGGGCCAAAGGCAGGCGCTAAACCGCAGCGCCACCCAGGGATCC	N	.	PASS	PRECISE;SVMETHOD=Snifflesv1.0.12;CHR2=chr1;END=107649612;STD_quant_start=3.023716;STD_quant_stop=2.591194;Kurtosis_quant_start=-0.508994;Kurtosis_quant_stop=1.106471;SVTYPE=DEL;SUPTYPE=AL,NR;SVLEN=-200;STRANDS=+-;STRANDS2=16,12,16,12;RE=28;REF_strand=44,32;Strandbias_pval=1;AF=0.269231	GT:DR:DV	0/0:76:28
chr1	107656918	4663	N	AAAAAAAATATTTTTAGGGATCCCTGGGTGGCCGCACGCCGGTTGCCGCGCCTGCCCTTGGACCCAGGGCCTCGATCTGGAGACCGCCGGATCGAATCCCACATCGGCGCTCCCGTTGCATGGAGCCTTGCCTTCTCCCTCTGCCTGTGTTCTGCCTCTCTCTCTCTCTGTGACTATCATGAATAAATAATAAAATCTTTAA	.	PASS	PRECISE;SVMETHOD=Snifflesv1.0.12;CHR2=chr1;END=107656921;STD_quant_start=6.580274;STD_quant_stop=4.837355;Kurtosis_quant_start=6.988291;Kurtosis_quant_stop=6.843423;SVTYPE=INS;SUPTYPE=AL;SVLEN=196;STRANDS=+-;STRANDS2=8,6,8,6;RE=14;REF_strand=29,26;Strandbias_pval=1;AF=0.202899	GT:DR:DV	0/0:55:14
chr1	107660366	4664	N	ACGAACATTTGAATCAAAAACAAAAAAAAAAAAC	.	PASS	PRECISE;SVMETHOD=Snifflesv1.0.12;CHR2=chr1;END=107660372;STD_quant_start=1.183216;STD_quant_stop=2.756810;Kurtosis_quant_start=4.388395;Kurtosis_quant_stop=0.489935;SVTYPE=INS;SUPTYPE=AL;SVLEN=34;STRANDS=+-;STRANDS2=13,8,13,8;RE=21;REF_strand=36,21;Strandbias_pval=1;AF=0.269231	GT:DR:DV	0/0:57:21
chr1	107665494	4665	GGGATCCCTGGGTGGCGCAGCGGTTTGGCGCCTGCCTTTGGCCCAGGGCGCGATCCTGGAGACCCGGGATCGAATCCCACGTCGGGCTCCCGGTGCATGGAGCCTGCTTCTCCCTCTGCCTGT	N	.	FAIL_NOTPRECISE	IMPRECISE;SVMETHOD=Snifflesv1.0.12;CHR2=chr1;END=107665616;STD_quant_start=1.870829;STD_quant_stop=10.583005;Kurtosis_quant_start=0.326154;Kurtosis_quant_stop=-1.674242;SVTYPE=DEL;SUPTYPE=AL;SVLEN=-122;STRANDS=+-;STRANDS2=10,8,10,8;RE=18;REF_strand=36,23;Strandbias_pval=0.785456;AF=0.233766	GT:DR:DV	0/0:59:18
chr1	107667299	4666	N	AAAAAGAAGTAACAGTGTGTGGCGAATCCCCTTCGGGTGGCGTCAGCGGTTGGCGCCGCCTTTTGGCCCAGGGCGCGCTCCTGGAGACCCAGGCTCGAATCCCACGGCAGACTCCCGGTGCATGGAGCCTGCTTCCACTCGCCTGTGTCTCCGCCCTCCTCTCTCTCTCTGTTCATGTGTGTGACTATATTAAATTAAACAAAAAAAAACAAAAAAAAC	.	PASS	PRECISE;SVMETHOD=Snifflesv1.0.12;CHR2=chr1;END=107667308;STD_quant_start=5.351296;STD_quant_stop=6.862282;Kurtosis_quant_start=1.018729;Kurtosis_quant_stop=-0.569860;SVTYPE=INS;SUPTYPE=AL;SVLEN=211;STRANDS=+-;STRANDS2=10,12,10,12;RE=22;REF_strand=37,24;Strandbias_pval=0.31564;AF=0.26506	GT:DR:DV	0/0:61:22
chr1	107694301	4667	AAAANNNNNNNNNNNNNNNNNNNNNNNNNNNNNNNNNNNNNNNNNNNNNNNNNNNNNNNNNNNNNNNNNNNNN	N	.	FAIL_GAP	PRECISE;SVMETHOD=Snifflesv1.0.12;CHR2=chr1;END=107694368;STD_quant_start=0.000000;STD_quant_stop=1.564228;Kurtosis_quant_start=38.307985;Kurtosis_quant_stop=1.263840;SVTYPE=DEL;SUPTYPE=AL,NR;SVLEN=-67;STRANDS=+-;STRANDS2=56,39,56,39;RE=95;REF_strand=56,42;Strandbias_pval=0.88416;AF=0.492228	GT:DR:DV	0/1:98:95
chr1	107710183	4668	N	<DEL/INV>	.	PASS	PRECISE;SVMETHOD=Snifflesv1.0.12;CHR2=chr1;END=107710276;STD_quant_start=1.048809;STD_quant_stop=8.300602;Kurtosis_quant_start=1.100000;Kurtosis_quant_stop=0.837729;SVTYPE=DEL/INV;SUPTYPE=NR;SVLEN=-93;STRANDS=+-;STRANDS2=7,4,7,4;RE=11;REF_strand=43,40;Strandbias_pval=0.533419;AF=0.117021	GT:DR:DV	0/0:83:11
chr1	107710183	4669	N	GGCTCCAGGGCACCGGGAAGCCCGACGTGGGATTCGTCCCG	.	FAIL_GAP	PRECISE;SVMETHOD=Snifflesv1.0.12;CHR2=chr1;END=107710184;STD_quant_start=0.392232;STD_quant_stop=3.741657;Kurtosis_quant_start=-1.281288;Kurtosis_quant_stop=-1.256076;SVTYPE=INS;SUPTYPE=AL;SVLEN=39;STRANDS=+-;STRANDS2=38,40,38,40;RE=78;REF_strand=43,40;Strandbias_pval=0.75336;AF=0.484472	GT:DR:DV	0/1:83:78
chr1	107721041	4670	N	GGTGCAATGATTTTTTTGTTTTTTTTTTTAAATGTTATTTATTTGATTCATGATCGTCACGAGAGAGAGAGAGAGAGAGGCAGATACGACAGGCGAGGGAGAGCAGGTCCATGCAGCGGGAGCCCGGACGTGGGGATTCGATCGCCTAGGTCTCCAGATCATGCCGGGGCACAGGCAGTGGCGCCAAACGCGCGCGCCACCAGGATCCGC	.	PASS	PRECISE;SVMETHOD=Snifflesv1.0.12;CHR2=chr1;END=107721052;STD_quant_start=2.244652;STD_quant_stop=5.677215;Kurtosis_quant_start=7.081757;Kurtosis_quant_stop=5.816698;SVTYPE=INS;SUPTYPE=AL;SVLEN=210;STRANDS=+-;STRANDS2=25,28,25,28;RE=53;REF_strand=42,46;Strandbias_pval=1;AF=0.375887	GT:DR:DV	0/1:88:53
chr1	107727684	4671	TATATATATATATATATATATATATATATATATATATTTTTTTTTT	N	.	PASS	PRECISE;SVMETHOD=Snifflesv1.0.12;CHR2=chr1;END=107727729;STD_quant_start=1.211060;STD_quant_stop=0.683130;Kurtosis_quant_start=-0.910371;Kurtosis_quant_stop=10.125000;SVTYPE=DEL;SUPTYPE=AL;SVLEN=-45;STRANDS=+-;STRANDS2=36,25,36,25;RE=61;REF_strand=54,44;Strandbias_pval=0.742294;AF=0.383648	GT:DR:DV	0/1:98:61
chr1	107732392	4672	N	TCGGATTCCGCTGCGCCTCCCCCGTACACCACCCTCCTCCGGTGCCCCTTCTCGGAACCTCAGCCCCATCAACCAACATCCCGCCGCCTCCCTTCAT	.	PASS	PRECISE;SVMETHOD=Snifflesv1.0.12;CHR2=chr1;END=107732397;STD_quant_start=0.000000;STD_quant_stop=3.132491;Kurtosis_quant_start=12.206354;Kurtosis_quant_stop=0.669030;SVTYPE=INS;SUPTYPE=AL;SVLEN=85;STRANDS=+-;STRANDS2=32,32,32,32;RE=64;REF_strand=38,36;Strandbias_pval=1;AF=0.463768	GT:DR:DV	0/1:74:64
```
